## supplemental_archive for "Local Disordered Region Sampling (LDRS) for Ensemble Modeling of Proteins with Experimentally Undetermined or Low Confidence Prediction Segments": BP2_torsions.json (part 1 of 13)

```
{
 "B_conformer_rs0_1": {
  "omega": [
   3.1085046832,
   3.0886978574,
   -3.0992785562,
   3.1134148108,
   -3.0343458428,
   3.1103085388,
   3.110788202,
   -3.1391432403,
   3.1245280969,
   3.1260908841,
   -3.1213386106,
   3.0507246735,
   -3.1345609811,
   3.1224920783,
   3.1328183755,
   -3.1136392008,
   3.1325035407,
   -3.0622383547,
   -3.0251969554,
   -2.9246656754,
   -3.0813232754,
   -3.0888742107,
   -3.0987791749,
   3.0943535981,
   -3.1102410011,
   3.1151840094,
   3.125979687,
   -3.1147625971,
   3.0637791254,
   -3.0784209032,
   3.0604131524,
   -3.0258264024,
   3.0442312509,
   -3.0358877765,
   -3.1130414246,
   -3.1363712044,
   -3.1356908031,
   3.1380785463,
   -3.1194078188,
   3.0929642663,
   -2.9437322499,
   3.085016367,
   -3.1023760298,
   -3.1330995255,
   -3.0616221364,
   3.0718818996,
   3.0580564697,
   3.1123083748,
   3.0900310448,
   2.887135027,
   -3.0903980061,
   3.1343738086,
   3.0670582993,
   3.0643762353,
   -3.0860349213,
   -3.1124673755,
   -3.1242865547,
   -3.1071254224,
   3.1184878843,
   3.0379721538,
   3.0632990437,
   -3.1397045849,
   3.0864805547,
   3.0822922084,
   -3.1050687546,
   -2.9427784497,
   3.1406756559,
   3.1277405427,
   3.1401187151,
   3.1032527289,
   -3.072321456,
   3.0617455063,
   -2.9662282362,
   3.0620091972,
   2.9872152118,
   -2.7624836693,
   -3.0739394972,
   -3.1201517747,
   -3.0678168631,
   3.1028500893,
   3.029300133,
   3.1266580862,
   -3.0404103868,
   3.0741701295,
   3.0385905699,
   -3.1038553251,
   -3.1248799121,
   -3.0467791147,
   -2.9348895872,
   3.1084444415,
   -3.1300995975,
   2.9621440069,
   -3.0408915409,
   -3.0780918731,
   3.0710091836,
   3.102663977,
   -2.9817910358,
   -3.1305210358,
   2.9466738426,
   3.1365199978,
   3.0606400424,
   3.0507553204,
   3.0428183838,
   3.0067457046,
   -3.0470932948,
   3.0241645529,
   3.125942091,
   3.1045630062,
   3.0593929781,
   -3.1312874259,
   -3.1350993726,
   -3.0155653933,
   3.1268931502,
   -2.8910110248,
   -2.8812366587,
   -2.9798174187,
   3.0570576782,
   3.1143984137,
   -3.1029871945,
   3.0601342073
  ],
  "phi": [
   1.1510549164,
   1.1422669487,
   1.6288448367,
   1.7590897122,
   1.0699955645,
   1.1439611691,
   1.4267352388,
   1.6829258497,
   -0.8260647661,
   1.0571092088,
   1.1344677459,
   2.4364008682,
   1.1991652286,
   1.0784613202,
   1.5496693568,
   1.0536852421,
   1.3728537663,
   1.378217236,
   1.442093565,
   1.5133579473,
   2.2175784566,
   1.2293261593,
   1.4735945449,
   1.506730117,
   1.7511559935,
   0.892825019,
   1.1401098558,
   1.0896359743,
   1.150647887,
   1.3208250821,
   1.3978012621,
   1.7584388504,
   2.1656849346,
   1.1633968971,
   2.091702903,
   1.2742756353,
   0.9821888213,
   1.3089528621,
   -1.7692216728,
   2.608903646,
   1.6694880916,
   2.0175004665,
   1.7680940248,
   0.9801457461,
   1.9081067856,
   1.3422967389,
   1.3606027096,
   0.975555949,
   1.8941776853,
   1.2863409819,
   1.6909222933,
   2.1946452746,
   1.7708942682,
   -1.4058003471,
   -1.0300900056,
   -0.9629119029,
   -1.1581469838,
   -1.1158506751,
   1.7744448936,
   2.1589026141,
   2.1826705254,
   1.1336113213,
   1.6529918764,
   1.1718982008,
   1.0618491419,
   2.541903521,
   1.0355529606,
   1.3116709558,
   1.7511031303,
   1.327795416,
   1.2450324024,
   2.3382977991,
   1.4281848838,
   1.7580068608,
   1.2618895303,
   0.6479397082,
   2.1411256406,
   1.3898096856,
   1.4438706791,
   -2.2409545312,
   -1.9316932848,
   -2.2538161613,
   -1.438244495,
   -1.2392008902,
   -0.99561175,
   -1.0033911587,
   -1.2808661057,
   -1.206598979,
   -2.1233703104,
   1.0135311628,
   -1.5781427915,
   -1.1016983137,
   -1.9269065492,
   -1.4091529232,
   -2.6862097731,
   -1.6667854046,
   -2.2264350886,
   -1.2341735096,
   1.1551911495,
   -1.7636766803,
   1.0382058698,
   1.0729724784,
   -1.4988270068,
   -0.8814590443,
   -1.2793431525,
   -1.0568595821,
   -1.2536243437,
   -1.1109753804,
   -0.9598273369,
   1.8859496264,
   -1.4967769147,
   -1.2617428123,
   -1.2887536288,
   -2.0593871486,
   -1.9332203247,
   -2.5376817343,
   -2.1085983015,
   -1.8749726354,
   -2.0324967364,
   -1.8082675679
  ],
  "psi": [
   -2.3453811556,
   -2.7225094389,
   0.3867907272,
   -0.1990468095,
   -0.1101945674,
   0.3768947725,
   0.1611749291,
   -3.0576738307,
   -2.0864792636,
   -0.8596715759,
   -2.4265956737,
   -2.4954973796,
   -2.1334008905,
   -2.7860952909,
   0.4400607617,
   0.0896580363,
   -2.2245860829,
   -1.1885645655,
   2.8302677253,
   0.1260583428,
   -1.9719735512,
   -3.0955666404,
   -2.4326137707,
   -2.2112925391,
   -2.6037004875,
   0.1801337415,
   0.6638677732,
   0.720544234,
   0.7114630287,
   -2.4659738459,
   -3.100509096,
   -2.9217221563,
   -2.417054293,
   -2.5671231972,
   -2.5340416747,
   -2.2034227379,
   -2.8465927903,
   0.5588928585,
   0.1391107214,
   -0.0173288744,
   -2.4336215207,
   -2.409727292,
   -0.0361769944,
   -2.1986493518,
   0.8385029776,
   -2.2297988889,
   -2.6231425364,
   3.116481943,
   -2.5863492161,
   0.2613791041,
   -2.4235253443,
   -2.0552036382,
   -2.1352783876,
   0.1956057339,
   2.9583831916,
   -0.737513294,
   -0.8507831836,
   -0.758925091,
   -0.7152534745,
   -2.3461624435,
   0.5639651168,
   -2.8264602787,
   0.6497970787,
   -2.9500313504,
   -2.0673497329,
   0.3320477692,
   0.6902377824,
   0.7397779837,
   0.6390363339,
   -2.3580758474,
   -2.6789657109,
   -2.4356343674,
   -2.686501263,
   -1.8540657119,
   -1.8515088889,
   -2.6039095609,
   -2.2194866496,
   -2.7121409281,
   0.4553808236,
   -0.0083279563,
   -0.9647865571,
   -0.2095850505,
   2.2487091622,
   3.0664196912,
   2.8172140553,
   -0.8165782873,
   -0.7712874351,
   -0.7394056645,
   -0.5834779035,
   -0.3767633395,
   0.4902342209,
   2.6505667561,
   2.3171246752,
   1.5007476477,
   2.3154346863,
   3.1414446916,
   1.8579699459,
   0.4584015306,
   2.4525942638,
   0.5874869566,
   -0.0276878568,
   0.6355158238,
   0.5276956294,
   1.791673757,
   -0.8882054424,
   -0.4899846256,
   -0.7677595393,
   -0.6954146975,
   -0.5186155768,
   2.2617322282,
   -0.2550227359,
   2.8606057087,
   -0.5544021162,
   -0.3776026372,
   -0.6618413166,
   2.5781138309,
   2.5009102873,
   2.1193696314,
   2.2631325505,
   2.158258606
  ]
 },
 "B_conformer_rs0_10": {
  "omega": [
   3.1301923923,
   3.0755585476,
   -2.9949655882,
   -2.9823833917,
   3.0817069249,
   3.0460126661,
   3.1387951218,
   -3.0129534624,
   3.1051278613,
   -3.1394834249,
   -3.0946254333,
   3.1142307067,
   3.1411823099,
   3.0106358089,
   -3.090031007,
   3.1383258904,
   3.0403346119,
   -3.1001934578,
   3.1390706142,
   -3.1409989036,
   -3.1125465167,
   -3.1247482408,
   -2.9915064501,
   -3.102228328,
   -3.0940791439,
   3.1110666296,
   2.974066839,
   -3.0478495623,
   -3.115053725,
   -2.9208717816,
   3.0358542174,
   3.0701709424,
   -3.1015284921,
   -3.026334228,
   -3.1200876658,
   -2.8563639798,
   3.1096163177,
   3.1296483414,
   3.0890495805,
   3.1014542465,
   3.1356115133,
   3.1167561008,
   3.1147969811,
   -3.1177445824,
   3.0751186952,
   -2.9723876802,
   3.0625942744,
   3.1320241233,
   -3.0491699892,
   3.1405979269,
   3.0070011838,
   3.1294642859,
   -3.1101424773,
   3.1317274764,
   -3.0860349213,
   -3.1124673755,
   -3.1242865547,
   -3.1071254224,
   3.1188909855,
   -3.057010338,
   3.1117790236,
   3.0715991893,
   -3.131624523,
   -2.9371439109,
   -3.0979857223,
   -3.1005430456,
   -3.1160228467,
   3.1101987637,
   -3.1311431715,
   3.1396137062,
   -2.9964543866,
   3.0443223403,
   2.8988478153,
   3.0696848796,
   -3.0940822748,
   -3.1025304241,
   3.1161954852,
   -3.0878933124,
   -3.1070250219,
   3.1028500893,
   3.0297978801,
   2.9944736047,
   -3.0704660872,
   2.8740146085,
   -3.1378722626,
   3.0559763978,
   2.8868998971,
   -3.0853916692,
   -3.1406302656,
   3.1288166087,
   -3.1243115246,
   3.1182867805,
   3.0771248995,
   3.0505105286,
   -3.1285638189,
   3.1013392693,
   -3.0780169946,
   -3.128138642,
   2.8468592474,
   -2.9732199395,
   2.9763379511,
   -3.0726150815,
   3.0210989294,
   3.1016158488,
   -3.1134006253,
   3.0751279478,
   3.1280528612,
   -3.1044297828,
   -2.9870159373,
   -3.0593379129,
   2.9847049828,
   3.0525522704,
   -3.1280205472,
   2.7807416392,
   -3.0397810904,
   3.1026522518,
   3.0705317941,
   3.0489531325,
   -3.0852651069,
   -3.0894355989
  ],
  "phi": [
   2.5835694184,
   -0.8113419006,
   1.1646109076,
   1.6594438652,
   -1.9624612623,
   2.0958843954,
   -1.3642335003,
   1.3545456623,
   1.8337385546,
   1.0090493973,
   1.1372988478,
   1.6823797472,
   2.2271771316,
   1.6398377266,
   1.5508646669,
   2.2274175846,
   1.0169765389,
   1.7139854644,
   2.3275950472,
   1.220887917,
   0.9540461055,
   2.5728757801,
   1.6497007882,
   0.9867351396,
   1.0925887696,
   1.200860841,
   1.4317333641,
   1.9357114716,
   1.1968411796,
   0.9711741095,
   0.9102083348,
   1.1484061843,
   1.4787697448,
   1.2317347828,
   2.0592447365,
   2.5935932829,
   0.9915617222,
   -1.6436316696,
   1.4090543463,
   0.9095320912,
   1.0354128674,
   1.3163787048,
   1.1716251316,
   1.1532575426,
   2.8275794887,
   1.0147503418,
   1.2511255982,
   -1.7209671248,
   2.2890938357,
   1.5141072946,
   2.1253202117,
   1.1821395932,
   1.0106487459,
   -1.4058003471,
   -1.0300900056,
   -0.9629119029,
   -1.1581469838,
   -1.1158506751,
   2.125246882,
   1.6839971493,
   0.8717118794,
   2.8496236398,
   1.371716417,
   2.4522430571,
   1.264494596,
   1.1592050072,
   1.0833976609,
   1.1220563397,
   1.6311245742,
   1.1429656012,
   0.9933964585,
   2.0350006418,
   1.2586237177,
   1.2250953147,
   1.7488119735,
   -1.3759380896,
   -2.1845274056,
   -1.0046853783,
   1.4438706791,
   -2.2409545312,
   -2.479660044,
   -1.0278673297,
   -1.5603833106,
   -1.9113738626,
   -2.2338351618,
   -2.2381804824,
   -1.8956240702,
   -2.6900713328,
   -1.5353215016,
   -1.2595141391,
   -1.0069452651,
   -2.1146583787,
   -2.0515208142,
   -1.9539724536,
   -1.8220885117,
   0.9377544096,
   -0.9237549815,
   -1.644207842,
   -2.0408018965,
   -1.1584071154,
   -1.3761412322,
   -2.6082605334,
   1.1000592132,
   -2.2583333574,
   -1.1141554017,
   -0.97994226,
   -1.0575858688,
   -1.2984007285,
   -2.2351082436,
   -0.9390581586,
   -1.437307906,
   -1.2905874264,
   -2.9762672343,
   -1.8810932058,
   -1.8625978931,
   -1.0508294669,
   -1.1916321825,
   -1.5602078736,
   -2.3655885217,
   -1.1251469679
  ],
  "psi": [
   -2.5805613796,
   -2.9387407086,
   -0.8470025233,
   -2.3438238163,
   -0.1994755885,
   -2.9015280843,
   -1.1423054838,
   -0.1432952675,
   0.6683904084,
   -2.6335096359,
   0.4403136865,
   0.3008427001,
   -0.2003542681,
   -2.9525568541,
   -2.9332248909,
   -2.1643646501,
   -2.1283422143,
   -2.4994924523,
   -2.1291106132,
   -3.1371953542,
   -2.6107742302,
   -2.5164991138,
   -2.1921758662,
   -1.9659023498,
   0.6938742886,
   0.7603157333,
   0.6078222703,
   -0.0320859897,
   -0.1749613724,
   -2.5509690587,
   -2.6290997178,
   0.8246656957,
   0.6494392848,
   0.041541898,
   -2.6807405949,
   -2.5091008877,
   -2.0043009377,
   -2.2719754918,
   0.1947709634,
   0.2777482295,
   0.7543279868,
   0.738537973,
   0.4816754109,
   0.5452497665,
   0.7885752478,
   -2.6536942992,
   -2.5416305185,
   0.2220680297,
   -2.5625245746,
   -2.067497185,
   -2.3108307323,
   -2.0596229483,
   0.844006968,
   0.7972401702,
   2.9583831916,
   -0.737513294,
   -0.8507831836,
   -0.758925091,
   -0.7186250068,
   -2.8555682705,
   -2.7266716649,
   0.8525130424,
   -2.5329635663,
   -2.7335564425,
   -2.5028403955,
   0.3033587387,
   0.7596279519,
   0.7760038674,
   0.7061712914,
   -2.2375832863,
   -2.6700421344,
   -2.3797135544,
   0.2200753489,
   0.7859254202,
   -2.783731074,
   -3.0190665298,
   1.2773279838,
   2.7126180206,
   -0.5313541606,
   -0.0083279563,
   -0.9663171788,
   2.218955587,
   2.2579101221,
   2.632339657,
   2.5609704833,
   2.3141579125,
   2.5992880588,
   2.2324601156,
   2.1927824574,
   -0.3766955894,
   1.9259855257,
   -0.7438765159,
   2.408505594,
   2.234801869,
   2.1919075781,
   2.8670208783,
   0.8009547979,
   2.4390535567,
   0.0852051907,
   1.9499638698,
   2.5253308654,
   3.1376068046,
   0.9029388766,
   0.4418518513,
   -3.0684345288,
   -0.3255215763,
   -0.7721934637,
   -0.7237381631,
   -0.7144209208,
   -0.1111332651,
   -0.5251957873,
   1.7845984499,
   -0.766693931,
   2.8403451304,
   2.599046244,
   1.9740042347,
   -0.6116661791,
   -0.2137978425,
   1.9550211127,
   1.8589380148
  ]
 },
 "B_conformer_rs0_100": {
  "omega": [
   3.1320291808,
   -2.9870756059,
   3.0151826898,
   -3.0980635546,
   3.0697187893,
   3.1162437559,
   3.0904537258,
   -3.0909642942,
   2.9937464465,
   3.071857259,
   -3.0950436162,
   -3.1294972708,
   -3.1322822646,
   -3.1220971009,
   -3.1338448063,
   3.1132491263,
   -3.1327809124,
   -3.1249661863,
   -3.1363955844,
   3.1295357289,
   2.8855809704,
   -3.0900688875,
   3.0248633018,
   3.106048204,
   -3.1099504109,
   3.1392649239,
   -3.1413244219,
   3.1367902635,
   -2.9021886468,
   0.081074206,
   -3.0604734051,
   3.0260557802,
   -3.0427972165,
   3.0366069452,
   -3.119381849,
   3.1280625008,
   3.1363175387,
   -3.1299488825,
   3.1246004612,
   3.0836852912,
   2.9081954632,
   -3.1361018861,
   -3.0992865286,
   2.9635216007,
   -3.0434586022,
   3.1101138852,
   -3.0972420633,
   3.0696609591,
   3.0916969849,
   -3.0698925252,
   3.0738962622,
   -3.1213491471,
   2.9058960417,
   2.9133720105,
   -3.0860349213,
   -3.1124673755,
   -3.1242865547,
   -3.1071254224,
   3.1184927795,
   -3.1403190213,
   3.1372662401,
   3.0042287288,
   -3.0847217886,
   -3.0822339528,
   -2.8484714327,
   3.1165215409,
   3.1051661272,
   -3.1353389842,
   3.1253344771,
   2.9288607959,
   -3.1394413936,
   3.1226118599,
   3.1235518814,
   2.9792409332,
   -3.0903740949,
   3.0967913451,
   3.095088583,
   -2.9843987594,
   3.113203578,
   3.1028500893,
   3.0306351968,
   3.0991991931,
   -3.0365580697,
   3.09340564,
   2.9686054533,
   -3.1295160429,
   -3.1133209274,
   -3.0954250946,
   -3.100975189,
   -3.117754339,
   3.0944267423,
   3.1103698173,
   3.1218372839,
   3.0327643746,
   3.0565891212,
   3.1351068243,
   -3.1096230594,
   3.1406486184,
   3.1302441758,
   3.1300089969,
   3.091997356,
   -3.1188672228,
   3.1310115501,
   -3.1157556259,
   -2.985338216,
   -3.1414959979,
   3.103674499,
   -3.1394809252,
   3.0829226045,
   -3.1383564343,
   -3.1343378543,
   2.9213848482,
   -2.8419794188,
   3.0290943381,
   2.9293345646,
   3.0865738423,
   3.1029904099,
   3.0395314488,
   -3.1252754353,
   -3.0908197121
  ],
  "phi": [
   -1.0401019653,
   -2.8840994523,
   -1.7365557295,
   -1.1389007902,
   2.0975846927,
   -2.9455780749,
   1.2325241564,
   1.01476259,
   -1.1305364864,
   -1.0710297141,
   -2.8095755788,
   -2.4917732982,
   0.9671488025,
   -1.0788280669,
   -1.5484381984,
   -1.0524418274,
   -1.37235768,
   -2.00541776,
   -1.340376738,
   -2.8623929274,
   -1.8920211258,
   -1.9834633332,
   -1.9084238346,
   -1.7674312567,
   -1.2497967455,
   -1.0344306895,
   -0.9434080805,
   -1.0992261383,
   -2.4623906348,
   -1.5789959113,
   -1.3982795331,
   -1.7604510213,
   -2.1664219518,
   -1.1657163168,
   -1.4719501952,
   -2.5268457743,
   -1.0976972475,
   1.0417885622,
   -1.6166181394,
   -1.2141091823,
   -0.9033662238,
   -1.9821761093,
   -1.7537467499,
   -2.1170733,
   -2.1134066519,
   -1.0251166003,
   1.7046944122,
   1.4590330861,
   -1.9319762884,
   -1.7359323438,
   -1.8860291941,
   -2.8076169991,
   -1.5881020903,
   -1.4058003471,
   -1.0300900056,
   -0.9629119029,
   -1.1581469838,
   -1.1158506751,
   -1.2984523822,
   -1.8369074752,
   -1.0869007166,
   -1.6452429937,
   -1.6529094459,
   -1.1714078678,
   1.7116338471,
   -1.1723931927,
   -1.0658644665,
   -1.1114162096,
   -1.758331484,
   -0.9883974649,
   -1.1393349954,
   -1.1486799677,
   -2.4958663664,
   -1.7324016212,
   -1.2003152512,
   -1.6410250703,
   -2.1537484404,
   -0.8773321925,
   1.4438706791,
   -2.2409545312,
   -1.6676893891,
   -2.6274867316,
   -0.9988534599,
   1.4238953068,
   -1.9233082336,
   -2.0621474742,
   -2.055914348,
   -1.0665631207,
   -1.7093447458,
   0.8059940621,
   -2.6777714286,
   -1.5062083584,
   -1.2232017129,
   -0.9893294845,
   -0.929343454,
   -1.0738582075,
   -1.1220108989,
   -1.1181024631,
   -1.2665793101,
   -0.973080305,
   -2.1914516558,
   -1.7932958572,
   -2.329019772,
   0.8951754932,
   -1.4102485446,
   -1.2132971393,
   -1.0732058101,
   -1.042228331,
   -1.6875151212,
   2.8789292238,
   -1.3324146502,
   -1.7863465648,
   -2.7135028047,
   -2.3851660876,
   -2.7553105754,
   -2.1758951121,
   -2.4306794027,
   -1.5975307239,
   -1.4034615667,
   -1.6821252019
  ],
  "psi": [
   -0.7258594741,
   -0.7293319408,
   2.5057194698,
   0.1630629632,
   2.5856333857,
   2.9178882818,
   2.7059505774,
   -1.4696766696,
   0.7346783066,
   2.7146408759,
   2.5124387529,
   2.5852506144,
   2.020238143,
   0.680995421,
   -0.4411788062,
   -0.0892907636,
   2.223494191,
   1.1876128012,
   2.7119161021,
   2.8317146066,
   3.1380870226,
   2.1964209823,
   2.4574188098,
   2.1507677517,
   2.3584600575,
   -0.0887180912,
   -0.6652202336,
   -0.7449508729,
   -0.9159016944,
   2.6241991058,
   -0.1160718968,
   2.9228096724,
   2.4184031089,
   2.5682299445,
   2.5344684952,
   2.6282006762,
   2.7277284535,
   2.3689601885,
   0.2983108472,
   2.4159840547,
   -0.2204274621,
   -0.4013532853,
   0.0465151524,
   2.3121530057,
   0.2891413872,
   2.0774706875,
   2.4550493355,
   -0.5185247968,
   -0.0314391767,
   2.2781732364,
   2.2694940531,
   -0.302287189,
   2.6776162176,
   2.1571287334,
   2.9583831916,
   -0.737513294,
   -0.8507831836,
   -0.758925091,
   -0.7155531591,
   -0.2614101177,
   0.2402270568,
   2.4445672872,
   2.3370957278,
   2.9486404367,
   0.2726435225,
   -0.6271483959,
   -0.7824759231,
   -0.7451434339,
   -0.6291875667,
   2.9097105176,
   2.747952165,
   2.7932840054,
   -0.5545384841,
   2.3245778813,
   2.1522715278,
   2.7862989213,
   1.5665734961,
   1.6628697722,
   1.9432744767,
   -0.0083279563,
   -0.9676090869,
   -0.2745639348,
   1.1100496843,
   2.1554179588,
   0.0514577954,
   2.3642086721,
   2.1794290449,
   1.9673345811,
   -0.7817617745,
   0.0525022978,
   0.8062786076,
   2.8310942197,
   2.3811203492,
   -0.6767008973,
   -0.8486262101,
   -0.8284979967,
   -0.6764583034,
   -0.8314394958,
   -0.609758784,
   -0.7031405687,
   -0.7028836948,
   1.2898161512,
   -0.1269578471,
   0.7637030857,
   0.818662803,
   -0.656554052,
   -0.7455087073,
   -0.7668316799,
   -0.8153011858,
   2.0979834174,
   -2.8622595894,
   2.0711089312,
   1.9363886921,
   2.7865057305,
   2.5721630373,
   2.7777370523,
   2.4038016913,
   2.43208151,
   1.7849106532,
   -0.2447954784
  ]
 },
 "B_conformer_rs0_101": {
  "omega": [
   3.0845897115,
   3.1302857022,
   3.1124887871,
   3.1397599139,
   -2.9634288862,
   3.0919866389,
   -3.1046203563,
   -3.1122727298,
   3.1168577898,
   3.1392995334,
   3.0924666699,
   3.0380990336,
   -3.0680806316,
   -3.0960794869,
   3.0446892145,
   3.0007041791,
   3.108610472,
   -3.1248507601,
   3.0339313038,
   -3.0429637598,
   2.9603446355,
   3.0732110754,
   3.0331711732,
   -3.1322561331,
   3.1243620778,
   -3.1161274555,
   -3.0908082446,
   -3.1289037419,
   -2.893067756,
   3.1280785928,
   -3.0867016887,
   -3.0517915514,
   -2.9222154476,
   3.1052264467,
   -3.1186101799,
   3.1268202334,
   3.1365614188,
   -3.1298086961,
   3.1245010895,
   2.8884185918,
   -3.0306092357,
   2.9988607952,
   2.8503811894,
   3.0684345689,
   -3.0264694685,
   -3.1060721508,
   -3.1100034697,
   3.1266178091,
   -3.1370210969,
   3.1363503976,
   3.0822300161,
   3.0434653851,
   -3.137844663,
   -3.1119721276,
   -3.0860349213,
   -3.1124673755,
   -3.1242865547,
   -3.1071254224,
   3.1185974783,
   3.0942480225,
   3.0886673369,
   -3.0184475464,
   -2.8944310678,
   2.9839914058,
   3.0601404086,
   -3.0770053768,
   -3.1257977009,
   -3.0397994186,
   2.9588015228,
   3.1021076806,
   3.0938510976,
   3.0663890363,
   -3.0415310425,
   -3.1214309646,
   3.1293913488,
   -3.1376857648,
   3.0331403287,
   3.0809249581,
   3.0781358574,
   3.1028500893,
   3.0307384098,
   -3.1089695865,
   -3.0712101346,
   3.0895122696,
   2.8887399371,
   -3.0164021727,
   -3.0546164503,
   3.1408051865,
   -3.106660986,
   3.0845736846,
   3.0853994458,
   -3.0715806808,
   -3.0989405152,
   3.1413490247,
   3.0782961739,
   3.1215282881,
   -3.025930343,
   3.1327425722,
   3.1055835965,
   -3.0528132857,
   3.1377279747,
   -3.1206523614,
   3.1392008725,
   -3.1161211418,
   -3.1407474228,
   3.1393199942,
   -3.1303271116,
   -3.0545526825,
   3.1169691447,
   -3.128299278,
   3.129194925,
   -3.1056599822,
   -3.0824475798,
   3.0916959835,
   -2.8612817179,
   -3.0768823366,
   -3.1348560362,
   3.1381445551,
   -3.0719861486,
   -3.1352666085
  ],
  "phi": [
   -1.0102570955,
   -2.7916297283,
   -1.3160934797,
   -1.271545165,
   -1.4409170543,
   -2.012751077,
   -1.7438997088,
   -2.3066069051,
   -1.2521991555,
   -1.1849455127,
   -2.1831654335,
   0.8324680825,
   -2.3886795027,
   -2.3339905413,
   -1.7583892609,
   -2.1872705118,
   -1.1906607688,
   -2.6002581024,
   -1.35012112,
   -1.097881527,
   -1.960267383,
   -1.3788459954,
   -2.1210801624,
   -2.3702800457,
   -2.1627302747,
   -0.861820697,
   -1.3019175778,
   -1.4841754453,
   -0.9703448416,
   -1.1521388251,
   -1.9511754405,
   1.0421567018,
   -1.2987783877,
   -2.0381946418,
   -1.4709430246,
   -2.5261886118,
   -1.0995693134,
   1.0423710352,
   -1.6155179267,
   -1.4466247071,
   -2.0807632189,
   -1.8953338296,
   -1.511827978,
   -0.9018248715,
   -2.4187907108,
   -1.292852846,
   -1.6526943873,
   1.4698441891,
   -1.180737525,
   -1.2273480257,
   -2.2512889281,
   -1.8164748239,
   -1.85144267,
   -1.4058003471,
   -1.0300900056,
   -0.9629119029,
   -1.1581469838,
   -1.1158506751,
   -1.144247138,
   -1.244004949,
   -1.1298636715,
   -1.280596153,
   -2.0414395365,
   -1.1776555125,
   -0.8857099239,
   -1.1349342169,
   -1.3236886173,
   -1.578021133,
   -2.2646668529,
   -1.0968778974,
   -1.22102731,
   -2.1422990384,
   -1.4303112237,
   -1.9908828627,
   -0.9385613232,
   1.0071373479,
   -1.803342532,
   -1.0118456391,
   1.4438706791,
   -2.2409545312,
   2.6818001762,
   1.1543215604,
   1.0545818979,
   -2.6432559415,
   2.2716053058,
   2.0513362049,
   1.8070989501,
   1.080143487,
   1.7037671596,
   1.4427640199,
   1.9901782439,
   1.0441500319,
   1.0069416584,
   1.0262609674,
   1.1347090206,
   1.176236808,
   1.073294587,
   1.0219731663,
   1.1532468705,
   1.025131325,
   0.974826407,
   1.1274618779,
   1.1043458551,
   1.0917659394,
   1.2714682339,
   1.1394965554,
   1.125052462,
   1.0110666362,
   0.8418278597,
   -1.4852130221,
   1.1153924203,
   2.3565790428,
   2.2423230635,
   2.5795075424,
   2.2800898285,
   2.5061449584,
   1.0495743179,
   1.0241282478,
   1.0667994885,
   0.9017768852
  ],
  "psi": [
   -0.6854909342,
   -0.6556994197,
   2.7525739666,
   -0.3472374885,
   2.7224557259,
   3.0415501052,
   0.0016110984,
   -2.7328928585,
   2.7378675533,
   2.0753896289,
   2.6671330062,
   2.3947516634,
   0.9162019662,
   2.7361612542,
   2.1321582376,
   1.965600897,
   1.313210776,
   2.344801279,
   2.5694119764,
   2.7744125677,
   2.4109860364,
   2.2225846356,
   2.4724627511,
   1.9077094052,
   1.8225373184,
   2.4010029154,
   -0.558532578,
   -0.7559515585,
   -0.5166252716,
   -0.752464213,
   -0.3920831278,
   -0.2752927343,
   0.5551350958,
   2.3550474919,
   1.913263284,
   2.6279075767,
   2.7297937729,
   2.3695189793,
   0.297836353,
   2.4164005353,
   2.3110685652,
   2.5131527486,
   2.3489526569,
   3.041009901,
   2.1974204333,
   2.1923222123,
   2.7520786105,
   -2.0674678222,
   0.0266201059,
   2.5689264289,
   2.3835277055,
   2.2712489844,
   2.2112561953,
   2.4609520087,
   2.9583831916,
   -0.737513294,
   -0.8507831836,
   -0.758925091,
   -0.7156543893,
   -0.8175278674,
   -0.597882396,
   -0.854602679,
   -0.4717301012,
   -0.0583051698,
   2.5750181724,
   -0.7730358072,
   -0.5752252122,
   -0.6154249957,
   2.607535778,
   2.2768632311,
   2.6879669389,
   2.7905059352,
   -0.7359715697,
   2.7186091678,
   2.0827646987,
   -0.6540623136,
   0.6812900181,
   2.0072478214,
   2.1514961371,
   -0.0083279563,
   -0.9698344415,
   -2.8443931072,
   -2.4430048507,
   0.3017108294,
   2.6087050573,
   -2.2463723894,
   -2.2790673033,
   -1.9925288747,
   0.4046039016,
   -0.07642161,
   -2.9109754079,
   -2.1777487212,
   0.6636886192,
   0.6025172071,
   0.8870622039,
   0.732526505,
   0.5354454426,
   0.8890989198,
   0.8215849215,
   0.6921744143,
   0.8983075476,
   0.7605128261,
   0.6455492995,
   0.7486261129,
   0.6117698595,
   0.7699768236,
   0.6650236999,
   0.6794674789,
   0.5417045719,
   -2.1943036497,
   0.1914827079,
   -2.2410654673,
   -1.2737722693,
   -2.7496488149,
   -2.5284300986,
   -2.6981732968,
   -2.4895114486,
   0.877867925,
   0.7231842604,
   0.9765900237
  ]
 },
 "B_conformer_rs0_102": {
  "omega": [
   -3.0822377533,
   -3.0516581538,
   -3.1347889423,
   -3.0815247483,
   -3.1315658486,
   3.0277583892,
   -3.0819953252,
   3.0079670991,
   -3.0873474954,
   -3.0082451326,
   3.0866207186,
   -2.8744431332,
   3.1408642403,
   3.0126906516,
   -3.0892792799,
   3.1381856816,
   3.0390692019,
   -3.1385378312,
   3.0894859512,
   -2.9021491852,
   -3.133132146,
   3.0594064054,
   -3.1242850913,
   3.0694035187,
   -2.9644111154,
   -3.089700111,
   -3.1256295561,
   3.1342868426,
   3.0374742802,
   -3.0974722395,
   -3.0783785113,
   -3.0375554576,
   3.1134779616,
   -3.0563613687,
   -3.01792447,
   3.0912818448,
   0.0391259977,
   3.0284737071,
   -3.0870270454,
   -3.098402667,
   -3.1057974489,
   -3.0985928404,
   -3.1409453807,
   -3.1257024885,
   -3.1182429715,
   -3.1410425238,
   -3.1287039202,
   -3.0706172699,
   -3.0906855376,
   3.0689406505,
   -3.0734233673,
   3.1227264141,
   -3.08697798,
   3.1134683725,
   -3.0860349213,
   -3.1124673755,
   -3.1242865547,
   -3.1071254224,
   3.1178861582,
   -3.1396466821,
   3.1358150528,
   3.0041295505,
   3.1217824114,
   -3.1301438278,
   3.1204955628,
   3.0883017086,
   3.0566200505,
   3.1072966116,
   2.8727087753,
   3.1340341877,
   -3.0850786097,
   2.9069416601,
   -3.0956848354,
   -2.9838681523,
   3.0205716992,
   -2.8517786761,
   -2.9154164401,
   2.9691006916,
   3.094241629,
   3.1028500893,
   3.0303023256,
   -3.1194607254,
   3.1341647318,
   -3.1339274699,
   3.1382131993,
   3.1375678613,
   -2.9028277624,
   2.8412143894,
   3.0255425521,
   -2.8538838981,
   2.752350264,
   -3.0705596803,
   -3.1100483026,
   3.0942587586,
   -3.0217370272,
   2.8947749549,
   3.0056352181,
   -2.9418759053,
   2.9619611066,
   3.0360371145,
   -3.036229006,
   -3.046144466,
   3.1092253233,
   -3.0812454859,
   3.1344914161,
   3.020995178,
   3.1402692716,
   3.112223113,
   3.092128718,
   -2.9880913652,
   3.0911958292,
   -3.0962282275,
   3.0173272853,
   3.0971748664,
   -3.0712151337,
   3.0242275808,
   -2.9329313452,
   3.1244928709,
   -3.1313472483,
   3.1335000391
  ],
  "phi": [
   2.3332642651,
   1.0615899353,
   1.8676746224,
   1.0237875512,
   -2.7606141676,
   1.5154307817,
   1.0737541844,
   1.679035672,
   1.9240984602,
   0.8812108227,
   0.9978931522,
   2.4834995326,
   2.2269318833,
   1.6378368589,
   1.5489651402,
   2.2300473378,
   1.0156610616,
   1.1713096023,
   1.6097379686,
   1.6126998443,
   2.197718063,
   1.0332124195,
   2.314704812,
   1.7480064805,
   1.2334888143,
   1.1269729565,
   1.0628119767,
   1.1092952353,
   2.1867230213,
   1.069660259,
   1.9277240342,
   1.3365993584,
   2.3992697145,
   2.0290199649,
   1.2176036769,
   2.5991851774,
   1.4190366676,
   1.0490572876,
   1.0707893142,
   1.1814765915,
   1.0871297109,
   1.0347323213,
   2.7017241962,
   1.7889809453,
   2.2513329483,
   1.298010781,
   -2.4637863947,
   -1.4588036516,
   1.9305090505,
   1.7363525839,
   1.88530106,
   2.8071655353,
   1.5791303783,
   -1.4058003471,
   -1.0300900056,
   -0.9629119029,
   -1.1581469838,
   -1.1158506751,
   -1.2989140957,
   -1.8380855338,
   -1.087987036,
   -1.6433291829,
   -1.148448899,
   -2.8009324692,
   -1.1685935384,
   -1.64151138,
   -1.0433833814,
   -1.6341508842,
   2.8871149734,
   -0.9653561071,
   -1.063547746,
   -1.8973202551,
   -1.8337358509,
   -1.7367397544,
   -1.2737725448,
   -1.2262294521,
   -2.5519592492,
   -1.034773545,
   1.4438706791,
   -2.2409545312,
   -2.1255361521,
   -2.276049364,
   -1.0259286605,
   -1.0882901602,
   -1.1846409862,
   -1.6073146172,
   -1.9049117884,
   -1.4704905562,
   -1.3634748803,
   -2.4055348897,
   -1.5557094962,
   -2.0776463754,
   -1.0559935055,
   -1.2726285695,
   -1.201959268,
   -2.0009001896,
   -1.959012426,
   -1.8934857712,
   -2.17748031,
   -0.925138372,
   -1.2089586271,
   -1.922067272,
   -0.8419644585,
   -1.1773257228,
   -1.1861762395,
   -1.2732796981,
   -2.156358785,
   -1.4982178931,
   -2.1972898933,
   1.6510049571,
   -2.1672913713,
   -1.1169432035,
   -1.247754184,
   -2.2929242691,
   -1.9772366013,
   -2.5246257323,
   0.8176781287,
   0.8074049221,
   -2.7289218739,
   -0.9474283215
  ],
  "psi": [
   -2.2415989075,
   -2.5025044047,
   0.4072518803,
   -2.2123271803,
   0.7471971316,
   2.7581281476,
   -2.8047944508,
   0.3520418659,
   0.0305785349,
   -2.8394466486,
   -2.3006505409,
   0.5929249961,
   -2.1047776175,
   -2.9509318164,
   -2.9321779808,
   -2.1652923021,
   -2.1284922005,
   -2.4983778263,
   -2.0874696409,
   -2.9110706624,
   -2.5573329467,
   -2.7559804724,
   0.9480363325,
   -2.1181045726,
   -2.3732952755,
   0.2379684442,
   0.7238428604,
   0.712554947,
   0.7650687419,
   -1.3925278224,
   -2.6211523419,
   -2.3726051385,
   -3.0327852332,
   -2.7666001266,
   -2.3509605144,
   -2.6026669758,
   -2.5284073113,
   -3.0153360324,
   0.6926184992,
   0.7081412156,
   0.7853110313,
   0.7793939395,
   0.8100059848,
   -2.5960811709,
   0.1497382301,
   -2.5788708456,
   -2.7865762131,
   -2.9474206412,
   0.0307045056,
   -2.278417443,
   -2.2679256683,
   0.3028229669,
   -2.6783678862,
   0.1146461366,
   2.9583831916,
   -0.737513294,
   -0.8507831836,
   -0.758925091,
   -0.7154953156,
   -0.2606899377,
   0.2418741039,
   2.4433667705,
   2.3365420123,
   2.6504345012,
   2.8044279177,
   2.6510277688,
   2.1266056249,
   -0.4012546257,
   -2.3279008595,
   2.3170995377,
   2.5009552787,
   -0.5618291376,
   2.369291532,
   0.0492945637,
   2.588510658,
   2.6151099168,
   -0.8676184566,
   2.7914930344,
   2.4892389639,
   -0.0083279563,
   -0.967388531,
   2.2097262561,
   1.5862459174,
   -0.6192052312,
   -0.7450184043,
   -0.7235529717,
   2.121573778,
   2.1978226122,
   1.9906041527,
   0.100330386,
   2.5774028189,
   2.3234846476,
   2.0211499729,
   -0.7342781304,
   -0.9849917414,
   -0.5759691185,
   2.3630088863,
   1.930222298,
   2.3447696401,
   0.1012726927,
   -0.8900474787,
   -0.3765085482,
   0.0628986283,
   -0.7857801363,
   -0.7597101694,
   2.6505738851,
   2.4338984281,
   2.7829676117,
   1.7037406854,
   2.1801273823,
   -0.0113262782,
   1.9270926539,
   -0.2867101393,
   -0.4731711748,
   2.2351826159,
   2.6893799908,
   2.1045013307,
   0.3925089846,
   1.4642025573,
   2.6500414166
  ]
 },
 "B_conformer_rs0_103": {
  "omega": [
   3.1027500085,
   3.0831648621,
   3.1366973411,
   3.0496770251,
   -3.1094437179,
   -3.121761484,
   -3.1143159571,
   3.0900886163,
   3.108103792,
   -3.0576276326,
   -3.0817721411,
   3.0522246005,
   -2.9361468319,
   -3.0775508343,
   -3.0932988249,
   -3.1335477245,
   3.0936154787,
   -3.0219079546,
   3.0948958053,
   2.9304667601,
   -3.1411865044,
   -3.1277787432,
   3.1177865505,
   -3.1307516597,
   3.1387502011,
   -3.1327660591,
   -3.1279631172,
   -3.0747062948,
   3.0392561197,
   -0.0331546941,
   -2.8672393082,
   -3.1109539645,
   -3.0813781344,
   3.1346998634,
   2.9871771079,
   -3.1280441948,
   3.1053675254,
   -3.0552181244,
   3.135000306,
   3.0832661592,
   3.0555866722,
   3.0095997823,
   -3.1399138669,
   -3.1109926131,
   -2.95594302,
   -3.1131912577,
   -3.0888695641,
   -3.1341255345,
   3.0673933996,
   3.062146571,
   3.0850818516,
   -3.1152145833,
   3.0261489498,
   -2.9464506364,
   -3.0860349213,
   -3.1124673755,
   -3.1242865547,
   -3.1071254224,
   3.1183108978,
   3.0634431174,
   3.0879833254,
   -3.0193890338,
   -2.8944675138,
   2.9838508265,
   3.0589911015,
   -3.0232354916,
   2.7379710794,
   3.1308326915,
   -3.0220999911,
   3.0620732411,
   -3.0925072574,
   3.0833776048,
   -3.0969883982,
   2.964535733,
   -0.0037053835,
   -3.1278166738,
   -3.1275159208,
   3.1372627866,
   2.9867767772,
   3.1028500893,
   3.0301129325,
   -3.0629716885,
   2.9757651608,
   -3.1340269967,
   2.9427389577,
   3.1013204151,
   -3.0746421967,
   3.1388990339,
   3.1351940122,
   -3.0636708237,
   -3.1029411995,
   -3.0848219588,
   3.0179009158,
   3.1088607107,
   3.0005817831,
   3.1277280272,
   2.9123026041,
   3.0694310548,
   -3.1057085944,
   3.1229266569,
   3.0582847047,
   -3.0869300294,
   -2.7594947127,
   3.1385398953,
   -3.1400767246,
   3.0943903634,
   -3.0871648393,
   -3.053037921,
   3.0052627747,
   3.0846871953,
   -3.1255908405,
   3.1262524101,
   -2.9758669894,
   -3.0880903827,
   -3.095568973,
   -3.1313393166,
   -2.9810950172,
   3.1325777442,
   3.0764182711,
   -3.1271524968
  ],
  "phi": [
   -1.235815567,
   -1.0382246233,
   -1.2750618108,
   -1.0345346402,
   1.5174416298,
   -1.1392974425,
   -0.8974630346,
   -1.0700467801,
   -1.3326843659,
   -1.2042165081,
   -1.15894077,
   -1.3774433444,
   -1.0511495278,
   -0.8887951468,
   -1.6555571361,
   -1.5149694365,
   -0.8978550646,
   -1.0245195075,
   -2.2524737506,
   -2.1318618564,
   -2.2467260245,
   -1.168436517,
   -1.0598459619,
   -1.1174667636,
   -1.3733633474,
   -1.1063584956,
   -1.4984789441,
   -1.2034635877,
   -1.3902760275,
   -1.2534226048,
   -2.6492757665,
   -2.2790222125,
   -1.6559546191,
   -1.0999728468,
   -2.2186883088,
   -0.9809359977,
   -1.2287177691,
   1.3640596679,
   -2.421439405,
   -1.6579668231,
   -2.0466040161,
   -2.0569693906,
   -2.6169159437,
   -2.697085857,
   -1.1243906136,
   -0.9585075882,
   -1.1925264721,
   -1.4080080125,
   -2.1320643803,
   -1.432985001,
   -1.2564971996,
   -1.8745751937,
   -1.6225294541,
   -1.4058003471,
   -1.0300900056,
   -0.9629119029,
   -1.1581469838,
   -1.1158506751,
   -2.3799360965,
   -1.4882679406,
   -1.1300917102,
   -1.2782791037,
   -2.041674135,
   -1.1768289892,
   -0.8849506928,
   -2.7517897493,
   -3.0828109493,
   -1.2394750326,
   -1.2249379093,
   -1.052646246,
   -1.1703768877,
   -1.3899858902,
   -1.8319872564,
   -1.7738135108,
   -1.3094824301,
   -1.3805592201,
   -1.1529238549,
   -1.0129832627,
   1.4438706791,
   -2.2409545312,
   -0.8476733942,
   -1.2709599172,
   -1.1725088895,
   1.3349132205,
   -2.3265601597,
   -1.0160445356,
   -1.0354926025,
   -1.1556340182,
   -1.7179453246,
   -1.3361715662,
   -1.0542290515,
   -2.2046638652,
   -1.2829210204,
   -1.8592393208,
   -2.8289008452,
   -1.389968528,
   -1.2040846524,
   -2.5308609774,
   -1.4392502537,
   -1.0992062486,
   -1.3807875829,
   -2.3768627074,
   -1.8720894703,
   -1.0728409533,
   -1.2352227866,
   -1.1617073446,
   -2.3684959728,
   -2.6822378666,
   -2.3095209661,
   2.8777588071,
   -1.521502232,
   -1.0913901899,
   -1.0793743121,
   -1.812744055,
   -1.9080260797,
   -1.0989506559,
   -2.8070401878,
   -1.6001399549,
   -2.024852634,
   -1.7676080132
  ],
  "psi": [
   1.4545575142,
   2.8361687472,
   -0.6343149718,
   -0.6531456745,
   -0.5167868751,
   -3.1371804963,
   -0.3078405115,
   -1.0346729059,
   2.4851778281,
   2.9048679319,
   -0.3332614826,
   -0.4358741267,
   -0.0896691751,
   -0.8032792675,
   -0.7188558686,
   2.2793016391,
   2.1146971892,
   2.4609331504,
   -0.564796259,
   2.579204367,
   2.3644008439,
   2.7866532534,
   -0.7468536577,
   -0.8488688287,
   -0.7275638885,
   3.1045387744,
   -0.2928203747,
   1.1467661095,
   -0.2902834492,
   2.7387412571,
   2.7293923781,
   2.4357874747,
   1.9720914774,
   0.0880264139,
   -0.6999782038,
   2.3975889265,
   2.2256423105,
   2.7158376915,
   0.1991640488,
   -2.5666051216,
   2.1703469803,
   2.2879433911,
   2.5623070278,
   2.3301806675,
   2.859543826,
   -0.859209321,
   -0.7086699865,
   -0.6546688663,
   -2.9735651411,
   0.3324667708,
   1.7786667905,
   1.9452201144,
   -0.165712266,
   -0.3300193586,
   2.9583831916,
   -0.737513294,
   -0.8507831836,
   -0.758925091,
   -0.7151059383,
   1.7269047358,
   2.4179104208,
   -0.8547666281,
   -0.4735142248,
   -0.0576104082,
   2.5752529934,
   -0.7739258778,
   -3.0088452011,
   -0.6190931912,
   -0.7092395893,
   2.1260350919,
   2.3678381387,
   2.767394575,
   1.8677091666,
   0.506985807,
   2.479780592,
   2.5248157094,
   -0.2424731731,
   -0.8731237084,
   -0.6421996027,
   -0.0083279563,
   -0.967388531,
   2.2909241748,
   2.6171421568,
   2.8349774747,
   -2.68318092,
   3.0297512784,
   -0.5102362614,
   -0.5464038158,
   -0.3311360045,
   0.1603873798,
   2.7478450511,
   -0.8292295988,
   2.3775722818,
   2.1632855424,
   -0.3744423885,
   2.8154743257,
   2.1390974356,
   -0.9965126355,
   -2.7597837474,
   -0.0661840187,
   -0.6381302737,
   -0.2351323638,
   1.1018262605,
   0.0223216633,
   -0.7107770933,
   -0.4400456587,
   -0.2572114761,
   2.3904703832,
   2.6525170993,
   2.2703699326,
   3.0856701521,
   -0.1656020738,
   2.4531105552,
   -0.4625748419,
   -0.1149027268,
   -0.0068154243,
   -0.8300060291,
   2.6312801723,
   2.535674578,
   2.1009985336
  ]
 },
 "B_conformer_rs0_104": {
  "omega": [
   3.0827801502,
   3.0510899043,
   3.1355999485,
   3.0827867028,
   3.1057541921,
   2.9181503373,
   -3.1020597288,
   -3.0917086518,
   2.992399111,
   3.0718723946,
   -3.0942764698,
   3.1257059424,
   -3.1235088171,
   2.9499092476,
   3.1342533889,
   3.0371095964,
   -3.1167461102,
   3.0231596904,
   -3.0632812802,
   3.0844851793,
   3.098588049,
   2.8964646563,
   2.8890055153,
   -3.0397987924,
   3.1126095549,
   -3.0747525934,
   3.1412635001,
   -3.1405369526,
   3.0397219233,
   -0.0325975745,
   -2.8664718703,
   -3.1108019676,
   -3.0809994923,
   2.9155390767,
   3.1130893436,
   3.0373770204,
   3.1010321321,
   2.9769605649,
   3.122135456,
   -3.1026810103,
   3.1388226761,
   3.0605527189,
   -3.0768337117,
   3.1320318863,
   3.1036656126,
   -3.1406325424,
   3.0339037755,
   -3.1264973738,
   -3.1167928765,
   -3.1269764059,
   3.0996419229,
   3.1140558146,
   3.1041627677,
   -3.0177383643,
   -3.0860349213,
   -3.1124673755,
   -3.1242865547,
   -3.1071254224,
   3.1188909855,
   -3.057010338,
   3.1117790236,
   3.0715991893,
   -3.131624523,
   -2.9371439109,
   -3.0979857223,
   -3.1005430456,
   -3.1160228467,
   3.1101987637,
   -3.1311431715,
   3.1396137062,
   -2.9964543866,
   3.0443223403,
   2.8988478153,
   3.0696848796,
   -3.124457337,
   -3.1019330303,
   3.115466165,
   -3.0865264905,
   3.1397749638,
   3.1028500893,
   3.0326189106,
   3.1187796852,
   3.0901635801,
   3.1098055763,
   3.1379249414,
   3.0757338761,
   -3.0743132013,
   -2.9100720283,
   -3.1354506213,
   -3.134573496,
   3.0086133253,
   3.0478053587,
   3.1363828209,
   -2.8884088473,
   3.1408625467,
   -3.1394788115,
   3.1222930936,
   3.1302304239,
   3.1285524897,
   3.1072196642,
   -3.0378025004,
   3.0320060947,
   2.9694992108,
   3.0335887207,
   -2.9988255326,
   3.1175812336,
   3.1281195857,
   -3.1320545719,
   -3.1207104003,
   3.0303157188,
   -3.1214446166,
   -3.0752382084,
   -3.0802842391,
   3.0925169604,
   3.1128471411,
   -2.9859583791,
   3.0324641642,
   2.8994854106,
   -2.9363424307,
   3.1145061216
  ],
  "phi": [
   -2.333405353,
   -1.0604452509,
   -1.8682616911,
   -1.0243087804,
   1.4445681548,
   -1.2280893273,
   1.3813382462,
   1.015501703,
   -1.1314222285,
   -1.0703663895,
   -2.8099373546,
   -1.1876003409,
   0.9237781202,
   -1.7155003484,
   -1.2230376033,
   -1.5407157436,
   -0.9681771609,
   -2.0382867429,
   -1.6671034745,
   -1.2931222892,
   -1.1346331909,
   -1.069491264,
   -1.5837313539,
   -1.3383244739,
   -0.9449245123,
   -1.1446045752,
   -1.1180065692,
   -1.0623808744,
   -1.3903629351,
   -1.2538782039,
   -2.6494203917,
   -2.2801000682,
   -1.6565172914,
   -1.0226843453,
   -2.0015293581,
   -1.4944986705,
   -0.9666558038,
   -0.9894488488,
   -1.606056378,
   -2.4269751209,
   -1.8051498639,
   -1.986882924,
   -2.2230550558,
   -1.1803517689,
   -0.9767359419,
   -1.094366914,
   1.692462051,
   -1.0979613586,
   -1.7987675911,
   -2.0826565147,
   -2.0531020488,
   -2.0205065103,
   -1.9161096647,
   -1.4058003471,
   -1.0300900056,
   -0.9629119029,
   -1.1581469838,
   -1.1158506751,
   2.125246882,
   1.6839971493,
   0.8717118794,
   2.8496236398,
   1.371716417,
   2.4522430571,
   1.264494596,
   1.1592050072,
   1.0833976609,
   1.1220563397,
   1.6311245742,
   1.1429656012,
   0.9933964585,
   2.0350006418,
   1.2586237177,
   1.2250953147,
   1.782618575,
   -1.3772389053,
   -2.1847211238,
   -1.0062951579,
   1.4438706791,
   -2.2409545312,
   -1.2550059261,
   -1.5018590578,
   -0.9600252735,
   1.4557961141,
   -1.9406324265,
   -1.2395508862,
   -2.1216971156,
   -2.7839148961,
   -1.1616855722,
   -1.6166921289,
   -0.9900546589,
   -2.2886647402,
   -1.5246838162,
   -2.3768831861,
   -1.0820374928,
   -1.0674293017,
   -1.1674580117,
   -1.0124548089,
   -1.0676979597,
   -1.0284931738,
   -1.6386752184,
   -1.0206333364,
   -1.5609470742,
   -1.317902747,
   -1.9297266903,
   -1.0344125463,
   -1.0465240221,
   -1.0148660364,
   -1.2279207798,
   1.981940581,
   -1.0184124039,
   -1.7138572178,
   -1.1350405272,
   -1.3269861919,
   -1.2097732763,
   -1.1271080029,
   -0.9912767039,
   -1.1968181126,
   -1.5979126416,
   -1.7333753852
  ],
  "psi": [
   2.2404081317,
   2.503358509,
   -0.4088453537,
   2.2131382605,
   -0.7460772156,
   -1.2598559139,
   -0.5897734645,
   -0.0096002432,
   0.7353935199,
   2.7138817188,
   2.5126987691,
   2.585048179,
   -0.6590207967,
   0.5105930609,
   2.6787734331,
   -0.2693837728,
   1.9611965536,
   2.4945845415,
   1.4728714583,
   2.2204900834,
   2.9473595526,
   -0.3519256729,
   -0.477526105,
   2.0083342829,
   2.8618616994,
   -0.6895433364,
   -0.4257294459,
   -0.7127553444,
   -0.8170369331,
   2.73864812,
   2.7294825486,
   2.4348730195,
   1.97219862,
   0.0894067856,
   2.7169029753,
   -0.1931212229,
   2.2233454087,
   2.4523037926,
   -0.4792153122,
   -0.0830632415,
   0.8332632957,
   2.2084785735,
   2.1500090335,
   1.9332438237,
   -0.4947854355,
   2.1834005026,
   2.6812590656,
   0.048068287,
   -0.4000446621,
   0.1065107049,
   2.7990025279,
   2.3931291521,
   2.259355558,
   1.6744226235,
   2.9583831916,
   -0.737513294,
   -0.8507831836,
   -0.758925091,
   -0.7186250068,
   -2.8555682705,
   -2.7266716649,
   0.8525130424,
   -2.5329635663,
   -2.7335564425,
   -2.5028403955,
   0.3033587387,
   0.7596279519,
   0.7760038674,
   0.7061712914,
   -2.2375832863,
   -2.6700421344,
   -2.3797135544,
   0.2200753489,
   0.7859254202,
   -2.7497189793,
   -3.0173517355,
   1.277628303,
   2.7140324013,
   -0.5307014828,
   -0.0083279563,
   -0.9721722263,
   -0.2993618721,
   2.1264727324,
   -0.6469550439,
   -0.0177202537,
   2.3352001764,
   2.4064835664,
   2.0837847382,
   2.3268962811,
   -0.5865210239,
   1.9816533014,
   -0.6199246442,
   2.1376785984,
   2.2966686083,
   2.4162328595,
   -0.84962914,
   -0.6207380354,
   -0.8173208363,
   -0.7257896376,
   -0.7444576966,
   -0.5738287825,
   0.1269271227,
   2.2448642612,
   1.9339767535,
   2.2406232948,
   2.4208925394,
   -0.7657441054,
   -0.7893877795,
   -0.8063003937,
   -0.601393411,
   2.6301000619,
   -0.8211750961,
   0.4255399142,
   2.7864784394,
   2.8159911725,
   -0.3532986518,
   2.6482663779,
   2.4670582032,
   2.0068976901,
   -0.3038486182
  ]
 },
 "B_conformer_rs0_105": {
  "omega": [
   3.1018659039,
   3.0842316159,
   3.1357534178,
   3.0502311252,
   -3.1353657999,
   -2.9720273281,
   -3.1313651652,
   3.0411013179,
   3.0521241478,
   3.1384075044,
   3.0759002691,
   -3.0293117962,
   -3.0771721919,
   3.1179586297,
   2.9756350714,
   3.0824905185,
   3.1305446904,
   2.991978501,
   3.123234489,
   3.0824431318,
   -3.1371936248,
   -3.0942773653,
   -3.0849518975,
   3.108827216,
   2.9558861324,
   3.0885239765,
   -3.0807823442,
   -3.0305720165,
   -3.0150873749,
   -3.1180725468,
   -3.0839499085,
   3.0985117679,
   -3.0628158766,
   -3.1227546601,
   3.0532183121,
   3.1253422033,
   3.1060277985,
   -3.1137315297,
   3.0810129386,
   -3.128381389,
   -3.0891265209,
   3.1364786444,
   3.1144392493,
   3.0499303505,
   3.0790279933,
   -3.0562787263,
   3.0722910485,
   3.0855841834,
   3.0981120868,
   3.1039262602,
   3.0740551072,
   -3.1181495433,
   3.0808150214,
   -3.038905525,
   -3.0860349213,
   -3.1124673755,
   -3.1242865547,
   -3.1071254224,
   3.1184653125,
   -3.1348910346,
   3.1249584857,
   -3.1400388698,
   3.089301003,
   3.003733173,
   3.0678962648,
   3.1135333414,
   -3.1353455694,
   -3.1219651923,
   3.1128950193,
   -3.1385728166,
   -3.1304783168,
   3.0727186614,
   3.0699938342,
   2.6470911993,
   -3.1282397945,
   3.0858245309,
   2.9440472424,
   -3.0375130169,
   3.0965568623,
   3.1028500893,
   3.030148141,
   2.9494297864,
   -2.8819657953,
   3.0222705106,
   -3.1078071297,
   -3.0727769365,
   3.0124487299,
   -2.979908672,
   3.074992756,
   -3.091855886,
   3.0846225758,
   -3.1368519512,
   3.1413302716,
   -3.124010722,
   -3.1015123458,
   3.0676229467,
   -3.0787796306,
   3.0817346248,
   -3.1126565058,
   -3.0567690677,
   -3.1379092063,
   3.0504703607,
   2.9687352562,
   3.0905985658,
   3.0699978871,
   3.0073384684,
   -3.0996949655,
   3.1123456445,
   -3.0995240113,
   3.1211836103,
   -3.1274824986,
   -3.0657342214,
   3.0733585217,
   -3.1156064738,
   -3.0637215278,
   -2.9764451289,
   -3.1336715228,
   3.1377743162,
   -3.0714748556,
   -3.134969643
  ],
  "phi": [
   -1.2347901887,
   -1.0393638249,
   -1.2740292785,
   -1.0338778178,
   1.2301650602,
   -1.3985592665,
   -3.1383102705,
   -0.9102808624,
   -1.3839614299,
   -1.1133206935,
   -1.519446766,
   -1.1448945602,
   -2.4192928965,
   -1.0815531175,
   -1.1579139665,
   -2.0081701466,
   -1.0775011922,
   -1.536769671,
   -1.8443758893,
   -2.0935705408,
   -1.0323145051,
   -1.0330033339,
   -1.2679028228,
   -1.1330098016,
   -1.9536144881,
   -2.0293974164,
   -1.3476479713,
   -2.5466938042,
   -1.023094566,
   -1.084077384,
   -1.0991917718,
   -1.6159048877,
   -1.1403817708,
   -2.6876514121,
   -2.0972550775,
   -1.1960933366,
   -1.0016645773,
   1.1297665563,
   1.591094316,
   -2.1758917912,
   -1.7873228332,
   -2.0266369585,
   -1.0252682639,
   -1.6696790026,
   -1.8714313779,
   -0.8926934498,
   1.3131547244,
   1.5069943859,
   -1.4996920651,
   -1.8319171684,
   -1.3143386353,
   -1.5345911072,
   -1.5906972651,
   -1.4058003471,
   -1.0300900056,
   -0.9629119029,
   -1.1581469838,
   -1.1158506751,
   -1.0126658114,
   -1.1054334187,
   -1.5718997618,
   -2.2107673293,
   -1.0608792518,
   -0.9682884096,
   -1.1200251144,
   -1.0827566288,
   -1.2681419997,
   -1.2649629254,
   -2.4323355845,
   -0.9177370172,
   -0.9130274858,
   -1.5103785808,
   -1.4968988861,
   1.374661594,
   -1.136587987,
   -1.5374546984,
   -1.76140959,
   -1.000669143,
   1.4438706791,
   -2.2409545312,
   2.4678006694,
   2.6537443069,
   1.1569315208,
   3.0331579629,
   1.9123477444,
   1.4648327707,
   2.3954115645,
   1.9217559105,
   2.1179788235,
   1.2073111948,
   1.7868134304,
   0.973713267,
   1.0684172782,
   1.0864018222,
   0.9876617529,
   1.2375918988,
   1.0105458329,
   1.1201001111,
   1.154015285,
   0.9710064413,
   0.9972581142,
   1.4274244049,
   1.5560957207,
   1.4663334164,
   1.0039668544,
   1.2754742243,
   1.0720434229,
   1.0557710715,
   1.1657035961,
   1.1218105835,
   1.0598120391,
   1.0797850603,
   1.0979137209,
   1.2994452172,
   1.2529057912,
   1.0085534187,
   1.047830619,
   1.0256226225,
   1.0675291679,
   0.9005388884
  ],
  "psi": [
   1.4531304192,
   2.8351128558,
   -0.6331679411,
   -0.6550273587,
   -0.5165084863,
   -2.6685609046,
   2.5253554367,
   -1.8282913651,
   -0.7987121108,
   2.8466193817,
   2.6099513803,
   2.808885322,
   -0.8394129894,
   -0.4577001227,
   2.8320042047,
   2.8100711862,
   2.7354744811,
   2.4786683518,
   2.1175371017,
   2.6000635019,
   2.2559802291,
   -0.8366859072,
   -0.7245875822,
   -0.7012519142,
   2.4632412325,
   0.5119832363,
   2.4729806322,
   -0.4279387091,
   -0.3514816888,
   -0.7498787032,
   -0.7050809443,
   2.3613324367,
   1.6322494237,
   -0.4599422032,
   3.0043036827,
   2.2633790699,
   2.8235821421,
   -0.4833509728,
   0.3333352792,
   -0.0549466705,
   2.79513494,
   2.498062528,
   2.0490060115,
   2.5533075883,
   0.0010376716,
   2.0359856381,
   -0.7599949884,
   0.5729409155,
   0.8138779847,
   1.0306808957,
   2.3874819969,
   1.9453878353,
   2.7941820173,
   2.0012505186,
   2.9583831916,
   -0.737513294,
   -0.8507831836,
   -0.758925091,
   -0.7157090985,
   -0.7411991444,
   -0.4684879262,
   0.0873959662,
   2.5011002641,
   2.3432797373,
   2.5092990395,
   -0.1926618921,
   -0.6476304013,
   -0.5286461204,
   2.5266616712,
   2.7465976933,
   2.2651137011,
   2.306899723,
   -0.9374193324,
   -0.7986624123,
   3.0886723104,
   2.8582979879,
   0.0258821831,
   1.8812458828,
   2.2568803591,
   -0.0083279563,
   -0.9664868328,
   -2.7814492092,
   -2.6134281106,
   -2.9449866212,
   -3.1035549802,
   -2.220319936,
   -2.2619654144,
   -2.0948273343,
   0.3226898227,
   -1.8078931474,
   0.6802107827,
   0.2231701791,
   -2.4957575119,
   -2.5038506691,
   0.7899507364,
   0.8263784713,
   0.6716819602,
   0.7308536523,
   0.8142974304,
   0.6863525857,
   0.8569022919,
   0.756423181,
   -2.5055722134,
   0.5083487765,
   2.9744804155,
   -2.360180889,
   -2.4986565305,
   0.6908402662,
   0.7723254296,
   0.7886771244,
   0.7983728138,
   0.7032232792,
   0.5872165816,
   0.6488394163,
   0.5271912632,
   0.6480915344,
   0.8531872124,
   0.8779080575,
   0.7221516608,
   0.9775732442
  ]
 },
 "B_conformer_rs0_106": {
  "omega": [
   -3.0235592521,
   -3.1328203511,
   2.9979801528,
   3.0910653809,
   3.1329992793,
   -3.0245404238,
   -3.1000419528,
   2.888499361,
   -3.1070595558,
   -3.0092295353,
   3.117428125,
   -2.9852538025,
   3.0227477237,
   3.0503856197,
   -3.089201825,
   2.8934546448,
   -3.0831677454,
   -3.0592738044,
   -2.967556418,
   3.1149529024,
   3.1393238326,
   3.1044254708,
   -3.1415551162,
   3.1306430824,
   3.126219402,
   3.1398935641,
   3.1238954522,
   -3.0992800429,
   -3.1038837054,
   3.1134680132,
   -3.1081035611,
   3.1231785281,
   3.1256849702,
   3.1037330087,
   -3.1288759162,
   3.0347894684,
   3.0783119354,
   -3.1061052649,
   -2.964456274,
   -3.0370274965,
   -3.1324578996,
   3.1285807429,
   -3.121587413,
   -3.1344159061,
   3.1116809459,
   3.0370596563,
   -3.1289720782,
   -3.0501614556,
   -3.0612415405,
   3.0141411099,
   3.0012156344,
   -3.0560403555,
   -3.1235748175,
   -3.0128913059,
   -3.0860349213,
   -3.1124673755,
   -3.1242865547,
   -3.1071254224,
   3.1178555766,
   -3.1042595454,
   3.0706777314,
   2.9707258822,
   -3.1032888567,
   2.9149697128,
   3.0588597582,
   -3.1364800648,
   3.1014850148,
   -3.0021804587,
   3.0506661267,
   2.6621874,
   3.1151829684,
   2.9365344279,
   -2.911019375,
   -2.9569487024,
   3.0832848581,
   3.0082107252,
   -3.0301179847,
   3.1314180378,
   3.0909810869,
   3.1028500893,
   3.0306507436,
   3.0410283983,
   3.1123502417,
   3.058716308,
   -3.1375369712,
   -3.1182177317,
   -2.8559436742,
   2.8178208844,
   3.0259049943,
   -2.9638065576,
   2.9969046699,
   3.0253275027,
   -3.0753706888,
   -3.0511420717,
   3.1303275979,
   -3.1018668453,
   3.0802624357,
   -3.1259646067,
   -3.1233259757,
   3.1362254275,
   3.0929740379,
   -2.8882589346,
   -3.0263683159,
   -3.0324538283,
   -3.1229643861,
   -2.9164431231,
   3.0864057602,
   3.099645709,
   3.1343614466,
   3.1279171969,
   3.1386803783,
   -2.9487421644,
   3.0731319768,
   -3.1162990506,
   -3.0641672609,
   -2.9751820059,
   -3.1340615123,
   3.1388928354,
   -3.0717477277,
   -3.1353956722
  ],
  "phi": [
   -0.9847325761,
   -1.2543443613,
   1.0040305812,
   -1.0906403353,
   1.1912198415,
   -1.3670448118,
   3.1272708747,
   -1.5169908498,
   -1.8963999026,
   -1.4997929269,
   -1.1777211984,
   -1.5594308408,
   -2.5509092545,
   -1.2013060372,
   -2.8068430718,
   -1.8807432391,
   -1.1672172983,
   -1.2680628945,
   -1.5180378877,
   -1.0956547731,
   -1.1621123365,
   -1.0651211122,
   -1.0371872974,
   -1.1878261663,
   -1.1510010743,
   -1.0510580631,
   -1.0426692186,
   -1.6032770209,
   -1.4994039494,
   -1.3149053078,
   -2.2388199451,
   -1.1436639697,
   -1.0816725975,
   -1.0839175904,
   -1.4013104005,
   -2.3462990949,
   -1.0589624589,
   -1.7248556806,
   -1.4030094752,
   -2.0799174564,
   -0.961120206,
   1.3123019838,
   -0.9287242376,
   -1.408167784,
   -2.3436837491,
   -1.0569990125,
   -2.7445048165,
   1.7220087648,
   -1.4310854445,
   -1.1988004446,
   -2.1076439681,
   -1.8523605724,
   -1.796703907,
   -1.4058003471,
   -1.0300900056,
   -0.9629119029,
   -1.1581469838,
   -1.1158506751,
   -1.1333958093,
   -1.2055478039,
   -1.4611859677,
   -2.7043190098,
   -1.7457395709,
   -1.1155452043,
   -1.0594418554,
   -1.0037643763,
   -1.1425616856,
   -1.2267520456,
   -1.013123178,
   2.4980533059,
   -1.3130622486,
   -2.6376053716,
   -1.9067598485,
   -1.2425847926,
   -1.135361446,
   -2.0275250067,
   -0.971933697,
   -1.058715648,
   1.4438706791,
   -2.2409545312,
   1.9691131194,
   2.3789143809,
   1.1275189224,
   2.5389735986,
   2.0526803591,
   1.7338260873,
   1.892578916,
   1.0713880929,
   1.2862719794,
   1.4812070352,
   1.9138820129,
   2.2938414927,
   2.0501046952,
   1.9555066414,
   1.8224603683,
   -0.9372835147,
   0.922343289,
   1.4926413499,
   2.2400367526,
   2.6815836382,
   1.7688580199,
   1.070850074,
   2.7516813912,
   -1.2111484999,
   2.7727782708,
   1.6308578257,
   1.9591261064,
   1.5699019105,
   1.7539164121,
   1.3402329207,
   1.2676025194,
   1.3919283628,
   1.0969874459,
   1.2988902041,
   1.2536282577,
   1.0068997685,
   1.0492172384,
   1.0256428089,
   1.0677197513,
   0.9010006106
  ],
  "psi": [
   0.412382041,
   -0.494573501,
   -0.3556744581,
   0.7813891181,
   2.4688680569,
   -2.6736529491,
   2.542079949,
   -1.8028191611,
   2.1404894126,
   1.8778193183,
   2.2950924491,
   -0.7613144734,
   1.032233694,
   2.5295868099,
   2.4662119551,
   2.9249427988,
   2.2352677745,
   2.6457278005,
   2.5789777861,
   2.9613885222,
   -0.770768567,
   -0.7391824374,
   -0.6965718301,
   -0.6642407722,
   -0.6474819157,
   -0.7728720847,
   -0.7787466598,
   -0.6275296242,
   -0.8735500854,
   2.763532863,
   2.640582357,
   2.5517784846,
   -0.5668662266,
   -0.7724398656,
   -0.739513302,
   2.5535649629,
   2.3944473878,
   2.4131342358,
   -0.1436129784,
   2.8206975237,
   2.3644563956,
   2.3042631731,
   0.0437048449,
   -0.5026963856,
   -0.1148785912,
   2.3189968088,
   2.4425008121,
   -2.6076964355,
   2.4357251754,
   2.1475190278,
   2.3545007843,
   1.9260469467,
   2.6881240757,
   2.4174247758,
   2.9583831916,
   -0.737513294,
   -0.8507831836,
   -0.758925091,
   -0.7158178355,
   -0.719987457,
   -0.4530417884,
   -0.0343900279,
   2.7145797158,
   2.3538865644,
   2.8666968032,
   -0.6009830063,
   -0.5560956873,
   -0.6239076153,
   2.7264044936,
   0.7871519405,
   2.6804863134,
   2.6541388109,
   1.4909350511,
   -0.1868375658,
   2.5209162074,
   2.7167052744,
   2.9459594717,
   -0.7999269163,
   -0.5657186969,
   -0.0083279563,
   -0.9693400655,
   -2.6525267769,
   -2.4397105677,
   -2.59090586,
   -2.8701570835,
   -2.1379515863,
   -2.1432519146,
   3.1148549057,
   0.6839241522,
   0.0485237716,
   0.3029689292,
   0.568816588,
   -2.4062812012,
   -2.2355429943,
   -2.192543296,
   -2.866641378,
   -0.8018490541,
   -2.4379637174,
   -2.1355289042,
   -2.3907107681,
   2.9131099405,
   -2.5749068785,
   -2.4740980243,
   -2.5924346943,
   -2.7344479106,
   -2.0325325961,
   -2.5486243841,
   -2.733022446,
   0.2216102744,
   -2.2793575946,
   -2.8582669933,
   0.3090402029,
   -0.1171164396,
   0.6498282308,
   0.5287659163,
   0.6475436443,
   0.8526176492,
   0.876992695,
   0.7222732196,
   0.9767863655
  ]
 },
 "B_conformer_rs0_107": {
  "omega": [
   3.0581937667,
   3.1341014964,
   3.0456193279,
   -3.055393273,
   3.0592628051,
   3.1318864875,
   3.0341186243,
   -3.1352301076,
   3.130220957,
   3.1367096637,
   -3.1310297488,
   3.076520448,
   -3.0724000515,
   3.1198230422,
   3.0626326624,
   3.0971485237,
   3.1093830282,
   -3.0569905289,
   -2.9744088386,
   3.0523426485,
   -3.1298687724,
   3.056358168,
   3.0901480264,
   -3.0680888875,
   3.0400538911,
   -3.1359492646,
   -3.0676628203,
   -3.1384928498,
   3.1064458352,
   -3.1405291253,
   -3.0595475555,
   3.0262806606,
   -3.0435561805,
   3.0363082189,
   -3.1131766896,
   -3.1167975639,
   -3.1262440818,
   3.1332389408,
   3.115774996,
   3.096847773,
   -3.0278728712,
   -3.0648335822,
   -3.1007630601,
   2.9632072551,
   -3.043297309,
   3.1103631336,
   -3.0984930402,
   -3.0045975804,
   -3.0761725587,
   -3.1051021089,
   3.0233535538,
   3.1053000763,
   3.0681139674,
   3.0107905067,
   -3.0860349213,
   -3.1124673755,
   -3.1242865547,
   -3.1071254224,
   3.1185915156,
   -3.1190739905,
   -3.1292340334,
   3.0657516844,
   -3.0862888672,
   -3.0817822533,
   3.1063736469,
   3.1159610563,
   -3.1065257965,
   3.10807285,
   -2.992208986,
   3.1329936972,
   3.077642298,
   2.9089250973,
   -3.0969155134,
   -2.983855766,
   3.0207196147,
   3.0358155124,
   -3.0176489415,
   3.0785763769,
   3.1353886414,
   3.1028500893,
   3.0317056915,
   -2.9881291244,
   3.0186324237,
   -3.0875022893,
   3.0954848975,
   -3.0020318025,
   -3.0833495473,
   -2.968792719,
   2.9256157696,
   3.1392318476,
   3.021602176,
   3.1329290503,
   3.0432366094,
   3.1128112614,
   3.0456002658,
   3.0015597764,
   3.0647528242,
   -3.0353640427,
   3.1223589981,
   3.0206312696,
   -3.0103759562,
   -3.1234596034,
   -3.0887195444,
   3.1398530069,
   3.0809653117,
   3.1033173017,
   -3.1238217282,
   -3.1336530928,
   3.0921849322,
   3.0790727034,
   -3.1060019331,
   -3.1037548428,
   -3.120188664,
   3.0992732016,
   3.1169768216,
   -3.0627262942,
   3.0618214544,
   3.1057536456,
   3.0302187864,
   3.0627716247
  ],
  "phi": [
   -2.5906013884,
   -2.5948258781,
   -2.1706034885,
   -2.4514930557,
   -1.1076677051,
   -2.7401676905,
   1.7977877571,
   -1.813018144,
   -1.1233887773,
   -1.064943885,
   -1.8952007129,
   -1.1254798685,
   -2.0995250688,
   -2.2891836738,
   -1.6622228756,
   -1.9835148085,
   -1.0705655463,
   -1.9562204159,
   -2.3016581379,
   -0.9556175918,
   -2.004093809,
   -1.5423907637,
   -1.8642504129,
   -2.6560843366,
   -2.0328216077,
   -1.0491637156,
   -1.0261518274,
   -1.6164827184,
   -1.0501739473,
   -1.3771456975,
   -1.3987764845,
   -1.7580301077,
   -2.1664848581,
   -1.16402173,
   -1.4596358486,
   -2.2945503255,
   -0.9354413772,
   1.1836218625,
   1.7143397535,
   -2.0653121349,
   -2.0717213445,
   -1.8140343582,
   -1.7516519454,
   -2.1162916159,
   -2.114225599,
   -1.0244062408,
   1.7048708935,
   -1.4207642186,
   -2.0173959228,
   -2.3261881146,
   -2.3066105402,
   -2.2600421016,
   -1.6615856536,
   -1.4058003471,
   -1.0300900056,
   -0.9629119029,
   -1.1581469838,
   -1.1158506751,
   -0.9468401045,
   -1.1454578862,
   -1.079738971,
   -1.203700981,
   -1.6521705645,
   -1.1742921802,
   -1.062774532,
   -1.1728541803,
   0.3420529925,
   -0.9740244576,
   -2.472468115,
   -1.3033775275,
   -1.3485784255,
   -1.896382759,
   -1.834620524,
   -1.7387638961,
   -1.2714482506,
   -1.3477538499,
   -1.1686038986,
   -1.0225828353,
   1.4438706791,
   -2.2409545312,
   -2.2873524889,
   -1.225346423,
   -1.1287773712,
   -1.0338419948,
   -1.4586983091,
   -1.1889220675,
   -1.2854277417,
   -1.5888819733,
   -0.9528040716,
   -1.9323946162,
   -1.298563363,
   -2.1473024881,
   -1.6774489252,
   -2.3093337325,
   0.8902991205,
   -2.0902628815,
   -1.6753204933,
   -1.8071958322,
   -1.1933513766,
   -1.0730602639,
   -1.7798286311,
   -2.7585395254,
   -1.2615669224,
   -1.0616093733,
   -1.0635289,
   -1.1479401337,
   -2.3896558536,
   -2.1627104378,
   -2.2220497281,
   -0.8974543803,
   -1.4175691911,
   -1.4960247539,
   -2.6725446704,
   -2.1165273701,
   -2.0818887909,
   -1.5620157932,
   -1.0900660431,
   -1.5325744946,
   -2.2241521229,
   -1.0727836988
  ],
  "psi": [
   3.0425193175,
   2.9496543638,
   2.4541422767,
   2.7489226818,
   2.8222076813,
   -0.7436034995,
   2.939199144,
   0.0042033008,
   0.3078435238,
   2.104243291,
   2.8024909904,
   2.2630931471,
   -0.591981219,
   2.8616033178,
   2.3624974391,
   2.387264185,
   1.7740487231,
   2.3588167086,
   -0.4301094546,
   2.2970883776,
   -0.7108422608,
   2.0778632712,
   2.143451492,
   2.0166555015,
   2.5885285536,
   0.266913202,
   -0.3590391723,
   2.445841949,
   0.1538957389,
   2.5393811808,
   0.9322779725,
   2.9218329524,
   2.4183157514,
   2.5675641184,
   2.5340025758,
   -0.4177292488,
   0.9782304762,
   2.238250468,
   0.1696346783,
   0.0549324538,
   2.2876018531,
   1.9440263591,
   2.5373776442,
   2.3105537572,
   0.2889571738,
   2.0783255731,
   2.4563735441,
   -0.5204136091,
   -0.3402716292,
   -0.5860884063,
   0.9138729618,
   2.4280742279,
   2.1517382006,
   2.0330124604,
   2.9583831916,
   -0.737513294,
   -0.8507831836,
   -0.758925091,
   -0.715786651,
   -0.7959605035,
   -0.6541436141,
   -0.8503359157,
   2.6912302724,
   2.9503474958,
   2.069185007,
   -0.6266836429,
   -0.9806019673,
   2.7483812642,
   2.1943810239,
   2.3119422398,
   2.6860300178,
   2.6233461611,
   2.3702506393,
   0.0505081732,
   2.5878056023,
   2.6144858773,
   1.4132293959,
   -0.9336629804,
   -0.5669108044,
   -0.0083279563,
   -0.9708172084,
   -0.3261592741,
   2.2160031417,
   -0.0806787365,
   -0.6600110453,
   -0.7761261025,
   -0.5018241295,
   -0.2976439087,
   2.9017624569,
   1.9488089523,
   0.3317570441,
   1.3838232446,
   2.7259256989,
   1.982090729,
   2.2498165089,
   0.6841808958,
   2.3181817976,
   1.9668653664,
   1.6559201397,
   -0.5838298091,
   -0.8047541294,
   1.8998413774,
   3.1095201293,
   -0.6472041817,
   -0.7766201051,
   -0.7963998265,
   -0.6447474544,
   2.4021765042,
   2.13345696,
   2.918346155,
   2.3802802334,
   -0.212405991,
   2.527384935,
   2.6509995406,
   2.1730841153,
   2.5955255982,
   -0.1880038385,
   2.5365158175,
   2.6565195413,
   2.2778609028
  ]
 },
 "B_conformer_rs0_108": {
  "omega": [
   -2.9707066021,
   3.0875613489,
   -3.049710537,
   3.1403063985,
   -3.1386813103,
   -3.1272730053,
   -3.1025289269,
   3.0478571615,
   -3.0105592981,
   2.786932522,
   3.0264809825,
   -3.1111517516,
   -3.1253966091,
   2.9778342631,
   -2.9435185693,
   3.0452298775,
   3.0955863287,
   -3.1282815114,
   3.1184232612,
   -3.135421754,
   -3.1089506688,
   -3.1190990913,
   -3.1089798663,
   -3.1117342714,
   -3.1185280463,
   3.141203402,
   3.1291720496,
   3.0428152045,
   -2.9058494325,
   3.0010086199,
   -3.0492630414,
   3.1354786881,
   -3.1359889287,
   3.099188863,
   3.1198184397,
   -3.125133405,
   3.1261797207,
   -3.0611995193,
   3.0685547901,
   -3.121371753,
   -3.0913650161,
   -3.1319394181,
   3.0439126591,
   -3.0315416056,
   3.0109474681,
   3.1007411545,
   3.119208495,
   3.0866716649,
   -3.1325764686,
   -3.02017873,
   -3.0180101047,
   -3.0420891352,
   3.0585376611,
   2.9389549801,
   -3.0860349213,
   -3.1124673755,
   -3.1242865547,
   -3.1071254224,
   3.1190343197,
   3.1113754169,
   3.1345537835,
   2.9672452634,
   2.9461292381,
   -2.8803329904,
   3.023271067,
   3.1214168823,
   -3.1190911468,
   -3.100267883,
   2.9986584374,
   -3.0534031537,
   2.9657339579,
   3.1355683985,
   -3.0472821444,
   3.0652353907,
   3.0962275392,
   3.1362720168,
   -2.9593477521,
   3.0514671643,
   -3.123677924,
   3.1028500893,
   3.0304876167,
   -3.1185103842,
   2.9937995996,
   -2.9992899925,
   -3.0779418845,
   -3.1399991873,
   3.1009959749,
   -3.1287478828,
   -3.0303967999,
   3.0763438276,
   3.1207949864,
   3.122190406,
   3.0327903203,
   3.0173171088,
   3.1132331199,
   3.1133112979,
   3.1250773667,
   3.0662151821,
   3.1277847158,
   3.102094907,
   -3.0682610934,
   3.1155074354,
   -3.0937538474,
   -3.11357872,
   3.0266654412,
   3.0261213842,
   3.0908022326,
   3.0418061149,
   2.9287079208,
   3.1101889576,
   3.0843755116,
   -3.0767247278,
   -3.1154425304,
   -3.1143368178,
   3.134275922,
   3.1219680471,
   3.1210786131,
   -3.1303680575,
   -3.1402567403,
   -3.1385596556
  ],
  "phi": [
   1.1038571083,
   2.8951795486,
   2.0123261021,
   1.2163538194,
   -2.9725365867,
   2.842181042,
   1.6319888794,
   1.0682946602,
   2.522148123,
   1.252151071,
   1.6236969644,
   1.0774062944,
   1.4227970339,
   1.8802067571,
   0.9887092518,
   1.9945628744,
   1.0560372156,
   1.3797748943,
   1.8454747027,
   2.485290903,
   1.1397997709,
   1.0106988593,
   0.9897721996,
   1.0548996266,
   1.1190516457,
   1.4408620458,
   1.3269281501,
   1.8655451568,
   1.4345869963,
   0.9690660512,
   -1.2147762014,
   1.0988122298,
   1.0211996671,
   1.4410100099,
   2.1399789448,
   1.2012342846,
   1.1439695222,
   -1.444012623,
   1.5036725759,
   1.7554615337,
   1.1127461424,
   -0.9138234779,
   1.5714048565,
   1.9765269561,
   1.6644228534,
   1.0940647707,
   1.3972585088,
   -1.3521063466,
   1.6996268773,
   2.5809353463,
   1.3957280231,
   2.0844120625,
   1.9781506515,
   -1.4058003471,
   -1.0300900056,
   -0.9629119029,
   -1.1581469838,
   -1.1158506751,
   -1.094480522,
   -1.1838169678,
   -1.6571378005,
   -1.0262222747,
   -1.5501232851,
   -1.7751132478,
   -1.1751454394,
   -1.6679800997,
   -1.1559435535,
   -1.5152836089,
   -2.0993919856,
   -1.1227164546,
   -1.064825318,
   -1.7598119311,
   0.979418393,
   -1.9527283153,
   -1.153573484,
   -1.6590959758,
   -0.9690778036,
   -0.8589793757,
   1.4438706791,
   -2.2409545312,
   -1.6659884163,
   -1.3937084317,
   -0.9245102785,
   1.409660899,
   -1.4828466788,
   -1.1699686129,
   -1.0232294293,
   -1.1406965049,
   -2.4855300024,
   -1.9950999715,
   -1.1942843174,
   -1.1056392248,
   -1.1819319711,
   -0.9577955863,
   -1.139718329,
   -0.9891203931,
   -1.0852065939,
   -0.9688851995,
   -1.1680908803,
   -1.430331559,
   -1.199497261,
   -1.699602396,
   -2.518901838,
   -1.2817658975,
   -2.8405992645,
   -1.6853840615,
   -1.1962930842,
   -2.5314628397,
   -1.7276474026,
   -1.9027108165,
   -1.0296498289,
   -1.1846613464,
   -1.2398963041,
   -1.5564401358,
   -1.1696456176,
   -1.1263486626,
   -1.1818404437,
   -1.7055323506,
   -1.0576586373,
   -1.0735722762
  ],
  "psi": [
   -2.8003488306,
   0.5673303056,
   -2.9276087084,
   -0.200790194,
   -2.4538819128,
   -3.0958186087,
   -2.77419697,
   -0.372649889,
   -2.5591639983,
   -2.7400100386,
   0.5332316876,
   -2.2066685253,
   0.6620620375,
   0.5096199168,
   0.2429578413,
   -2.5454147419,
   -1.91733109,
   -2.4774176936,
   -2.6361608118,
   0.2315511159,
   -2.8067163672,
   0.6390488259,
   0.7831814751,
   0.8291611371,
   0.744387741,
   0.8192778707,
   0.3674418691,
   -2.6571772744,
   -2.4832035848,
   -2.0205076125,
   -2.5517210038,
   -0.3753601884,
   0.7798462223,
   0.6745875019,
   0.2302862094,
   -0.0133913706,
   -2.3377340114,
   -2.45114494,
   -0.026219565,
   2.8395716882,
   3.0470762861,
   0.8238382811,
   -0.9186888331,
   -2.2682635364,
   -0.035341582,
   -1.9866746049,
   -2.6187847345,
   0.421978514,
   -0.198140297,
   -0.1139953436,
   -2.733738323,
   -2.2469375244,
   -2.9435120167,
   0.3844061161,
   2.9583831916,
   -0.737513294,
   -0.8507831836,
   -0.758925091,
   -0.7155997974,
   -0.6797374325,
   -0.3589975193,
   0.1379323662,
   2.5093797277,
   3.1249644806,
   2.2207369426,
   -0.2480640731,
   -0.2281991695,
   -0.5974846201,
   -2.2033834215,
   2.409617267,
   2.5879767507,
   2.9430354784,
   0.1850381292,
   0.7064198661,
   2.6561479834,
   2.5992841996,
   1.6960059394,
   -0.7571916168,
   -0.5453029663,
   -0.0083279563,
   -0.9667101663,
   -0.0760770569,
   2.5689906507,
   -0.5479456406,
   0.0221654584,
   1.0493489736,
   -0.70039153,
   -0.8224845438,
   -0.6977718974,
   1.3488816192,
   2.1101705198,
   -0.5839740614,
   -0.880102045,
   -0.6069323769,
   -0.8512361754,
   -0.7784434602,
   -0.8165143177,
   -0.344597617,
   -0.4097414649,
   -0.2486885824,
   -0.3339652339,
   -0.0808335372,
   0.0853348958,
   2.5678657489,
   -0.352878959,
   2.7935850368,
   2.5480911789,
   2.8775099069,
   2.6044771744,
   2.2423913632,
   2.3548310768,
   -0.8101348137,
   -0.61005339,
   -0.4806249589,
   -0.3588268902,
   -0.7208678352,
   -0.5397273777,
   -0.5321993739,
   1.7826448752,
   -0.9038009012
  ]
 },
 "B_conformer_rs0_109": {
  "omega": [
   3.0826234388,
   3.0509602374,
   3.1334546115,
   3.0841262368,
   -2.9683186492,
   3.1106917441,
   3.0581264453,
   -3.1152277357,
   3.0892242964,
   3.0968835508,
   -3.0445682632,
   -3.1330440448,
   3.1114284451,
   -3.0626803462,
   3.0794769182,
   2.9577184206,
   0.0272981205,
   2.859339402,
   -2.9086211932,
   3.1107955408,
   3.09215397,
   -2.9958017742,
   -2.9901185502,
   -3.0466125138,
   2.9237966185,
   3.13632599,
   -3.0983793991,
   3.1378742673,
   -3.1316638211,
   3.1303935551,
   -2.9557063419,
   3.0694340283,
   -2.9947906797,
   -3.0618691093,
   -3.1210857516,
   3.1280639674,
   3.1362128858,
   -3.1294761658,
   3.1243420998,
   3.0430220626,
   2.9718869634,
   3.0663459146,
   3.1329196435,
   3.085110955,
   3.1357957058,
   3.1280336973,
   3.0552039828,
   3.1190302897,
   -3.096001464,
   3.053306114,
   -2.9759130265,
   -2.7622666444,
   -3.0853911393,
   -3.0958730091,
   -3.0860349213,
   -3.1124673755,
   -3.1242865547,
   -3.1071254224,
   3.1184925246,
   -3.1409540962,
   3.1357411029,
   3.0048524243,
   -3.0851151083,
   -3.0830529175,
   3.105905854,
   3.0936465552,
   -2.8688523422,
   -3.1231980466,
   -3.0968736927,
   3.120964524,
   -3.0091481118,
   3.1363987561,
   3.0987508027,
   2.9320273943,
   -3.0148935912,
   -3.1019267969,
   3.0853031982,
   -3.0879485847,
   -3.1323095182,
   3.1028500893,
   3.0301556245,
   3.0804000978,
   3.0009544979,
   -3.0567573389,
   3.0732643739,
   -3.1110298151,
   -2.9783075013,
   3.1311244433,
   3.0666295391,
   -3.1409636217,
   3.1109609868,
   3.0525370273,
   -3.1404468168,
   3.0978103915,
   -3.0926630347,
   3.1087200801,
   3.0615591083,
   3.0606567018,
   2.945608408,
   3.1272095461,
   3.0461998452,
   3.1404395063,
   3.1331121432,
   -2.9496312323,
   3.0433183763,
   -3.120083319,
   3.1366568931,
   -3.0841711422,
   2.9214311624,
   2.9411505707,
   3.0072486038,
   -3.1044697909,
   3.0458979043,
   3.0294437492,
   -3.0824466217,
   -3.048010019,
   2.9631904612,
   -3.0991597519,
   -3.1190142637,
   -2.8613248328
  ],
  "phi": [
   -2.3328350652,
   -1.0613331782,
   -1.869107185,
   -1.025002942,
   -1.6814350536,
   -1.7973399026,
   1.6261412065,
   1.1848334957,
   -2.1788695877,
   -1.2033979228,
   -1.1348255543,
   -1.5087177629,
   -0.976771001,
   -2.1142113776,
   -2.6290119431,
   -2.0099350667,
   -1.4361160424,
   -2.2595597984,
   -1.2599680539,
   -1.453129886,
   -1.0171150682,
   -2.7723284494,
   -2.090305054,
   -2.3579189719,
   1.0596055958,
   -1.0416851816,
   -1.1279038163,
   -1.7275302262,
   -1.4742453686,
   -0.890699832,
   -1.2430496016,
   -1.7230792206,
   -0.9807964176,
   -1.3705954617,
   -1.4712847196,
   -2.5256443494,
   -1.0993137657,
   1.0422832548,
   -1.6168598899,
   -2.1144333083,
   -1.7574999556,
   -1.895822662,
   -1.1543968918,
   -1.4039485705,
   -1.3623631691,
   -0.9455904491,
   1.7796600992,
   1.6782590261,
   -1.8257038561,
   -1.6036252757,
   -1.5606758705,
   -1.5091137324,
   -0.979925825,
   -1.4058003471,
   -1.0300900056,
   -0.9629119029,
   -1.1581469838,
   -1.1158506751,
   -1.3002252542,
   -1.8383514252,
   -1.0871497099,
   -1.6446956944,
   -1.6516994094,
   -1.1733410767,
   -1.0619384476,
   -1.2106821347,
   0.7118210214,
   -2.3392138316,
   -1.8419823156,
   -1.4038096287,
   -1.313181803,
   -1.2119941984,
   -1.2719049622,
   -1.5708269393,
   -0.9687082468,
   -1.2994482752,
   -1.6488895351,
   -1.0458431839,
   1.4438706791,
   -2.2409545312,
   -2.5846268296,
   -1.4711333285,
   -1.1183629224,
   1.1018058624,
   -1.9193266308,
   -1.7386889598,
   -2.3269232107,
   -1.1853757702,
   -1.2192963775,
   -1.0231480826,
   -2.4662339871,
   -2.1609635063,
   -2.2247215984,
   -1.0723198078,
   -1.1451579524,
   -1.1741627328,
   -1.0880377424,
   -0.9976764095,
   -1.0915773492,
   -1.3484367926,
   -1.0361855722,
   1.0887681063,
   -1.2092810557,
   -1.6059476202,
   -1.1103516213,
   -1.9474594499,
   -1.9372713678,
   -2.2062664797,
   -2.2100865515,
   -1.4635789689,
   -1.4100921005,
   -2.4874380886,
   -2.8243561273,
   -1.010270121,
   -1.103136218,
   -1.3109993104,
   -1.0954718248,
   -0.9437411784,
   -1.535520931,
   -1.8857467048
  ],
  "psi": [
   2.2408431313,
   2.5036102681,
   -0.4073752837,
   2.2135189398,
   -0.7453424202,
   2.6782478477,
   -0.0625626265,
   0.2989550806,
   0.525637227,
   2.6994126226,
   2.7188422477,
   -0.5030678592,
   -0.1123734212,
   2.2060853777,
   -0.2715160321,
   2.6394933609,
   2.2015787926,
   2.723152893,
   2.3462771693,
   2.2436506597,
   2.5108636851,
   2.1207510268,
   2.5695582069,
   2.1196893973,
   2.8595429303,
   0.5249290388,
   -0.6950289815,
   -0.1720847974,
   -0.1110481596,
   2.7421920626,
   2.5740018792,
   -0.2119091382,
   -0.0929619839,
   -0.8727789538,
   -0.1138769974,
   2.6277635996,
   2.7277403548,
   2.3689920534,
   0.2993398236,
   2.4160502765,
   2.2249484628,
   2.1419634314,
   2.221566162,
   -0.2617817706,
   -0.2278008227,
   2.2396120348,
   2.2439522072,
   -0.3094738303,
   -0.3165847103,
   2.9332594236,
   0.1023749927,
   1.0548512074,
   -0.4699479158,
   -0.5160966603,
   2.9583831916,
   -0.737513294,
   -0.8507831836,
   -0.758925091,
   -0.7149559582,
   -0.2594259126,
   0.2412871407,
   2.4453113742,
   2.3354352167,
   2.9500535613,
   2.0684586979,
   -0.6276168841,
   -2.4182610129,
   2.3723222664,
   -0.067400641,
   2.5376504748,
   2.5038443697,
   1.1411134063,
   -0.2036299114,
   -0.2973977019,
   1.8342800843,
   2.4967273275,
   2.182176773,
   2.1858092703,
   2.1052022765,
   -0.0083279563,
   -0.9681715817,
   -3.1325962758,
   2.8198463798,
   -0.2816760392,
   -2.5137499834,
   2.1910866958,
   -0.2845740262,
   2.4173302414,
   -0.4978876359,
   -0.8790671392,
   -0.7446111126,
   2.4936254769,
   2.2789068674,
   2.5748545963,
   -0.8093597012,
   -0.7479985981,
   -0.5954752685,
   -0.9258249667,
   -0.7075859348,
   -0.4382088147,
   2.4793231592,
   -0.7416153085,
   0.437731117,
   2.2562922572,
   0.2224291611,
   2.6698135282,
   1.942529904,
   2.3559971594,
   2.4554833727,
   2.8770692973,
   2.9254017232,
   1.1525512478,
   3.0767613819,
   2.4844125007,
   -0.7336604356,
   -0.860365816,
   -0.4162193189,
   -0.7214483783,
   -0.7568992866,
   -0.6577786307
  ]
 },
 "B_conformer_rs0_11": {
  "omega": [
   3.1019370394,
   3.0836361614,
   3.1361622153,
   3.0509605082,
   3.1324922586,
   -3.0250755247,
   -3.1002906151,
   3.0153310539,
   3.1309477653,
   -3.039573653,
   3.068040742,
   3.1049757822,
   3.0284601774,
   3.1241589577,
   3.0167835865,
   3.1202168181,
   3.1222762649,
   -3.0527660375,
   -3.1224302327,
   -3.1065784468,
   -3.1387369269,
   2.8405037046,
   -3.0382700239,
   -3.1346193278,
   -3.1414008569,
   -3.1378553314,
   3.1155420834,
   3.1223231248,
   -3.098530403,
   -3.121232648,
   3.1212622776,
   3.1325626664,
   3.0930993216,
   -3.1317800263,
   3.1315859164,
   -3.1359306961,
   -3.1288799811,
   3.0786234047,
   -3.1340083393,
   -3.0736733794,
   3.0493325542,
   -3.117421765,
   -3.1207267605,
   2.9113272507,
   -3.0241411763,
   -2.9945563638,
   3.1038005799,
   -3.0986527766,
   3.0527572864,
   3.0093037685,
   3.0794002649,
   -3.0079431402,
   -3.0570664248,
   3.0006810113,
   -3.0860349213,
   -3.1124673755,
   -3.1242865547,
   -3.1071254224,
   3.1185098768,
   3.0729595789,
   3.0884965032,
   -3.0195386762,
   -2.8939675183,
   2.9816516276,
   3.0592740405,
   -3.0533010077,
   -3.1332073571,
   -3.1288466183,
   3.0324835595,
   -2.9244037657,
   -3.1356114997,
   -3.0701289885,
   -3.0839967802,
   3.0960799786,
   -3.1279281804,
   3.1178724605,
   -3.1370734334,
   3.1354831256,
   -3.1181280196,
   3.1028500893,
   3.0300637241,
   2.9643407225,
   3.1113518106,
   3.1323100741,
   -3.1056863223,
   2.9394198267,
   -3.0344412207,
   -3.0535188987,
   3.1032466536,
   -3.1223769997,
   3.1117933113,
   3.0649379592,
   -3.1025155931,
   -2.9837935493,
   -2.8776484188,
   3.1161318736,
   3.0232534523,
   3.1398697708,
   -3.1396738372,
   3.1205875339,
   3.1313203724,
   3.1290801847,
   3.0722997572,
   -3.1251880895,
   -3.0991234916,
   3.1164540723,
   3.0247143374,
   -3.1256706911,
   3.0749510939,
   -3.0951772952,
   -3.0529553944,
   3.1168948253,
   -2.9806706998,
   3.0719702692,
   3.0153113924,
   3.0442556814,
   2.9901694021,
   -3.088462002,
   3.1154736352,
   3.022920339
  ],
  "phi": [
   -1.2348507857,
   -1.0378291603,
   -1.2744497559,
   -1.0342191632,
   1.1937529288,
   -1.3680466429,
   3.1261222425,
   -0.9459395894,
   -1.3547825632,
   -1.1345571733,
   -1.0190674407,
   -1.140002119,
   -1.1244600474,
   -1.1748184802,
   -1.0058693346,
   -1.1908465664,
   -1.0123794239,
   -0.8267315314,
   -1.7302890837,
   -1.7341608814,
   -2.212509222,
   -2.0324313683,
   -2.1410726896,
   -1.7297548492,
   -2.7507483292,
   -2.8922471701,
   -2.5676083618,
   0.930055728,
   -1.1531630999,
   -1.0993839914,
   -1.8072740264,
   -1.0865212315,
   -1.0285812992,
   -1.0397410049,
   -1.745863885,
   -2.1308563988,
   -1.0930539206,
   -3.1360534197,
   -0.8984629746,
   -2.3821508295,
   -1.0062846127,
   -1.4742976397,
   -2.6723702309,
   -1.9085960401,
   -2.463171463,
   -1.2058614842,
   1.3801685418,
   1.5227885182,
   -1.007004389,
   -1.5385018233,
   -1.5147509176,
   -2.1910823699,
   -1.5447589123,
   -1.4058003471,
   -1.0300900056,
   -0.9629119029,
   -1.1581469838,
   -1.1158506751,
   -1.1113612776,
   -1.0582155959,
   -1.1298890092,
   -1.2788011952,
   -2.0424244961,
   -1.1765353267,
   -0.8857913364,
   -1.0573906432,
   -1.1064015407,
   -1.7972144601,
   -0.9691201737,
   -0.8309962492,
   -1.3895991464,
   -1.8219205045,
   -1.6480118992,
   -2.6167178435,
   -1.1383441426,
   -1.7834408208,
   -1.8734227201,
   -1.0146489143,
   1.4438706791,
   -2.2409545312,
   -1.7925527628,
   -2.7611569967,
   -1.2429175019,
   3.0794779026,
   -2.4288547206,
   -1.3544330273,
   -1.1764677186,
   -1.3591250245,
   -1.1221122647,
   -1.2076644029,
   -1.1465350972,
   -1.0668404696,
   -1.1048450921,
   -0.8118692365,
   -2.5221963615,
   -1.1043640917,
   -1.054739358,
   -1.0821594402,
   -1.0697230047,
   -1.1665924187,
   -1.012793516,
   -1.0658295073,
   -1.1678291955,
   -1.0136592652,
   -0.9547921069,
   -1.0215575822,
   -1.8324036085,
   -1.5449423449,
   -2.0582947663,
   -1.1461655486,
   -1.7462296091,
   -1.6739100529,
   -0.8827753786,
   -2.0605463708,
   -2.8329442173,
   -1.6560234153,
   -1.7367877455,
   -1.8703388344,
   -2.5205579574,
   -2.1671412104
  ],
  "psi": [
   1.4540721884,
   2.8348832834,
   -0.6344907534,
   -0.6545463559,
   -0.517340935,
   -2.6740193959,
   2.5421029236,
   -1.8032192542,
   -0.7167754217,
   2.0978632499,
   2.4334992761,
   -0.8005781925,
   -0.6714961524,
   -0.6717423426,
   -0.674550248,
   -0.7474814571,
   2.4557885846,
   2.5516718683,
   -0.874938895,
   0.3385161393,
   2.3121338263,
   2.6850480028,
   2.4244528737,
   2.2088751027,
   -0.4629785708,
   2.8120115615,
   2.7930861269,
   2.3739361815,
   0.7474072951,
   2.5913699882,
   -0.7032950862,
   2.8555160956,
   -0.7005340667,
   -0.8361470147,
   -0.4767674119,
   1.9910279283,
   1.432609831,
   2.7789884302,
   -3.0039345014,
   2.283953045,
   2.3943229141,
   2.2397846547,
   1.2182792873,
   2.2835295619,
   0.3006508999,
   1.4502547453,
   -0.1227817761,
   -2.7128594599,
   0.2816808394,
   2.5711464216,
   2.2169019546,
   2.1701774767,
   2.0112697422,
   2.3559245777,
   2.9583831916,
   -0.737513294,
   -0.8507831836,
   -0.758925091,
   -0.7156183251,
   -0.7243264385,
   -0.8007654976,
   -0.8539481372,
   -0.4743007918,
   -0.0558517607,
   2.5746844368,
   -0.7729674962,
   -0.5473988307,
   -0.3957163857,
   0.3195480657,
   -2.0551225744,
   2.6898429267,
   2.7964859879,
   2.0215998118,
   2.207767336,
   3.0902998325,
   2.8591217103,
   1.8155860693,
   2.0018977816,
   2.1979169993,
   -0.0083279563,
   -0.9685625765,
   2.7738021268,
   2.8959647935,
   -0.1942679046,
   -2.9487232396,
   2.5561482456,
   1.998651914,
   2.7411149511,
   2.5857877529,
   -0.608327139,
   -0.4573841712,
   -0.7053947985,
   -0.8117333575,
   -0.6824179628,
   2.2165338581,
   -0.8934721902,
   -0.6870019331,
   -0.7091077914,
   -0.8483902334,
   -0.6190128753,
   -0.8180077584,
   -0.7264043794,
   -0.7455157823,
   2.4214819245,
   2.446606485,
   -0.6445336323,
   -0.7132594658,
   1.8186615565,
   2.3489356165,
   2.2552220089,
   2.7244659579,
   -0.4055878055,
   1.6932569279,
   -1.060580528,
   2.6999228963,
   2.8244802016,
   2.5116185404,
   1.8987797664,
   1.7031435342,
   2.8076526204
  ]
 },
 "B_conformer_rs0_110": {
  "omega": [
   3.0652449336,
   -3.1084869606,
   -3.1002968935,
   -2.90602139,
   3.0998102387,
   3.0376670426,
   3.1098775971,
   -3.1391304695,
   3.1242687918,
   3.1264651688,
   3.0251400301,
   -3.1107368864,
   -3.12550259,
   2.9788708789,
   3.0516829196,
   3.1008093487,
   3.1344587735,
   -3.0481372191,
   -3.0729465755,
   -2.9723688482,
   -2.9711656439,
   -3.1258329038,
   3.0531052584,
   3.0743105871,
   -2.9885230053,
   3.0535227446,
   -3.0897264408,
   -3.0565157711,
   3.0333806799,
   3.1057366155,
   -3.0943707943,
   -3.0258215679,
   3.043429171,
   -3.0355115902,
   3.1137268192,
   -3.1202746594,
   3.0426725232,
   3.1264647429,
   3.092063442,
   -3.0943010975,
   3.1215964704,
   3.0371569056,
   3.0413846195,
   3.125831116,
   3.0965144629,
   -3.1400724662,
   -3.0489703815,
   -2.9833810865,
   3.0330729779,
   3.085326142,
   -2.9667182291,
   -3.1266091113,
   2.9536986809,
   -3.098107924,
   -3.0860349213,
   -3.1124673755,
   -3.1242865547,
   -3.1071254224,
   3.1186238136,
   3.1207745654,
   3.112167441,
   3.1188651644,
   -3.1276996892,
   3.0644146648,
   3.1161553783,
   3.0903339114,
   3.0722186551,
   2.6497073485,
   3.0712317627,
   -3.1024241714,
   3.0458056464,
   3.1020367535,
   -3.0386683648,
   3.0516741176,
   0.007157777,
   -3.0975519827,
   3.0686775694,
   -3.0984492153,
   -3.0615103861,
   3.1028500893,
   3.0292359117,
   3.1340354743,
   -3.1324764108,
   3.1414592591,
   -3.1250865555,
   -3.130650349,
   -3.1155452635,
   -3.1293305797,
   3.1066378727,
   -3.0578560456,
   -3.1163818928,
   -3.0722396396,
   3.1289483408,
   3.1027083135,
   -3.0457321319,
   3.0587812515,
   -3.0593195184,
   -3.1412933995,
   3.1398725359,
   -3.1210693483,
   -3.1306947052,
   -3.130412728,
   -3.0979187218,
   -3.0051402816,
   3.0481308287,
   -3.0247089182,
   -3.1265448653,
   -3.1050275718,
   -2.9185319071,
   3.06285571,
   -3.1161384377,
   3.1262943252,
   -3.129758752,
   -3.1380256059,
   -3.1198716157,
   -3.0989598604,
   2.9710700625,
   -2.9935481095,
   3.0293980984,
   -3.0671922495
  ],
  "phi": [
   1.1415885268,
   1.1031771217,
   1.402413179,
   1.0658896134,
   -1.7254532131,
   1.720821729,
   1.4288038119,
   1.6823950977,
   -0.827248556,
   1.0570013673,
   1.6251213692,
   1.0762147988,
   1.422575325,
   1.8796579071,
   1.4165161905,
   1.3271025733,
   1.3599977965,
   1.1022239727,
   -1.0728739138,
   1.4863585488,
   2.3567417183,
   1.6472841155,
   2.0814880127,
   1.4384514155,
   1.0536504452,
   1.1145691337,
   1.1773058382,
   1.1922945114,
   -0.965713133,
   0.9723615441,
   2.4850226711,
   1.7587059774,
   2.1661973882,
   1.1637525149,
   1.4593730369,
   2.0906196399,
   1.2222858351,
   1.728243736,
   1.0132268686,
   1.0390408216,
   1.1541454778,
   1.5140730292,
   1.0046385704,
   0.8827216247,
   2.4330023171,
   1.0889166777,
   -1.5333665439,
   1.9253408486,
   2.3014941878,
   1.2935222818,
   2.2773700963,
   1.8192656549,
   0.9953827455,
   -1.4058003471,
   -1.0300900056,
   -0.9629119029,
   -1.1581469838,
   -1.1158506751,
   -1.1344088552,
   -1.5795789236,
   -1.0849508677,
   -1.744674675,
   -2.074510447,
   -2.2829003275,
   -0.9717053304,
   -1.0075360208,
   -1.1193129052,
   -1.2919127873,
   -2.1589308973,
   -1.2270108399,
   -1.0310896429,
   -2.195236956,
   -2.0781161769,
   -1.9039888785,
   -1.3550027197,
   -2.4140235106,
   -1.758727429,
   -1.3128366824,
   1.4438706791,
   -2.2409545312,
   2.1021698594,
   1.3660188512,
   1.3044863122,
   0.9805838615,
   1.1956160588,
   1.0587867627,
   1.0314878044,
   1.1181373579,
   1.7976220318,
   1.10698042,
   2.57581909,
   1.9296313487,
   1.0989059536,
   1.209801999,
   0.8808237225,
   1.2601087034,
   1.0481539262,
   1.0825455725,
   1.0701159508,
   1.1684337348,
   1.0125683151,
   1.0684746439,
   2.0502843652,
   0.8820346957,
   1.280016521,
   1.0575204296,
   1.2536163588,
   1.1116072358,
   0.9499820634,
   -1.7601400272,
   1.0434321188,
   1.3776884827,
   1.0797031119,
   1.1809438994,
   1.1804035638,
   2.0871852506,
   2.6825750083,
   1.1421250099,
   1.1926886411,
   1.4400404707
  ],
  "psi": [
   0.815247559,
   0.7473861762,
   0.6094955554,
   -2.4422402373,
   -2.4898969982,
   0.0623537291,
   -0.0678620506,
   -3.0570892933,
   -2.0848617779,
   -0.8590802147,
   -2.4267125561,
   -2.206591252,
   0.6617638919,
   0.510467074,
   0.2419748507,
   -2.4389834945,
   -2.086676884,
   -3.0831892122,
   -2.7391554464,
   -0.5568101375,
   -2.4290257234,
   -2.1378606826,
   -2.1130743148,
   -2.2889194863,
   -2.766978074,
   0.6465489707,
   0.7133496296,
   0.6440655513,
   0.5913794272,
   -0.8274453761,
   -2.4860815813,
   -1.9446214467,
   -2.4187749411,
   -2.5673636023,
   -2.5328898537,
   0.4187877406,
   -2.5790932065,
   0.4849231154,
   -0.3141233343,
   0.6619094668,
   0.7686259167,
   0.8849619828,
   0.2135725624,
   -2.6743557266,
   -2.2180705714,
   -2.0654468165,
   -2.7213224766,
   0.2224432826,
   2.957109149,
   -2.7032089667,
   -1.5614812718,
   -2.6304620973,
   -2.9210525248,
   0.7022265638,
   2.9583831916,
   -0.737513294,
   -0.8507831836,
   -0.758925091,
   -0.7153999914,
   -0.4407597129,
   -0.1165854077,
   2.4386367096,
   2.345933576,
   2.1999868964,
   2.0748720577,
   2.4400143819,
   -0.646791554,
   2.7289878503,
   -0.3117576737,
   2.6747847905,
   2.2401928435,
   2.357786701,
   2.1169973187,
   2.2875310329,
   2.5176570208,
   2.8849517018,
   2.6282928373,
   2.0866923233,
   3.0095136157,
   -0.0083279563,
   -0.9663785005,
   -2.3263345908,
   -2.1893298004,
   0.1844655777,
   0.7487223838,
   0.7260997316,
   0.7493619203,
   0.8365775029,
   0.6204027957,
   -0.2693653899,
   -2.3034432322,
   -2.9324173102,
   -2.291734634,
   -2.6140830258,
   0.7472533536,
   0.8007298672,
   0.6265177848,
   0.6690186671,
   0.8479018622,
   0.6179116482,
   0.8170199226,
   0.7266738864,
   0.7429833158,
   -2.4115681278,
   0.8871149551,
   0.4884895482,
   0.7687518902,
   0.6939246717,
   0.5194711343,
   -2.251407486,
   0.2317766409,
   -2.4447341799,
   -2.4545314892,
   0.3086716534,
   0.2485318494,
   0.4439697443,
   0.6518572333,
   -1.6406607347,
   -1.9272452638,
   0.2898292575
  ]
 },
 "B_conformer_rs0_111": {
  "omega": [
   -3.1087452011,
   3.0814084352,
   -3.0235476457,
   3.0283753862,
   2.899317683,
   -2.982849933,
   3.0074875642,
   3.0996370875,
   3.0700735096,
   -2.9871381359,
   -3.1251430366,
   3.1101446101,
   -3.0987912839,
   3.0623924333,
   3.1023765739,
   -2.9402524718,
   -3.1043638254,
   -3.0386517658,
   -3.1119144404,
   -3.0950771617,
   2.9296060865,
   2.9130522124,
   -2.9779738455,
   3.0462062888,
   3.1012997932,
   -3.1366838805,
   3.1376685804,
   -3.1400112669,
   -3.1230784266,
   -3.1401641197,
   2.9834923346,
   -3.0850747669,
   3.1188139485,
   3.105931982,
   -3.0917120813,
   3.1049529724,
   3.1343237215,
   3.1105194347,
   -3.0912774648,
   3.0927014753,
   -3.1214278617,
   -3.038057281,
   -3.0411245061,
   3.0539873072,
   -3.0836573087,
   2.9969912439,
   3.1322205555,
   3.1105375347,
   -3.0735167184,
   3.0764623618,
   3.1162344638,
   3.1244779259,
   -3.0536208888,
   3.0709043226,
   -3.0860349213,
   -3.1124673755,
   -3.1242865547,
   -3.1071254224,
   3.1185722174,
   3.0752714785,
   -3.0011122598,
   2.9024465512,
   -2.9455623405,
   2.8806376948,
   -3.0219733149,
   -3.1213836648,
   3.1215025554,
   3.0988830618,
   -3.0641133113,
   3.1028110956,
   -3.0722833094,
   -3.1356925414,
   3.1296193002,
   -3.1065736815,
   3.1397190152,
   -3.0645914689,
   3.0942755113,
   3.1318820905,
   3.1369193947,
   3.1028500893,
   3.0317803539,
   2.9548890418,
   -3.0348242803,
   3.1256970349,
   2.9984361192,
   -3.0453365902,
   -3.0275470343,
   3.1057744329,
   3.1307533708,
   3.0297530022,
   -2.9632210738,
   -3.139423173,
   3.1166552353,
   3.07175206,
   -2.9903267553,
   2.8156016043,
   3.0743961633,
   -3.1207971419,
   3.1018616017,
   -2.9702274554,
   3.1286032918,
   -3.1207219337,
   3.1239375016,
   3.0780724964,
   3.1301441414,
   3.1391586527,
   -3.1404170751,
   -3.1393461057,
   -3.1385674109,
   3.025392386,
   3.0978439916,
   3.1005338173,
   3.1401172023,
   3.1412527342,
   2.9293119877,
   3.086107314,
   3.104154197,
   3.0395834518,
   -3.129160957,
   3.042977612
  ],
  "phi": [
   -1.1328525871,
   -1.0867568303,
   -1.7607348048,
   -0.739508137,
   1.9862937932,
   -1.6233156447,
   -1.8893623906,
   -2.2881505715,
   -1.3798932911,
   -1.4381321409,
   -2.7561626288,
   -1.0611180938,
   -2.2980577243,
   -0.9827213741,
   -1.3636442515,
   -1.0036379113,
   -0.9577454598,
   -1.5218928093,
   -1.9392495387,
   -2.3623097495,
   -2.1237621035,
   -1.3487409802,
   -2.2455559444,
   -2.4713876036,
   -1.1316541346,
   -1.0287977671,
   -1.1635684682,
   -1.2437552188,
   -2.068005518,
   -1.0214696209,
   -1.8044271992,
   -2.3440517203,
   -2.2019556332,
   -1.8719039796,
   -1.775560139,
   -1.3752612006,
   -1.0496443426,
   -1.1745061258,
   -1.0143596657,
   -1.0368808041,
   -1.1546347042,
   -1.5136216046,
   -1.0039469734,
   -1.344132879,
   -1.4540385537,
   -1.0611577168,
   1.53994876,
   2.274726525,
   -2.4863875983,
   -2.1409593525,
   -1.8863275601,
   -1.681729863,
   -1.4797587628,
   -1.4058003471,
   -1.0300900056,
   -0.9629119029,
   -1.1581469838,
   -1.1158506751,
   -1.5229924989,
   -1.5735171488,
   -1.2489012319,
   -0.0216527871,
   1.5489450805,
   1.7732666647,
   1.1744922218,
   1.6684715344,
   1.1539798827,
   1.5159605194,
   1.3576164456,
   1.1725484097,
   1.1164241977,
   1.5732149147,
   -1.1773392748,
   1.6843224121,
   1.2766718969,
   1.8016024895,
   0.95498623,
   1.0214929744,
   1.4438706791,
   -2.2409545312,
   -2.1738497355,
   -2.489127028,
   -0.9746440475,
   1.2138668931,
   -0.947633463,
   -1.2103059639,
   -1.6702809041,
   -1.1280910513,
   -1.5839036188,
   -1.1926418366,
   -1.3012069971,
   -1.1161487876,
   -1.2334392513,
   -1.0268957034,
   -1.0227699421,
   -2.5754775106,
   -2.3265855961,
   -1.3282530519,
   0.8313614991,
   -2.3546695215,
   -2.1320278621,
   -2.6362355745,
   -1.1550481357,
   -1.1569707558,
   -1.0277436885,
   -0.9712963779,
   -1.162098339,
   -1.1034535357,
   -1.1606583951,
   -1.4015065056,
   -2.4273573031,
   -1.6263300036,
   -1.0699096905,
   -1.2253677595,
   -2.7546740411,
   -2.1747598763,
   -2.432062789,
   -1.5977408667,
   -2.2504061018,
   -1.6729935696
  ],
  "psi": [
   2.5574760022,
   -0.691260839,
   -0.7709564929,
   -0.0980242929,
   1.6970397331,
   0.6258563343,
   2.54037723,
   -2.9759017554,
   2.7562170541,
   2.0867170665,
   -0.4835043492,
   -2.9893819379,
   -0.4892864511,
   -0.3103126929,
   -0.4033351135,
   -0.248424189,
   -0.8461982327,
   -0.7785628229,
   0.150998112,
   0.0846653575,
   2.2977679893,
   2.9289496513,
   2.367019965,
   2.2449902324,
   2.8346846512,
   -0.7347479408,
   -0.7116627328,
   -0.5095974107,
   -0.4782195924,
   1.4883070184,
   -0.4085158862,
   2.7429855994,
   1.6827996305,
   2.7224126989,
   2.0475032648,
   0.1287372266,
   2.7501771413,
   -0.2938142776,
   -0.2932281724,
   -0.662590386,
   -0.76882667,
   -0.8848019266,
   -0.2133974631,
   2.6734945681,
   1.8653301123,
   2.3553561239,
   2.9228175726,
   -0.164383222,
   -2.8163907684,
   2.4677623829,
   2.0163763147,
   2.0183517163,
   2.1826876116,
   2.7672789248,
   2.9583831916,
   -0.737513294,
   -0.8507831836,
   -0.758925091,
   -0.7153621481,
   2.287482607,
   -3.0478847933,
   2.9694116372,
   -2.5093348453,
   -3.1243185414,
   -2.2193820468,
   0.249346647,
   0.2272336493,
   0.5997711924,
   0.064575184,
   -2.1163597522,
   -2.7661646553,
   -2.5874666324,
   -0.1024288531,
   -0.587081479,
   -2.5533613395,
   -2.3478070038,
   0.7328021565,
   0.9526689792,
   0.6020868406,
   -0.0083279563,
   -0.9713054136,
   2.6885345286,
   1.4523041567,
   2.4633253536,
   0.1537213898,
   -0.9080043426,
   -0.5200611102,
   -0.1299073849,
   -0.2894901077,
   -0.1059828336,
   2.092039155,
   -0.6949429175,
   -0.6424416503,
   -0.7691362414,
   -0.822420649,
   2.3660548342,
   0.4909195101,
   2.1905750852,
   2.7299654214,
   0.8565522043,
   2.459210657,
   1.8463634321,
   0.4625440358,
   -0.2610740955,
   -0.1655223249,
   -0.752306466,
   -0.8915581063,
   -0.6884135408,
   -0.7746389205,
   -0.8023513869,
   -3.1378862033,
   3.0852480396,
   0.1338468064,
   -0.7266616841,
   -0.6586900762,
   2.7774269744,
   2.4045910226,
   2.4326910282,
   1.78532693,
   2.2677999694
  ]
 },
 "B_conformer_rs0_112": {
  "omega": [
   3.1238217991,
   3.1221450529,
   -3.1393518505,
   3.0068080039,
   3.0058956223,
   3.1404551199,
   3.1081741082,
   -3.0938595297,
   -3.0161006839,
   3.0384860203,
   3.1320624571,
   -2.9640648252,
   -2.8128807241,
   -2.9685424776,
   -3.0213461856,
   3.0039783166,
   0.0884778936,
   -3.1222195798,
   -3.0521167388,
   -2.967264611,
   2.9839777644,
   2.8970284317,
   3.0983351951,
   -2.9811373113,
   3.0468587994,
   -3.0149917765,
   -3.0610809762,
   3.1233971008,
   -3.0986627949,
   -3.1213228107,
   3.1213694591,
   3.1159035832,
   -3.0831830681,
   2.9051096553,
   3.1131871583,
   3.1357494126,
   3.1339198377,
   -3.137629494,
   3.0561149172,
   3.0649049213,
   3.0844983209,
   3.0058344055,
   2.9433867759,
   -3.0862289941,
   2.8939444891,
   -3.1205084054,
   -3.1237577886,
   -3.1157492097,
   3.0639379496,
   3.0003887544,
   -3.0426378413,
   -3.0172812952,
   3.0261010675,
   -3.1207122899,
   -3.0860349213,
   -3.1124673755,
   -3.1242865547,
   -3.1071254224,
   3.1178357768,
   3.1107514565,
   3.1357682151,
   2.9677643934,
   -3.0851458087,
   -3.0810337327,
   3.1055655241,
   3.1154836511,
   -3.1214853471,
   -3.1005109341,
   3.0653768061,
   -3.1036824743,
   3.0717059626,
   -2.8115134032,
   2.9889728014,
   -3.0616147398,
   2.9493052577,
   3.0566799469,
   -3.0817231632,
   -3.1109307873,
   -3.1398609682,
   3.1028500893,
   3.0303951785,
   -3.060290729,
   -3.1410038033,
   -3.1324939362,
   -3.1347722025,
   3.1312541743,
   -3.0676590201,
   3.0232890922,
   -3.0542113985,
   -3.0065216555,
   -3.018269964,
   3.1037713858,
   3.1063961808,
   -3.037972817,
   -3.1372646488,
   3.0815800227,
   -2.9878542735,
   -3.0135420784,
   3.1245366217,
   3.1045570969,
   3.0850945303,
   3.1178201635,
   3.1092974028,
   3.1254798497,
   -3.0346754581,
   3.078362165,
   -3.0172945349,
   3.0689533074,
   -3.138767731,
   3.1280777871,
   -3.0985532462,
   3.0587691504,
   -3.1305295671,
   -3.1056329855,
   3.1069767297,
   -3.0908596376,
   3.0505691763,
   -3.0831154593,
   3.0047916353,
   2.9895511497
  ],
  "phi": [
   -2.0357769384,
   -2.0975416238,
   1.2571603879,
   -1.4349343613,
   -2.9209512303,
   -1.0449630329,
   1.367706888,
   -1.5141683241,
   -2.7577734698,
   -1.0221801219,
   -1.0777890613,
   -0.7791679065,
   -1.7415555087,
   -1.0846450126,
   -2.0364020636,
   -0.8999450465,
   -1.3504206868,
   -2.4308596363,
   -1.0318269306,
   -1.8278858984,
   -1.5603746155,
   -1.6093813011,
   -2.2715721503,
   -1.7392346396,
   -2.5526429219,
   -0.9346409156,
   -1.2248401956,
   0.9289550151,
   -1.1522488416,
   -1.0985241994,
   -1.8063131077,
   -1.1221350209,
   -2.1012198722,
   -1.4739302921,
   -2.0931488478,
   -1.2730864048,
   -0.9815188086,
   -1.3091542419,
   -1.0051704596,
   -1.0395557348,
   -1.2032054845,
   -0.9297017428,
   -1.2467530778,
   -2.0533229075,
   -1.1694582865,
   -0.8739460861,
   1.603974144,
   -1.3879383146,
   -1.2481754488,
   -1.7008182444,
   -1.9037422984,
   -2.1209768444,
   -1.8328132471,
   -1.4058003471,
   -1.0300900056,
   -0.9629119029,
   -1.1581469838,
   -1.1158506751,
   -1.0919902351,
   -1.1819567914,
   -1.6572888513,
   -1.027447578,
   -1.6510665134,
   -1.1748862163,
   -1.0624115854,
   -1.1707584049,
   -1.1552755717,
   -1.5142592038,
   -1.357517865,
   -1.1719003587,
   -1.1168217603,
   2.5012818793,
   -1.2270598334,
   -1.6100060406,
   -1.3074282896,
   -1.9154630389,
   -2.3495800802,
   -1.1755798229,
   1.4438706791,
   -2.2409545312,
   1.8962434111,
   1.1487491447,
   1.2205968745,
   1.0672317541,
   1.2497467364,
   1.5913696088,
   1.483411248,
   1.248080613,
   1.3299111701,
   1.159013698,
   1.0075949645,
   1.1404847521,
   1.2057036073,
   1.0970635024,
   1.0039058481,
   1.4833156066,
   1.0469033557,
   1.0346263751,
   1.0438843209,
   1.6330930037,
   -1.196076279,
   1.5758878596,
   2.285170232,
   1.1394587966,
   2.4748457415,
   1.07358817,
   0.9794757036,
   1.1187794313,
   1.2761847116,
   1.1175479736,
   1.6900552199,
   1.028261953,
   1.1197309229,
   1.1991871173,
   1.2264032481,
   1.5193536368,
   1.0557656597,
   1.572552359,
   1.6514596658,
   2.8967602238
  ],
  "psi": [
   2.5958951862,
   2.2884002087,
   2.1502422525,
   0.0987816314,
   2.5439889719,
   -2.8665201714,
   2.3759670883,
   -2.7738665051,
   0.0121222747,
   2.9403893932,
   2.5508889725,
   2.0296613135,
   -1.045113106,
   -0.2668444355,
   -0.5934223095,
   0.5371938694,
   2.4243439337,
   2.5275552167,
   2.4658591658,
   2.3522490255,
   2.7500961586,
   1.9184362899,
   2.7641777629,
   0.6589089708,
   -0.0546307864,
   2.7626349769,
   -0.7457349806,
   -0.7344028487,
   0.7464209461,
   2.5904274213,
   -0.7024282908,
   2.855109365,
   -1.0204372926,
   2.3661717399,
   2.5332236673,
   2.2037319498,
   2.8460539425,
   -0.5600268715,
   -0.1377838565,
   -0.5378245991,
   -0.6331237645,
   -0.7551236877,
   -0.8046063397,
   2.42322606,
   0.3677722182,
   2.5532656059,
   -0.6953345184,
   -0.0005420409,
   3.122344174,
   2.3667148848,
   2.0929058225,
   2.3111407413,
   2.5038891264,
   1.9514612833,
   2.9583831916,
   -0.737513294,
   -0.8507831836,
   -0.758925091,
   -0.7157201309,
   -0.6805608657,
   -0.3599373217,
   0.138131396,
   2.5080397978,
   2.9505498321,
   2.0694708006,
   -0.6272558495,
   -0.7828520092,
   -0.5993385601,
   -0.0658668862,
   2.1165521217,
   2.7654079032,
   0.1162282969,
   0.5298325097,
   2.1379315415,
   2.6515564548,
   2.8354889782,
   -0.2150659296,
   2.0465701407,
   2.4829210994,
   -0.0083279563,
   -0.967890234,
   -2.227097747,
   -2.649900895,
   0.3029736009,
   0.503892328,
   0.2667487534,
   0.2342410913,
   0.372652047,
   0.5728731739,
   0.444885595,
   0.7829168597,
   0.7213591861,
   0.783296996,
   0.6371597818,
   0.8441082846,
   0.6325940293,
   0.5151245351,
   0.3278283607,
   0.201846265,
   0.398510941,
   -0.0118284723,
   -0.3535882363,
   0.4510906721,
   -0.0426391305,
   0.7334078252,
   -2.1314238224,
   0.6172100799,
   0.9472209661,
   0.7005859087,
   0.7502798696,
   0.3040554108,
   -1.9053652162,
   0.7057572544,
   0.6211187114,
   0.6681144723,
   0.3320740694,
   0.0631377129,
   -2.4282912561,
   -1.4475115173,
   -2.1210660832
  ]
 },
 "B_conformer_rs0_113": {
  "omega": [
   3.0023068086,
   -2.972490345,
   -3.0582892466,
   2.9685347155,
   -3.0572854479,
   -3.045707555,
   3.1125049195,
   3.0800680228,
   3.1126270957,
   -3.1275223803,
   3.0843109828,
   3.0975354391,
   3.113102314,
   3.0930352157,
   3.1276197053,
   -3.1321032811,
   -3.1406352939,
   -3.0966777204,
   3.1191556832,
   3.1141827342,
   3.1148499531,
   3.1299229073,
   3.083906981,
   -3.1351001571,
   3.0551087292,
   -3.0916900686,
   3.0998525779,
   3.0945295292,
   3.0591445006,
   2.993249328,
   3.0988124667,
   -3.0386358044,
   3.0499212866,
   -3.0310122085,
   3.0603806349,
   -3.0659828739,
   3.1195470122,
   -2.9981180264,
   3.1307463867,
   -2.9915386658,
   3.1235776309,
   3.0854929892,
   -3.0846996033,
   -3.0858634139,
   3.0154981041,
   3.0337721677,
   3.1152632917,
   -3.1178644127,
   -3.0964068699,
   3.0539212809,
   -2.9751510896,
   -2.7635085823,
   -3.0025517741,
   -2.9215376934,
   -3.0860349213,
   -3.1124673755,
   -3.1242865547,
   -3.1071254224,
   3.1178101129,
   -3.1400321511,
   3.135964951,
   3.003957146,
   2.9467093954,
   -2.8810115483,
   3.023514057,
   3.1231385718,
   -3.1218761679,
   -2.7324679699,
   -3.0885548927,
   2.9869627796,
   3.0056018028,
   2.9352688715,
   -2.9129838358,
   -2.9584953099,
   3.082688032,
   3.0551191368,
   -3.1257525607,
   3.0642959466,
   -3.0706041021,
   3.1028500893,
   3.029945834,
   3.1339979253,
   3.1398205123,
   -3.1315551463,
   -3.0767593046,
   3.0700996312,
   3.0735072648,
   -3.1366734749,
   -3.0649878631,
   -3.0544314737,
   -3.0498794675,
   3.1035552868,
   -3.0418224904,
   2.9661293023,
   -3.0413048709,
   2.9592082709,
   2.9838651409,
   -3.1084381059,
   -3.1142410812,
   -3.1346308366,
   3.134397759,
   3.1265076678,
   -3.0804521993,
   3.0650048729,
   -3.0974340867,
   3.1226992697,
   3.0350584367,
   -3.0566762758,
   3.1315776628,
   -3.0615074721,
   -3.11412422,
   3.0590767503,
   3.1406766871,
   3.045206064,
   3.1282365153,
   -3.1269761919,
   -3.1382397919,
   3.0965265317,
   -3.1216599837,
   3.0454538386
  ],
  "phi": [
   -2.3671586939,
   -1.9659823901,
   -2.5747136256,
   -0.9950135207,
   2.4587000216,
   -1.2265152303,
   -1.2068007879,
   -1.1811295814,
   -2.1327077373,
   -1.2471606482,
   -1.5540167483,
   -1.0566540414,
   -1.1008338263,
   -1.4822282853,
   -1.7985297705,
   -2.2956894315,
   -1.1124227847,
   -1.0779266638,
   -1.0364414107,
   -1.0853703224,
   -1.0731363343,
   -1.1389040289,
   -1.1158214868,
   -1.1186105516,
   -0.9850936541,
   -0.9198014892,
   1.3672645874,
   -1.352219318,
   -1.8540143494,
   -0.9933230447,
   -2.7006180348,
   -1.6181790218,
   -1.4763087723,
   -1.1658996854,
   -1.4541361062,
   -1.089006192,
   -1.0129180636,
   -1.3349132691,
   -1.5163726302,
   -2.224561668,
   -1.0251703118,
   -1.7860196713,
   -1.4148375923,
   -2.081309629,
   -1.1078360468,
   -1.0088444955,
   -1.2365089689,
   1.3170246211,
   -1.8255142384,
   -1.6025131415,
   -1.5592189102,
   -1.5061718009,
   -1.911777876,
   -1.4058003471,
   -1.0300900056,
   -0.9629119029,
   -1.1581469838,
   -1.1158506751,
   -1.2984397014,
   -1.8394572227,
   -1.0881228551,
   -1.6433370426,
   -1.5491835092,
   -1.7744648755,
   -1.1738938462,
   -1.669332833,
   -1.1545150058,
   -0.6134813923,
   -1.5443443618,
   -0.9872116334,
   -1.1092938115,
   -2.6381529909,
   -1.9085331908,
   -1.2433872875,
   -1.1349922097,
   -1.2190480024,
   -2.4900569387,
   -0.9306131829,
   1.4438706791,
   -2.2409545312,
   -1.2612873472,
   -1.400708097,
   -1.1278688293,
   -1.7945579737,
   -1.3780742005,
   -1.1156051356,
   -0.9917295326,
   -1.1646731279,
   -1.1311095028,
   -1.1771112503,
   -1.6213526058,
   -1.0081758388,
   -1.315237995,
   -0.8954428131,
   -1.2860914424,
   -1.1360441148,
   -1.6872452015,
   -1.030992607,
   -1.5029987646,
   -1.0627688307,
   -1.2837226191,
   -1.1421110935,
   -1.1708330702,
   -0.9925519275,
   -1.5869898598,
   1.1305567506,
   -1.0228954223,
   -1.0577403333,
   -1.2467338111,
   -1.1014271178,
   -1.0348004644,
   -1.1044710155,
   -1.1667964351,
   -0.9718704394,
   -1.1645091963,
   -0.9987017291,
   -1.1360984071,
   -0.9750017622,
   -1.0693802103,
   -0.9464197016
  ],
  "psi": [
   2.7895225085,
   2.6615748125,
   2.1204364695,
   2.6539807735,
   2.6189485723,
   -2.0353725989,
   -0.4836608922,
   -0.8414067641,
   -0.4909664012,
   1.5372414058,
   2.5017753148,
   2.9425204502,
   -0.5451239174,
   -0.7267313418,
   2.3282590383,
   2.2749710296,
   2.4372650636,
   2.4206498845,
   -0.7290773866,
   -0.8143787343,
   -0.819321672,
   -0.6843695489,
   -0.6624139183,
   -0.8770562381,
   2.7734188917,
   -0.6023375781,
   2.3585503531,
   -0.1276190667,
   2.7837270074,
   2.3910077209,
   2.4473946443,
   3.0254540013,
   0.194823191,
   1.22003273,
   2.5918344022,
   2.8700069447,
   2.5760724218,
   2.5729758466,
   2.7914068332,
   0.0858547094,
   2.0760355914,
   2.1939478111,
   2.4842807041,
   -0.205899398,
   2.7319542783,
   2.8674735214,
   -0.6123958551,
   -0.6624816462,
   0.0383055616,
   2.933467634,
   0.1012388841,
   1.0520569522,
   -0.4699944362,
   -0.0213580212,
   2.9583831916,
   -0.737513294,
   -0.8507831836,
   -0.758925091,
   -0.7156183251,
   -0.2589491924,
   0.2412739798,
   2.4442146885,
   2.3351337107,
   3.1249240817,
   2.2201678986,
   -0.2499367966,
   -0.2269251611,
   0.785187765,
   -0.7779215323,
   2.0843744265,
   2.5012273379,
   2.5905263041,
   1.4935369544,
   -0.1844359312,
   2.5198412778,
   2.7176884775,
   1.9279083114,
   1.8670956222,
   2.2098743787,
   -0.0083279563,
   -0.9684538338,
   2.3019156866,
   2.4145267177,
   2.6699980958,
   -2.6851004008,
   2.7744950256,
   -0.5901935154,
   -0.8194799958,
   -0.6373629408,
   2.4338218165,
   -0.5437532279,
   -0.766031867,
   -0.7669989212,
   -0.5955237526,
   -0.7476120524,
   -0.7708520934,
   2.2627177803,
   2.7071431622,
   -0.5013799061,
   0.1652513253,
   -0.6349809351,
   -0.7141882135,
   -0.3325975737,
   -0.601145651,
   -0.5529124439,
   0.1494382987,
   0.6537583878,
   -0.7999971282,
   -0.8016257876,
   -0.7138081717,
   -0.4669654044,
   -0.6726705568,
   -0.7575190035,
   -0.5984038458,
   -0.8001461023,
   -0.6893403972,
   -0.7630662935,
   -0.8155490494,
   -0.8376174874,
   -0.7447562838
  ]
 },
 "B_conformer_rs0_114": {
  "omega": [
   3.0535030644,
   -3.1222252979,
   3.1221930673,
   3.0299644193,
   -2.9749714904,
   -3.1022172935,
   -2.9928619932,
   -3.0994709578,
   -3.0696234644,
   2.9871364891,
   -3.1165469929,
   -3.0903860894,
   3.1328961556,
   3.0621470648,
   -3.078599268,
   -2.9594316968,
   -0.026150488,
   -2.8593072796,
   -3.0130285626,
   3.0270177021,
   -3.0504666318,
   -3.0771380829,
   -3.1069542789,
   3.0730041664,
   -2.9888609104,
   3.0534311476,
   -3.0885191092,
   -3.0564073269,
   3.0318159418,
   0.0442443158,
   3.0879784593,
   3.0541510352,
   2.9216361743,
   -3.105844876,
   -3.134927686,
   -3.1245436605,
   -3.1391742597,
   -3.0849923669,
   -3.102390122,
   3.1268009997,
   3.0997931772,
   -3.0786702669,
   -3.1173180572,
   3.0942350918,
   -3.1031332712,
   -3.1112128388,
   -3.1302888735,
   3.0393086455,
   -3.1277839936,
   3.0925060114,
   -3.131813069,
   -3.1240475415,
   -3.0652345688,
   3.0878797774,
   -3.0860349213,
   -3.1124673755,
   -3.1242865547,
   -3.1071254224,
   3.1182871285,
   3.1206532409,
   3.1125147973,
   3.1193005582,
   2.9458128172,
   -2.880957171,
   3.0215218292,
   3.1222844604,
   -3.1218728949,
   -3.1002173226,
   3.0649099559,
   2.9190114248,
   3.1320357969,
   3.1363382403,
   -3.04769801,
   3.0646711474,
   3.095874153,
   -3.1379585704,
   3.1176079697,
   -3.0892840571,
   -3.1163968981,
   3.1028500893,
   3.0308202137,
   3.0411241592,
   3.1132111776,
   -3.0730846846,
   -3.0874766583,
   -3.033143,
   3.122526941,
   -2.9365334009,
   3.0906473075,
   3.0719066364,
   -3.1256460685,
   3.1136178773,
   -3.029322743,
   3.0701593356,
   3.1066572508,
   -3.1371337227,
   -3.0543943133,
   3.1341638057,
   -3.0920990571,
   -3.0878705342,
   -3.1123350156,
   -3.1092011191,
   -3.0042765955,
   -2.9122126447,
   -3.1293854546,
   -3.1398030416,
   3.1397972817,
   3.1393340005,
   -3.1413989159,
   -3.0529652555,
   -3.1357692356,
   -3.1271324514,
   -3.1310608969,
   -3.1304736702,
   3.1061243174,
   -3.0904133795,
   3.05073439,
   -3.0828122686,
   3.0039885287,
   2.8577367299
  ],
  "phi": [
   1.1341786323,
   1.8558873185,
   -0.8957046054,
   2.7259231067,
   1.5239662296,
   1.3809336929,
   -1.1176012198,
   2.2877706375,
   1.3792516362,
   1.4371933197,
   1.2667402196,
   2.3390866295,
   1.1118409092,
   2.1132841064,
   2.6297865428,
   2.0102230677,
   1.4357882681,
   2.2604370619,
   1.1745190767,
   2.7587324327,
   2.3909489369,
   2.3803421862,
   2.3466165996,
   1.4383276775,
   1.0538976643,
   1.1166017807,
   1.1782318043,
   1.1924161682,
   2.6712378096,
   1.3022464808,
   1.9516583513,
   -1.0437397676,
   1.2986658298,
   2.0391495627,
   1.2759823481,
   2.2500730541,
   1.2832708595,
   -2.632910047,
   1.197548176,
   2.1642538292,
   2.399936516,
   2.6977241157,
   2.2965900157,
   2.0503745894,
   1.5083411149,
   1.1213938237,
   -2.559503515,
   2.4993779021,
   1.9238330601,
   1.6882213441,
   1.5863241401,
   1.0933490337,
   0.980839897,
   -1.4058003471,
   -1.0300900056,
   -0.9629119029,
   -1.1581469838,
   -1.1158506751,
   -1.1346067951,
   -1.5778921129,
   -1.0847539072,
   -1.7450201448,
   -1.548469739,
   -1.7740152,
   -1.1737745091,
   -1.6689059477,
   -1.1565199815,
   -1.5155559275,
   -1.3578858988,
   1.4758760587,
   -1.2904961041,
   -1.7593676838,
   0.9807193563,
   -1.9508292794,
   -1.1554564581,
   -1.9633209298,
   -1.2902145701,
   -1.1637790609,
   1.4438706791,
   -2.2409545312,
   1.9680865266,
   2.3782760132,
   1.1282042074,
   -1.5996500186,
   1.1567213182,
   1.989422888,
   1.6681110348,
   1.4972550433,
   1.5566553366,
   1.399281228,
   1.88602431,
   1.6826851053,
   1.9113908283,
   1.669921476,
   1.0791407826,
   1.1652460551,
   0.9104378419,
   1.0652416111,
   -1.0546428689,
   1.5626161069,
   1.0862334669,
   1.1170588236,
   1.6756216097,
   -1.161024263,
   1.0292133886,
   0.9725770428,
   1.1646682834,
   1.1057903915,
   1.1610060826,
   1.0851718569,
   1.3406778577,
   1.1951658121,
   1.1435219081,
   1.1421385551,
   1.2260378388,
   1.5209353941,
   1.0555126874,
   1.57126436,
   1.6529569702,
   1.1199794783
  ],
  "psi": [
   0.3924987981,
   0.4589061888,
   -0.061392562,
   -0.7995678328,
   -2.4146839911,
   2.8601071932,
   -2.6052106073,
   -0.5474017833,
   -2.7553239839,
   -2.0872968562,
   0.4839951212,
   0.3196120717,
   -2.6371652181,
   -2.3683000672,
   0.2718146896,
   -2.6408659597,
   -2.2013683043,
   -2.7242597166,
   -2.3483081095,
   -2.5435049256,
   -2.5030680734,
   -2.482470326,
   -2.6959915072,
   -2.5587703055,
   -2.7665519877,
   0.6452501336,
   0.7104817912,
   0.6442671967,
   0.5925615444,
   -2.2350489692,
   -2.762901485,
   0.2743446918,
   -0.5544629945,
   -2.3555260088,
   -1.9151135613,
   -2.5027293417,
   -2.1697996465,
   -2.6706372558,
   2.0844425985,
   3.0561385957,
   -0.0485437297,
   -2.4170477573,
   -2.8254055802,
   -2.7839441564,
   0.4041689912,
   -2.0788559346,
   -2.5259937518,
   2.9712632954,
   2.0769595004,
   -2.0787400497,
   -2.0621872463,
   -2.1636624114,
   0.7281403744,
   0.8543484561,
   2.9583831916,
   -0.737513294,
   -0.8507831836,
   -0.758925091,
   -0.7148712356,
   -0.4425239389,
   -0.1173140061,
   2.4386852773,
   2.3467575048,
   3.1243722915,
   2.2203539556,
   -0.2507892855,
   -0.225779848,
   -0.5978902374,
   -0.0652093805,
   2.1723501386,
   2.6230259922,
   2.7115037672,
   0.1843191337,
   0.7061560753,
   2.6560713588,
   2.5996142716,
   1.5219906274,
   2.196396243,
   2.4859076286,
   -0.0083279563,
   -0.9690601695,
   -2.6509888207,
   -2.4416205821,
   -2.5910519217,
   -0.0198758786,
   -2.3799320184,
   -2.4132363765,
   -2.4995317963,
   -2.0712688275,
   0.4711576932,
   -2.5091675787,
   -1.9181848282,
   -2.1613494472,
   -1.921252007,
   -2.3013112999,
   0.8089656841,
   0.7367318874,
   0.8089551224,
   0.7439414174,
   -0.4823853491,
   -2.2558051469,
   0.6946791033,
   0.5194005828,
   -0.3529475813,
   -0.6623386707,
   0.752012547,
   0.8893659959,
   0.6862107396,
   0.7724818679,
   0.8012619522,
   0.8022145966,
   0.3800312838,
   0.7043513257,
   0.7296499283,
   0.7587494511,
   0.3315696396,
   0.0620033192,
   -2.4275803408,
   -1.4465935865,
   -2.1217806393
  ]
 },
 "B_conformer_rs0_115": {
  "omega": [
   3.102337086,
   3.0815046107,
   3.137182769,
   3.0509138036,
   3.0835209755,
   -2.9498708854,
   2.8860130878,
   -3.0832338263,
   3.0819394219,
   3.0581625727,
   3.1034267856,
   3.0300244293,
   -2.9925581373,
   3.0803414608,
   3.0365495147,
   -2.9870084825,
   -3.052620291,
   3.0006561269,
   3.0813507898,
   -3.0614440037,
   3.0360047989,
   -3.1092299232,
   -2.9545634252,
   -3.1346658488,
   3.0383684455,
   -3.1337596475,
   3.0743245105,
   -3.0673268949,
   3.0389122266,
   -0.0314783725,
   -2.8674040089,
   -3.1106425725,
   -3.0821307985,
   -3.009257328,
   -2.9393146583,
   3.0854984305,
   -3.1313516936,
   3.0133974081,
   2.9656084204,
   3.0335638146,
   -3.0086578648,
   3.0365822508,
   3.1000203324,
   2.9864777883,
   2.9825835234,
   -3.0686365366,
   -3.1245211788,
   -3.1162147275,
   3.063220213,
   2.9996937532,
   -3.042735178,
   3.0909155675,
   3.123150412,
   3.1019023395,
   -3.0860349213,
   -3.1124673755,
   -3.1242865547,
   -3.1071254224,
   3.1186516359,
   3.1379122173,
   3.1207323382,
   -3.0660765962,
   -3.0319758603,
   3.0579289982,
   3.0728113697,
   3.0905881336,
   -3.1244040301,
   3.0938571843,
   3.1001428447,
   -2.9753911876,
   -3.0882689685,
   -3.0674603946,
   3.0428030047,
   3.1229849377,
   -3.1282759623,
   3.0052874821,
   3.0428682912,
   -3.1343758154,
   -3.0852728785,
   3.1028500893,
   3.0298719825,
   -3.1308488564,
   3.1178485911,
   -3.1317739404,
   -3.076634089,
   3.0716536057,
   3.0744856739,
   -3.138012674,
   3.0230829065,
   -3.1041551285,
   3.1189880522,
   3.0553048551,
   2.9459754679,
   3.133002751,
   -3.1364678303,
   -3.1294063773,
   -3.0741417387,
   -3.0277813089,
   -2.9767367135,
   3.0351264496,
   -3.0361304388,
   -3.0460353059,
   3.1094131314,
   -3.0836642189,
   -3.1338051346,
   -3.1184409737,
   -3.0361540354,
   3.1222212686,
   -3.1264605301,
   3.1365765217,
   -3.1348336238,
   -3.1111282891,
   3.1128391875,
   -3.0936866738,
   -3.0546166523,
   -3.0090523685,
   3.0579106363,
   3.112495747,
   3.0631156918,
   3.0619386437
  ],
  "phi": [
   -1.2330011608,
   -1.0363703287,
   -1.2744908637,
   -1.0353909251,
   1.602241954,
   -1.4624276603,
   -1.6078866526,
   -1.5976671217,
   -1.4109907003,
   -0.7780947536,
   1.3132990079,
   -1.6005726241,
   -1.9425531071,
   -1.0827596883,
   -0.9119956471,
   -1.3305819824,
   -1.3161976348,
   -1.5083211872,
   -0.9825022852,
   -2.340317914,
   -2.388630347,
   -2.32574292,
   -2.4109446654,
   -1.1467941051,
   -0.9208810124,
   -1.1261853286,
   -1.0522996361,
   -1.2083176403,
   -1.3894587,
   -1.2543881793,
   -2.6488826396,
   -2.2804010353,
   -1.6568519657,
   -2.0749328207,
   -2.4329171682,
   -1.7170976791,
   -1.3968194767,
   -1.0577812431,
   2.1230742252,
   -1.4529055053,
   -1.8281441392,
   -2.5596844057,
   -2.2344562629,
   -1.6312467315,
   -1.9006947502,
   -0.994871795,
   1.6043956956,
   -1.3881865385,
   -1.2488547013,
   -1.7025204214,
   -1.9033623713,
   -1.2932713542,
   -1.9221467746,
   -1.4058003471,
   -1.0300900056,
   -0.9629119029,
   -1.1581469838,
   -1.1158506751,
   -1.0326024677,
   -1.0216357485,
   -1.1132927784,
   -1.2342638289,
   -1.5648448907,
   -1.3182666379,
   -0.9426830525,
   -0.9243478711,
   -0.9245253286,
   -1.1695888693,
   -0.9033837159,
   -0.4053315646,
   0.9543737464,
   2.1412467548,
   1.4281676407,
   1.9911515916,
   0.9385693222,
   1.8781003839,
   2.5506590656,
   1.0625585672,
   1.4438706791,
   -2.2409545312,
   -1.4701496328,
   -2.4460735938,
   -1.0390197316,
   -1.7956086512,
   -1.3788207077,
   -1.1150173369,
   -0.9928163167,
   -1.164177367,
   -0.9018184775,
   -1.158236725,
   -1.463437938,
   -2.0474369439,
   -0.9452085674,
   -1.0534358376,
   -1.1194391732,
   -0.9092974031,
   -1.4805172877,
   0.7366510676,
   -2.4227007169,
   -0.9242045775,
   -1.2100639331,
   -1.9221979987,
   -0.84419367,
   -1.1777418944,
   -1.3926962582,
   -0.7983577694,
   -2.1144533033,
   -1.9561488996,
   -1.8544889985,
   1.3753689521,
   -1.5125306893,
   -2.8354087203,
   -2.4002826618,
   -2.316986952,
   -1.1983154124,
   -2.5432960466,
   -1.8876743656,
   -1.4916648004,
   -0.9740554586,
   -2.4882099913
  ],
  "psi": [
   1.4532906579,
   2.8339364132,
   -0.6364547062,
   -0.6529234859,
   -0.5170012845,
   -0.0279952682,
   2.5353341849,
   -0.014810182,
   2.084076657,
   2.5537577099,
   2.4429906002,
   -0.0946087644,
   -3.1010459978,
   2.7234056657,
   -0.8470713376,
   -0.9051891953,
   2.1110010421,
   2.9706573976,
   2.7780799348,
   -0.6637196657,
   2.7123123954,
   2.2951404451,
   2.360836933,
   2.4481977296,
   -0.7420051361,
   -0.8571504594,
   -0.6904790439,
   -0.7540802937,
   -0.620417858,
   2.7377473376,
   2.7303276293,
   2.435588718,
   1.9733041505,
   0.0904938721,
   2.0336146209,
   2.4539305553,
   2.0606997343,
   2.6970843906,
   -0.782164307,
   -3.0653932738,
   1.9320752619,
   2.5797204174,
   2.7916809195,
   2.6375442389,
   2.7241896988,
   2.9211548718,
   -0.4461040086,
   0.0003009241,
   3.1224246267,
   2.3673264734,
   2.0938323307,
   2.31175938,
   2.0555794145,
   -0.1322269323,
   2.9583831916,
   -0.737513294,
   -0.8507831836,
   -0.758925091,
   -0.7155323662,
   -0.8268981937,
   -0.7546593981,
   -0.6965684681,
   -0.6911891466,
   0.9455618732,
   2.9183572919,
   -0.5601494969,
   -0.9093166288,
   -0.6675232123,
   -0.8275034499,
   2.8158542505,
   -2.7456085595,
   -2.4067550332,
   0.7364969304,
   -2.7180536757,
   -2.0849123013,
   0.6538671561,
   -1.8445259031,
   -1.4384776263,
   0.3763411024,
   -0.0083279563,
   -0.9676702765,
   -1.1330155176,
   0.9433006229,
   2.4450449168,
   -2.6838612149,
   2.7732645587,
   -0.5907121704,
   -0.8182415624,
   -0.637491802,
   2.0053515327,
   -0.2143801058,
   0.0196593088,
   2.279581795,
   2.307645395,
   2.33539476,
   2.5201030744,
   -0.7542266078,
   -0.2677275803,
   0.823980826,
   0.3163217843,
   -0.8898378232,
   -0.3765798176,
   0.0632127758,
   -0.782625246,
   -0.7594370253,
   -0.6320961378,
   -1.0167646758,
   2.2571235603,
   1.9887306714,
   2.1131664346,
   -3.1266673171,
   2.681824177,
   2.367610303,
   2.1411009081,
   2.4223703867,
   2.3089109069,
   2.1603787244,
   1.8857266975,
   1.533538023,
   -0.8761638028
  ]
 },
 "B_conformer_rs0_116": {
  "omega": [
   -3.136505626,
   -3.0848804033,
   -3.0278501961,
   3.0496725157,
   -3.1268884206,
   -3.1296678754,
   2.9488954603,
   3.088108888,
   -3.0328934186,
   3.1066267274,
   3.1175291759,
   3.117548001,
   3.0745019134,
   2.9646371914,
   3.0981872529,
   3.0147077552,
   -3.0865831959,
   -3.0747440871,
   3.1086515463,
   -3.1077909822,
   -3.0227020899,
   -3.1218359559,
   3.0658077566,
   3.1248128626,
   3.0505533957,
   -3.0377670974,
   3.1203277806,
   2.9963265534,
   -3.1026486201,
   3.0829874093,
   -3.0598868279,
   3.0260756348,
   -3.0433081828,
   3.0357710838,
   -3.1125058055,
   -3.1079578944,
   -3.132541036,
   -3.1308478997,
   3.1375444892,
   -3.1406145496,
   -3.1283447559,
   -3.0170602623,
   3.0551371027,
   3.1296944454,
   -3.1270566887,
   3.0563579936,
   -3.1364289116,
   3.1269383919,
   3.1044976003,
   3.1037244501,
   3.0145202942,
   2.9941526867,
   -3.1261055572,
   -3.0921085205,
   -3.0860349213,
   -3.1124673755,
   -3.1242865547,
   -3.1071254224,
   3.1181139388,
   3.1105427888,
   3.1362482544,
   2.968877795,
   3.1142703485,
   3.13434771,
   -3.1004982561,
   3.043825107,
   3.0197754688,
   -3.1189825617,
   3.0111892652,
   -3.0573903259,
   3.0492197253,
   -3.0696715039,
   -3.0838242844,
   3.0966709662,
   -3.1288895199,
   3.0181976213,
   3.1270772577,
   3.1206263074,
   -3.1035109985,
   3.1028500893,
   3.0294985816,
   2.9543645426,
   -3.0346733639,
   3.0374215358,
   -3.1234074737,
   2.8879915472,
   3.1267063986,
   3.005998368,
   3.0253444519,
   -3.0692857621,
   -3.0479932011,
   -2.9591947446,
   -3.0422813406,
   2.9128548444,
   2.9343287757,
   3.1097243466,
   3.0553586142,
   -3.1080860333,
   3.0560961611,
   3.1179031383,
   -3.0078765932,
   3.0857116099,
   -2.8794178958,
   -3.0947073876,
   -3.0533057046,
   3.0649345965,
   -2.9413591815,
   -3.0583908954,
   2.9819872188,
   3.0674249787,
   3.0878169572,
   0.0671758751,
   -3.0209652014,
   3.1049874582,
   3.1217158056,
   3.09102213,
   -3.1249510028,
   3.0825796228,
   -3.1330557445,
   3.112732555
  ],
  "phi": [
   -1.1499574291,
   -1.5298653658,
   -0.7947055153,
   -1.06750868,
   -1.1842880996,
   -1.4913619754,
   1.1960755169,
   -2.4835114114,
   -0.9506491054,
   -0.985594433,
   -1.1320796868,
   -2.583942983,
   -2.5256732157,
   -2.403613157,
   -1.1994474726,
   -1.184481377,
   -1.1709596622,
   -1.1237858262,
   -1.0678769336,
   -1.152207529,
   -1.6263494011,
   -1.2480517636,
   -1.1633435779,
   -1.0868509757,
   -0.9676770586,
   -1.1663361264,
   -1.280310994,
   -1.6933257171,
   -1.8888709587,
   -1.3161068441,
   -1.398040957,
   -1.7592287889,
   -2.1666142778,
   -1.1643485586,
   -1.4593087378,
   -2.3260223911,
   -0.8995033468,
   -1.1169993225,
   -1.1228710615,
   -1.223253505,
   -1.2868269944,
   -1.8812247911,
   -2.0184133535,
   -1.3448542614,
   -1.6085902128,
   -1.1254122975,
   -1.9767318321,
   1.6144918937,
   -2.1725900474,
   -1.5674359304,
   -0.9960651525,
   -1.3450865105,
   -1.1479097685,
   -1.4058003471,
   -1.0300900056,
   -0.9629119029,
   -1.1581469838,
   -1.1158506751,
   -1.093026585,
   -1.1838870285,
   -1.6585770888,
   -1.0279689094,
   -1.3680746644,
   -2.7384513011,
   -1.2913284878,
   -1.7801592313,
   -1.843645302,
   -2.5292052822,
   -1.9831130262,
   -1.0799962282,
   -0.9839797185,
   -1.8234644605,
   -1.647170239,
   -2.617312092,
   -1.1367897253,
   -1.7881231184,
   -2.1108811177,
   -1.045823817,
   1.4438706791,
   -2.2409545312,
   -2.1735653889,
   -2.4906121674,
   -0.9748592136,
   -2.9176705574,
   -2.2930222778,
   -1.5937166751,
   -2.4361180898,
   -2.5026231885,
   -2.4373326772,
   -2.3818818785,
   -1.47493476,
   -2.0275017783,
   0.8908226446,
   -2.2190472976,
   -1.6404820057,
   -1.2391815465,
   -0.83014007,
   -1.3653708287,
   -1.5860568905,
   -0.881670948,
   -1.6960829457,
   1.1777378173,
   -1.9765305117,
   -1.9125560555,
   -1.1804427433,
   -2.1058827719,
   -1.9883130071,
   -2.4694723776,
   -2.2830601866,
   -2.1471861834,
   -2.3129124609,
   -1.4804102917,
   -2.6809184136,
   -1.6672471801,
   -2.0472392887,
   -1.4570854451,
   -2.1580517539,
   -2.9627745291,
   -0.8625617816,
   -1.5798135835
  ],
  "psi": [
   -0.7578633796,
   -0.751235709,
   -0.0253030219,
   -0.8478375805,
   -0.7293886076,
   -0.610294184,
   -1.1260485847,
   0.4785587955,
   -0.9415136596,
   -0.8523650673,
   -0.765380394,
   -0.7527730026,
   2.6563719346,
   2.9245210177,
   2.8351872085,
   2.5519342384,
   2.3513797647,
   2.7026935458,
   -0.7604362072,
   -0.651096198,
   -0.7305656475,
   -0.2543914466,
   -0.5200699043,
   -0.7980857795,
   -0.7595848072,
   -0.8966875577,
   -0.6547565021,
   2.7137138509,
   2.3350419859,
   2.7377490176,
   2.9944583852,
   2.9228948287,
   2.4188420685,
   2.5662973621,
   2.5335946189,
   -0.4196037466,
   1.1647037624,
   -1.0412887932,
   -0.7894246615,
   -0.5518025993,
   -0.7178891031,
   -0.336126717,
   2.4394237366,
   1.8796414057,
   -0.3303971788,
   2.1296276803,
   2.1679374033,
   0.1048140396,
   2.5918769212,
   2.128504391,
   2.0110253602,
   -0.8349573529,
   2.2937099241,
   2.6731393839,
   2.9583831916,
   -0.737513294,
   -0.8507831836,
   -0.758925091,
   -0.715840956,
   -0.6789586154,
   -0.3586525844,
   0.1393708261,
   2.5089664979,
   2.8042298065,
   2.6415448583,
   2.2414722352,
   -2.2450250951,
   -0.4488255352,
   1.6338513457,
   2.4182817105,
   2.5284822048,
   2.6486985077,
   2.0211229968,
   2.2083631729,
   3.0892517613,
   2.8576094299,
   1.6828386331,
   1.9279892947,
   2.4021531149,
   -0.0083279563,
   -0.9648988239,
   2.6892768771,
   1.453059441,
   2.4624217413,
   3.0414290297,
   2.1461261649,
   2.6709235595,
   2.4576088784,
   2.6778494762,
   2.9335833342,
   2.3562221743,
   -0.4925368508,
   -0.2210023762,
   0.8414355475,
   2.6075532613,
   1.9310856747,
   2.5985950766,
   -0.796459922,
   2.0577511801,
   -3.0608619575,
   -0.7115874,
   0.2188377178,
   0.3713404847,
   0.0125097017,
   0.1671558944,
   2.3050800765,
   2.969257525,
   2.6914371191,
   2.5361380038,
   2.3775082058,
   2.6585840784,
   1.889926192,
   -0.5788719939,
   0.72274935,
   2.1112227948,
   2.5927621929,
   2.1018402883,
   -0.1755819256,
   1.6818340188,
   2.3402649602
  ]
 },
 "B_conformer_rs0_117": {
  "omega": [
   -3.0727735331,
   3.1110390222,
   -3.1023802828,
   3.0215475236,
   -3.0793018463,
   -3.1379651561,
   -2.9484405803,
   -3.0882139138,
   3.0329697612,
   -3.1061882308,
   3.1259991868,
   -3.1331415415,
   3.029469577,
   3.0994296592,
   -3.0087465165,
   -3.117960539,
   -3.137461798,
   -3.1286630702,
   -3.0151530767,
   -2.9908948075,
   -2.905360453,
   -2.9915798522,
   -3.0964638727,
   3.1225683662,
   2.9565191049,
   3.1410693792,
   3.0956104539,
   3.0040075394,
   -3.0390270054,
   0.0336895077,
   2.8665578011,
   3.1117570582,
   3.0795866547,
   3.1230665585,
   -3.0521489759,
   -3.1264828623,
   -3.1065551794,
   -3.1121862448,
   -3.12337072,
   3.0960029961,
   3.101033104,
   -3.1314570221,
   3.0436998225,
   -3.0303890028,
   3.0097889583,
   3.1009251004,
   3.0196870549,
   2.9984960291,
   -3.1111105006,
   -3.1197508991,
   3.1314694376,
   -3.0411289811,
   3.0487503928,
   -3.1184811953,
   -3.0860349213,
   -3.1124673755,
   -3.1242865547,
   -3.1071254224,
   3.118191138,
   3.0720378078,
   3.0622359575,
   -3.1226900352,
   2.9994376181,
   3.0252791477,
   -3.1274988124,
   -3.1017440497,
   -3.1219962722,
   3.1122072824,
   -3.0595907683,
   3.1319552961,
   -2.8467616638,
   2.9060501836,
   -3.0958665466,
   -2.9833323111,
   3.0202189386,
   3.1122692004,
   -3.1317953677,
   3.1375994161,
   3.1349861309,
   3.1028500893,
   3.0304468414,
   -2.9536802006,
   3.0342346474,
   -3.1262224236,
   -3.1039864004,
   3.1261632094,
   -3.1139265013,
   3.0957990031,
   3.1012882024,
   3.1182049622,
   -3.0938921332,
   -3.1090919167,
   2.9321753075,
   3.1300825667,
   3.0820581725,
   -3.1140210917,
   -3.0555342697,
   -3.1372805044,
   3.1117988259,
   -3.1233228388,
   3.1212093825,
   -3.0781128797,
   -3.1222719784,
   -3.088981198,
   3.1141263764,
   -3.082183273,
   3.0807605707,
   3.1408917671,
   3.0715956721,
   -3.1259082399,
   3.0930800346,
   -3.1310703893,
   3.1135382506,
   3.0742317304,
   -3.1011376851,
   -3.0181489313,
   -3.1044145522,
   -3.0527844249,
   -2.9624723082,
   -3.1365036696
  ],
  "phi": [
   0.9196157746,
   1.2706916372,
   1.4732986754,
   1.1415636245,
   1.5169021823,
   1.2269985977,
   -1.1961683361,
   2.4827867349,
   0.9528819451,
   0.9866906103,
   1.4984306818,
   1.470986233,
   1.168420391,
   2.4723936069,
   1.3865122248,
   1.7781988138,
   1.1680436562,
   1.6374974549,
   2.6192732935,
   0.9655168835,
   2.1432032553,
   1.6117342776,
   1.963508543,
   1.5199879872,
   2.4165242664,
   1.0408006977,
   1.1231802463,
   1.7486942831,
   1.3892689528,
   1.2533760581,
   2.6487501608,
   2.2792093605,
   1.6576636717,
   2.6875535849,
   2.0965166462,
   1.1978330367,
   1.0033902043,
   -1.6520841961,
   1.561693075,
   1.0955989562,
   1.1923962049,
   -0.9158503416,
   1.5709687231,
   1.9758498171,
   1.6659809397,
   1.0934716756,
   2.410982653,
   -1.1689525749,
   1.6128223744,
   1.6988717925,
   2.1114942169,
   2.2245431483,
   1.0182311448,
   -1.4058003471,
   -1.0300900056,
   -0.9629119029,
   -1.1581469838,
   -1.1158506751,
   -1.1175666654,
   -0.9261458153,
   -1.0451946024,
   -2.4774901432,
   -1.5101970523,
   -0.9118693543,
   -1.1963064699,
   -1.0273520218,
   -0.9942927219,
   -1.2278773435,
   -1.5170994667,
   -1.3025334054,
   -2.1237576422,
   -1.895360385,
   -1.835061915,
   -1.7370474201,
   -1.2722345689,
   -1.4060591122,
   -2.4148555514,
   -0.9121846252,
   1.4438706791,
   -2.2409545312,
   2.1727528795,
   2.4903173104,
   0.9762332099,
   -1.2144231667,
   1.5340616122,
   1.5454827601,
   2.0748607851,
   1.067651302,
   1.7104826558,
   -0.8054227724,
   2.6776889789,
   1.5053036991,
   1.0609482602,
   1.4097919341,
   1.1190853013,
   1.1548894899,
   0.9703494645,
   0.9980185175,
   0.9893850899,
   1.0251831952,
   0.9389373353,
   0.9765082209,
   1.6298779738,
   2.7239152179,
   1.9731564785,
   0.8587485745,
   -1.2129067124,
   1.5199888037,
   1.0793575857,
   -2.0402858653,
   1.5842951816,
   1.1453707836,
   0.9876022109,
   2.0214751633,
   2.7301112811,
   2.0277344636,
   2.7094620943,
   1.4444937133,
   2.302092926,
   1.6262705998
  ],
  "psi": [
   -2.3458291205,
   0.6012898404,
   0.1135214589,
   0.2671930525,
   0.2749410878,
   2.2967068405,
   0.4989397278,
   -0.478840276,
   0.9404316165,
   0.8502435545,
   0.7649941089,
   -2.7567827359,
   0.0356892624,
   -2.3864735836,
   -2.225586153,
   -2.7649914339,
   -1.8740258214,
   -2.7775421305,
   0.0805768851,
   -2.6805863227,
   -2.2993058934,
   -2.2569596995,
   -2.2901903832,
   -1.9033307824,
   -2.1796193902,
   -0.0315900104,
   0.6189532695,
   0.8211909283,
   0.502895513,
   -2.7387999118,
   -2.729819439,
   -2.4341502134,
   -1.9739354772,
   -0.0896141617,
   -3.0052331486,
   -2.2648389669,
   -2.8237275948,
   0.4806534355,
   -0.0910914331,
   -3.0942827531,
   0.8162250725,
   0.7674137177,
   -0.9168394861,
   -2.2688926137,
   -0.034251258,
   -1.9871323714,
   -2.6177167948,
   2.505695505,
   1.8469117523,
   0.3480069841,
   -2.4413601636,
   -2.4935499886,
   -1.8962926379,
   0.5401954016,
   2.9583831916,
   -0.737513294,
   -0.8507831836,
   -0.758925091,
   -0.7156183251,
   -0.7298266696,
   -0.84845418,
   2.145737099,
   2.3673162624,
   2.263249349,
   2.5936707262,
   2.8185736758,
   -0.7031149155,
   -0.7131059374,
   -0.6949147713,
   2.6255339006,
   -0.3607513901,
   2.6757528413,
   2.3710565098,
   0.0484335481,
   2.5874953717,
   2.6151703243,
   1.9110411321,
   1.9728322938,
   2.2927787956,
   -0.0083279563,
   -0.9676090869,
   -2.6892550487,
   -1.4526160276,
   -2.4634125472,
   -0.1552238655,
   0.2146969799,
   -1.1053714179,
   -2.7996369413,
   0.7805850747,
   -0.0511927983,
   -0.8072909906,
   -2.8315491773,
   -2.3802718871,
   0.4978208129,
   0.0835619671,
   0.8156835407,
   0.6860396547,
   0.8557221863,
   0.7577408881,
   0.7633431211,
   0.9019889568,
   0.8687313813,
   0.6931806437,
   -2.6972482156,
   -2.9473554327,
   -0.2732272274,
   -2.1852873483,
   0.4692734699,
   0.2837595156,
   0.779112588,
   2.9822896491,
   0.094909831,
   -2.452496356,
   -2.479521815,
   -0.2100386782,
   -3.0334400222,
   -2.6253824324,
   -2.7035680038,
   -2.4079546537,
   -2.983600265
  ]
 },
 "B_conformer_rs0_118": {
  "omega": [
   -3.1413350384,
   -3.0222290328,
   3.1209805259,
   3.0684610831,
   3.1256946101,
   2.9319026385,
   2.9809837663,
   -3.0905819631,
   -3.1081209453,
   3.0584078762,
   2.805512083,
   3.1236047503,
   -3.0806064708,
   -3.1410171708,
   -3.1323295197,
   3.0790443101,
   3.0905212904,
   2.9949256653,
   3.1364343762,
   3.112822113,
   -2.9095450653,
   2.9916641194,
   -3.0264286845,
   3.1345166541,
   -3.140972646,
   3.1369520643,
   -3.1156117427,
   -3.1028296055,
   3.093443653,
   3.1394106272,
   -3.1327225253,
   -3.0064664846,
   -3.0285836414,
   -3.0783959161,
   -3.0146367889,
   -3.1113048497,
   3.038623376,
   3.1305381003,
   3.0995837927,
   -3.1221749094,
   3.1155372732,
   -3.1126573331,
   -3.1096403359,
   -3.0543262702,
   3.130361194,
   -3.0043638483,
   3.0844528461,
   -3.1175187269,
   -3.1397615639,
   -3.1328033933,
   -3.0943953944,
   -3.0693056957,
   3.0837725495,
   -3.0783570988,
   -3.0860349213,
   -3.1124673755,
   -3.1242865547,
   -3.1071254224,
   3.1185118236,
   3.0919347022,
   3.1366746411,
   -3.0558079237,
   -3.1307554064,
   3.1035264059,
   -3.1395936721,
   3.0747378202,
   3.0715949795,
   3.0876430339,
   -3.1070655608,
   -3.0449141431,
   -3.072321456,
   3.0617455063,
   -2.9662282362,
   3.0620091972,
   2.9872152118,
   -2.7624836693,
   -3.0739394972,
   -3.1201517747,
   -3.0678168631,
   3.1028500893,
   3.030287382,
   -3.0609506921,
   2.9947966697,
   -3.1098865133,
   -3.1025554655,
   3.0442551284,
   -3.1141948268,
   3.0807306935,
   3.1370959146,
   3.1389182967,
   -3.1310396416,
   -3.1405815332,
   3.1376079275,
   -3.1311156811,
   3.1251863987,
   -2.9770562824,
   3.0380512266,
   2.9696523804,
   -3.1030926793,
   -3.1259039299,
   -2.8782954313,
   3.0592395155,
   3.1408857082,
   -3.070255388,
   -2.8774939306,
   3.1185054206,
   3.0751897256,
   -2.8564570217,
   -3.0815267736,
   3.035862962,
   3.0149534855,
   -3.0512065135,
   3.1181465228,
   -3.0101017714,
   -2.9079681221,
   3.1092639954,
   -3.112147847,
   3.1193088626,
   3.0509037167,
   3.1310513922
  ],
  "phi": [
   1.3323398383,
   1.177760035,
   1.2188254124,
   0.9494103478,
   1.5825417347,
   1.7409019121,
   2.966578735,
   1.0711866401,
   1.3314536697,
   1.2047690355,
   1.7643317112,
   1.221386251,
   1.0070881734,
   1.154463564,
   1.6479631432,
   2.2766599353,
   1.1227158772,
   1.1027044868,
   2.6606764246,
   2.1264992752,
   2.0164683596,
   2.1065046813,
   1.0089854573,
   1.7291114916,
   2.7511159709,
   2.8926377898,
   2.568538459,
   1.2791314816,
   1.2363983504,
   1.0618908072,
   -1.2470451352,
   1.1560502926,
   0.9105599035,
   1.0858832127,
   1.1411757438,
   0.8557717776,
   1.0419642822,
   1.2139610761,
   2.46869135,
   1.9509439835,
   1.4310316948,
   1.9294364277,
   1.6721069302,
   0.8411016734,
   1.2724452836,
   0.9517973368,
   -1.776617838,
   1.0580401728,
   1.1693446271,
   1.2613726399,
   1.1957538349,
   0.9729392229,
   1.2836364422,
   -1.4058003471,
   -1.0300900056,
   -0.9629119029,
   -1.1581469838,
   -1.1158506751,
   -1.0459588994,
   -1.0371006846,
   -0.971713774,
   -1.5787519165,
   -1.7274804822,
   -2.2097375181,
   -1.182993014,
   -1.1263255283,
   -1.0626754917,
   -1.0197208966,
   -2.3777680382,
   3.0463326332,
   1.2450324024,
   2.3382977991,
   1.4281848838,
   1.7580068608,
   1.2618895303,
   0.6479397082,
   2.1411256406,
   1.3898096856,
   1.4438706791,
   -2.2409545312,
   -2.1261129721,
   -0.9488356217,
   -1.0055135449,
   -2.8908622705,
   -2.2317404832,
   -1.5316416901,
   -1.2923110941,
   -0.9965842571,
   -1.072139729,
   -1.0788500519,
   -2.6895599783,
   -1.64374155,
   -1.9591811984,
   -2.1808481833,
   -1.2832679863,
   -1.8243867837,
   -1.0509730031,
   -1.4814506999,
   -1.1908002686,
   -1.4848284919,
   -2.3925875392,
   -1.5431329318,
   -1.8885329728,
   -2.6931623119,
   -1.1952308654,
   -1.7664126881,
   -0.8647398879,
   -1.4959143942,
   -2.2803939784,
   1.4114034013,
   -2.6164565109,
   -1.1029849477,
   -1.0875817179,
   -1.3397678711,
   -1.8868492292,
   -1.3977440839,
   -2.8919118002,
   -1.8054230201,
   -2.0412589165,
   -1.9635501664
  ],
  "psi": [
   0.8005454972,
   0.4258859444,
   0.7839530352,
   0.559156514,
   0.6481876752,
   0.5304966513,
   0.5883401422,
   0.022127565,
   -2.4862757179,
   -2.9043820134,
   0.3329749771,
   -0.2491402167,
   0.6763558937,
   0.7417448527,
   0.8938628561,
   -2.1036391582,
   -1.660436695,
   0.6889387671,
   -2.5808414256,
   -2.8552790966,
   -0.2641116037,
   -2.0051553054,
   -2.2536684051,
   -2.3158525327,
   0.4613554368,
   -2.8132874675,
   -2.7931000519,
   -2.3737377589,
   0.5009512534,
   -2.3597360969,
   -2.4953813901,
   0.0431611019,
   0.7483378184,
   0.8271315394,
   0.7312482755,
   -2.5127649896,
   -2.0636802397,
   0.5811336646,
   0.22020316,
   -0.7664167249,
   0.7680397123,
   -2.5921229053,
   -2.7202052979,
   0.1240947398,
   -2.3150906733,
   -2.2787760567,
   -2.5396057524,
   0.3096057636,
   0.6812396838,
   0.7108742256,
   0.4847745364,
   0.7316439952,
   0.7506211831,
   0.7550822286,
   2.9583831916,
   -0.737513294,
   -0.8507831836,
   -0.758925091,
   -0.7153860322,
   -0.7720410769,
   -0.8331470851,
   -0.8277642168,
   0.0779566503,
   0.2662480178,
   1.1207816595,
   2.6808945123,
   -0.733443109,
   -0.8341299688,
   -0.69826471,
   -0.1303771972,
   -2.6789657109,
   -2.4356343674,
   -2.686501263,
   -1.8540657119,
   -1.8515088889,
   -2.6039095609,
   -2.2194866496,
   -2.7121409281,
   0.4553808236,
   -0.0083279563,
   -0.9671064486,
   2.7151725172,
   2.2760355103,
   -0.2603761428,
   -2.9375688151,
   2.3710643272,
   2.1817428161,
   -0.7104309665,
   -0.8410668834,
   -0.7114845222,
   -0.8765889938,
   1.8795214657,
   2.4498505636,
   2.4065091234,
   2.2107964706,
   1.6823602329,
   -0.1730538814,
   2.4716125542,
   3.0348863562,
   -0.0863157783,
   -0.6661005628,
   0.4465511174,
   2.4356819991,
   1.8333731183,
   1.2418030402,
   -0.4148729694,
   0.3569340036,
   2.1773599255,
   -0.1241891583,
   2.8984060753,
   3.1400353017,
   2.3912668821,
   -0.4155883635,
   2.5051297117,
   -0.6577524162,
   -0.3063312666,
   2.0185440977,
   2.8301788533,
   2.3400404244,
   2.1278986804
  ]
 },
 "B_conformer_rs0_119": {
  "omega": [
   -3.0565158244,
   3.029367707,
   -3.1278732002,
   3.1207130932,
   3.0086016732,
   -2.8825539779,
   -2.8346186089,
   3.0310109103,
   -3.1274965919,
   -3.1355489567,
   3.1305335267,
   -3.1340452734,
   3.0734805857,
   3.0621092927,
   -3.0796135143,
   -2.9594697702,
   -0.0270933149,
   -2.8586160184,
   2.9040284011,
   3.1308008987,
   -3.1018434136,
   3.1142113179,
   3.1237874056,
   3.1406367647,
   3.130052881,
   3.1234778139,
   -2.7752499128,
   -3.0530154376,
   -3.040075289,
   0.0348642316,
   2.8662387549,
   3.1107067932,
   3.0817140065,
   -3.0662244979,
   -3.0810425306,
   -3.0182104812,
   -0.0237698176,
   3.1144967447,
   3.0950940273,
   2.9418964266,
   2.9922354593,
   3.0809505205,
   -2.8151162344,
   3.0922816078,
   3.0908738843,
   -3.1042622585,
   3.0561113916,
   3.134249485,
   -3.059399636,
   -3.0818980353,
   -3.0826688595,
   -3.0921170538,
   -3.0649049271,
   2.9150728339,
   -3.0860349213,
   -3.1124673755,
   -3.1242865547,
   -3.1071254224,
   3.1185535509,
   3.0805211586,
   -2.9975478218,
   -2.9702124402,
   -3.1016403763,
   -3.0205363084,
   -2.9916826231,
   3.1103577756,
   -3.1074900809,
   3.1366404624,
   3.1240247216,
   3.1165840046,
   3.1151429161,
   -3.0972013395,
   -3.0416385959,
   -3.0674915112,
   3.0778721437,
   3.036887334,
   -3.0180840171,
   3.077379298,
   3.1355048285,
   3.1028500893,
   3.0309062938,
   -3.1388663366,
   3.0904960455,
   3.0235444897,
   -3.0694195815,
   2.9699553509,
   -3.042329448,
   3.0642503584,
   3.032637407,
   3.0500301284,
   -3.131953606,
   -3.140028333,
   3.1379100244,
   -3.1313828443,
   3.1251354266,
   -3.0654258747,
   -3.1331772599,
   2.965458574,
   2.8821750056,
   -2.9431770857,
   2.9998730241,
   -3.1166289524,
   -3.088403147,
   3.1394425619,
   3.0808620277,
   3.1039270395,
   -2.9534439864,
   -3.0840612233,
   2.9226568067,
   2.9402898255,
   3.0060559505,
   -3.1031625702,
   -2.913745839,
   3.0653466172,
   3.0742437018,
   -3.090610879,
   3.0486905337,
   -3.1342789215,
   3.0557206374,
   2.964418455
  ],
  "phi": [
   1.2028943405,
   2.3961020188,
   1.3210731198,
   1.6403543919,
   -3.0549479809,
   1.9806312526,
   -1.207731479,
   1.0782864329,
   1.2306480692,
   1.0089174511,
   -1.3810281745,
   1.5818198551,
   0.9469755905,
   2.1133937745,
   2.6287073004,
   2.0100588266,
   1.4356220408,
   2.2599694562,
   0.9908038205,
   1.7462767832,
   1.5943830298,
   1.4278419127,
   1.4107926945,
   1.1589255193,
   1.4587553859,
   2.0158512178,
   1.3762334453,
   1.4044237016,
   1.3904870613,
   1.2528023724,
   2.6497015199,
   2.2795349228,
   1.6566144523,
   -0.964231116,
   1.6755561047,
   2.1167960083,
   1.4713223473,
   -3.0988049688,
   -2.7850550103,
   2.4367521287,
   2.3185014318,
   1.2014946659,
   -0.9820569178,
   1.6405336178,
   2.1911056172,
   0.8260578941,
   -1.4922710315,
   -1.5493440534,
   1.6673833949,
   2.4040004477,
   2.1713058891,
   1.966232159,
   1.1511971662,
   -1.4058003471,
   -1.0300900056,
   -0.9629119029,
   -1.1581469838,
   -1.1158506751,
   2.0315406662,
   1.1700305913,
   1.6245182291,
   2.6044191277,
   -0.9846163398,
   1.1722320181,
   0.90453907,
   1.1305885093,
   1.1172485688,
   1.2582117729,
   1.1340244643,
   -0.9836361776,
   -1.1245468404,
   -1.4391283613,
   0.9196982067,
   -2.0768695456,
   -1.0382687522,
   -1.3475866449,
   -1.1674011017,
   -1.0223167337,
   1.4438706791,
   -2.2409545312,
   -1.0435427884,
   -2.1836148881,
   -1.0334162253,
   3.057996939,
   -1.4102907543,
   -1.3614094315,
   -1.8476668871,
   -1.1645962087,
   -1.5068037273,
   -1.1401566294,
   -2.6900311481,
   -1.6441261026,
   -1.9590325248,
   -2.1805326992,
   -1.2830531999,
   0.742878011,
   -1.2159261758,
   0.7764370689,
   -1.2637536669,
   -1.1267903517,
   -1.1206273288,
   -1.4269794976,
   -1.2622853777,
   -1.060882541,
   -1.062757733,
   -1.1482664798,
   -1.6042166154,
   -2.2057198951,
   -2.2087097074,
   -1.4626966136,
   -1.4107970959,
   -2.4872230377,
   -0.9659154491,
   -1.1447416841,
   -0.9779748903,
   -1.1513352102,
   -1.0340578996,
   -1.2032669874,
   -1.1705141703,
   -0.7460606934
  ],
  "psi": [
   -0.0268551649,
   -2.6082067281,
   3.0177704677,
   0.2093155428,
   0.5275660105,
   3.1217318853,
   -2.5005163339,
   -0.4628545425,
   -2.6491777253,
   -2.5410418382,
   -2.5918474608,
   0.1974485845,
   -3.1178989167,
   -2.4151066822,
   0.2733203609,
   -2.6403216325,
   -2.2003623844,
   -2.7235557409,
   -2.3477550728,
   0.6543436313,
   -0.0963685652,
   -1.4263232524,
   -1.0228976559,
   -2.4478685615,
   -2.2832188223,
   -1.3362010416,
   -2.6681236023,
   -2.6185054693,
   0.1092953214,
   -2.7399205174,
   -2.7294408832,
   -2.4344056834,
   -1.9732763309,
   -0.0895815836,
   -0.6950883636,
   -2.9260869042,
   -1.9233771378,
   -2.908717863,
   -3.0787376085,
   2.7359710884,
   -2.724392578,
   -0.4074595968,
   -2.6672468918,
   -0.8403499157,
   -0.0376767279,
   -1.7557640936,
   -2.2508546608,
   0.2802821382,
   -2.6504774191,
   0.1775958058,
   -2.5305898765,
   -2.1281153521,
   -2.0432572276,
   0.7137602937,
   2.9583831916,
   -0.737513294,
   -0.8507831836,
   -0.758925091,
   -0.7153550838,
   -0.4362514951,
   0.258852715,
   -2.188348441,
   -2.4309859681,
   -0.8559466897,
   -2.8149628248,
   0.6587716476,
   0.5885548738,
   0.6966619466,
   -2.1712187894,
   2.355283291,
   2.1504879637,
   2.8173624607,
   -0.0121133885,
   0.8366269716,
   2.3806088951,
   2.4333296002,
   1.4131460797,
   -0.9329209678,
   -0.5679083673,
   -0.0083279563,
   -0.9695549373,
   -0.9116765048,
   2.5732569867,
   -0.2117020077,
   2.943809473,
   2.5186833238,
   1.8361689437,
   -0.1768972897,
   -0.2455510854,
   -0.1490271392,
   2.1378625529,
   1.8797767062,
   2.4500736249,
   2.4072270227,
   2.2099446429,
   1.6838000738,
   0.7488430409,
   2.2945057283,
   0.9714599279,
   1.9022907495,
   -0.262994471,
   -0.5023246761,
   -0.5347925767,
   -0.647821548,
   -0.7768879759,
   -0.7979759151,
   -0.6438024381,
   -0.5034672386,
   2.4547615177,
   2.8767081221,
   2.9251009018,
   1.1512792363,
   3.0762821141,
   -0.5995272845,
   -0.7824031015,
   -0.779572784,
   -0.6971615737,
   -0.7820316238,
   -0.54213416,
   -0.790218356
  ]
 },
 "B_conformer_rs0_12": {
  "omega": [
   -3.13896565,
   -3.1339534107,
   3.0594205481,
   3.1393162714,
   3.1009779458,
   3.1273581321,
   3.052515017,
   -3.0226515805,
   3.1265045196,
   3.1361233892,
   -3.1313461058,
   3.1334739033,
   -3.1261514831,
   3.0751627425,
   3.0139633093,
   -3.0992212842,
   -3.1352797359,
   3.048163709,
   3.074324697,
   -3.1266373792,
   3.0522006377,
   3.106347384,
   -3.0899814131,
   3.0618661243,
   3.0827077466,
   -3.1370887405,
   3.0887929013,
   -3.0212760091,
   2.9490440557,
   -3.0709383253,
   -3.0593741766,
   3.0267607118,
   -3.0435156544,
   3.0364208682,
   -3.1135059665,
   -3.0291413048,
   3.0457788799,
   -3.0473856094,
   -3.0754988425,
   3.1087603286,
   3.0838821481,
   2.9828520305,
   -3.0366591732,
   2.9830229887,
   -3.0895350055,
   3.0113352368,
   -3.1378591624,
   2.9985786229,
   -3.1188299383,
   3.1232304478,
   3.0079490007,
   3.1380238188,
   -2.9701174069,
   2.9740883007,
   -3.0860349213,
   -3.1124673755,
   -3.1242865547,
   -3.1071254224,
   3.1192034541,
   3.0567397545,
   -3.1132745991,
   -3.1392087812,
   3.0896882838,
   3.0043055884,
   3.067614481,
   3.1240193517,
   3.0834679946,
   -3.1367220825,
   -2.9699165835,
   -0.0659195789,
   2.9477588046,
   -3.0936312859,
   3.0771880133,
   -3.0739974459,
   -2.9596559623,
   3.0927878944,
   -3.0970612569,
   3.1115470011,
   -3.0790800063,
   3.1028500893,
   3.0302057036,
   -3.1187081577,
   3.0696702327,
   3.1313568845,
   -3.1055173819,
   2.939654901,
   -3.0340429329,
   -3.053378449,
   2.9881801106,
   3.0828367625,
   -3.135124076,
   -3.1181548052,
   3.1386782886,
   -3.0183275419,
   -3.1346319411,
   -3.1247492701,
   -3.1246414233,
   3.0220111508,
   -2.87402621,
   -3.072793992,
   3.1124809926,
   3.1089879606,
   3.0048780409,
   2.9131310896,
   2.9286647066,
   3.0006865505,
   -3.0365927237,
   -3.1254422259,
   3.1021427613,
   -3.0984028851,
   2.95576806,
   3.1304471569,
   3.1401096192,
   3.1036673476,
   2.9814262233,
   -3.1384874049,
   2.9755169485,
   3.0683235221,
   3.1048565435,
   3.1395947997
  ],
  "phi": [
   -1.4254384019,
   -1.6577173897,
   -2.2601115012,
   -2.5060038206,
   -1.1571640911,
   -2.8347386145,
   1.7748105741,
   -1.0541908366,
   -1.2305600033,
   -1.0101524421,
   1.3805911875,
   -1.5829453004,
   -1.7268725101,
   -1.0595334308,
   -1.2728300609,
   -1.3267628808,
   -1.3573320323,
   -1.1040201971,
   1.0719290585,
   -1.240551038,
   -1.0720465496,
   -1.0302686283,
   -1.1629364328,
   -1.0184436589,
   -1.0631932177,
   -1.0844792235,
   -1.1318925674,
   -1.3619225287,
   -1.3409633595,
   -1.3358563122,
   -1.3992605142,
   -1.7605632924,
   -2.1667846661,
   -1.1636717716,
   -1.4606990858,
   -2.6195377038,
   -0.9988955672,
   1.5306203722,
   -1.0678963113,
   -1.2750715655,
   -1.7871147616,
   -1.6800935312,
   -1.3570526607,
   -2.2041295288,
   -2.3106711637,
   -1.3275670332,
   1.3615499413,
   -1.0875246005,
   -1.1115330438,
   -1.1484028007,
   -1.0630370412,
   -1.0786849553,
   -1.260128482,
   -1.4058003471,
   -1.0300900056,
   -0.9629119029,
   -1.1581469838,
   -1.1158506751,
   -2.124676005,
   -1.6819918007,
   -0.8691804569,
   -2.2110137917,
   -1.0617338708,
   -0.9686988844,
   -1.1191434374,
   -1.1997198684,
   -1.0407710965,
   -1.0961677285,
   -2.0742569197,
   -1.3409527265,
   -0.8534626241,
   1.6074842242,
   2.2453639845,
   2.2913539469,
   0.984878809,
   2.2743970903,
   0.8918049229,
   1.0173863322,
   1.4438706791,
   -2.2409545312,
   -1.724891566,
   -2.1418406252,
   -1.1135164786,
   3.0782726217,
   -2.4281792641,
   -1.3547635346,
   -1.1764069413,
   -1.3579540989,
   -0.9586031131,
   -1.2205296241,
   -1.0257769254,
   -1.5531760409,
   -1.0587755343,
   -1.6417759428,
   -1.7239000763,
   0.9340422652,
   -1.2117887173,
   -1.3959563145,
   -1.527542099,
   -1.5959147115,
   -1.0834423035,
   -1.1164062155,
   -1.6744284593,
   1.1621257687,
   -2.6102403487,
   -1.5596243629,
   -2.7799215998,
   -1.5797340294,
   -2.1758868611,
   2.9800709833,
   -1.4366615656,
   -1.1447046045,
   -1.1322823906,
   -1.2839452793,
   -1.0096267382,
   -1.1591274711,
   -1.0668218527,
   -1.0283356937,
   -1.0445427598,
   -1.1701496968
  ],
  "psi": [
   2.8734679639,
   2.5844509507,
   -0.4285069896,
   2.6244898247,
   2.7730927739,
   -0.555520111,
   2.8770029861,
   -0.0084165351,
   2.6557615024,
   2.541158581,
   2.5928168231,
   -0.1972195572,
   3.118279617,
   2.3219294312,
   -0.7695937842,
   2.6728739903,
   2.0847321294,
   3.083543173,
   2.7396079686,
   0.5582987061,
   -0.6470739618,
   -0.8214677544,
   -0.6917920709,
   -0.7609317878,
   -0.6980359257,
   -0.8045055933,
   -0.7381346011,
   -0.6985964274,
   2.3647633304,
   2.4741473324,
   2.6923076135,
   2.9232320131,
   2.418773259,
   2.5675288682,
   2.5348447526,
   -0.4185567382,
   1.6154934155,
   2.3560132113,
   -0.1316857085,
   -0.4983504754,
   -0.4888191727,
   2.1451879263,
   1.9919383898,
   2.5167192821,
   0.1118797245,
   2.8708993249,
   1.4956001959,
   3.0619586436,
   -0.643155344,
   -0.8108718437,
   -0.6749739563,
   -0.963449142,
   -0.6345985695,
   -0.3464321566,
   2.9583831916,
   -0.737513294,
   -0.8507831836,
   -0.758925091,
   -0.7186569579,
   2.8542507598,
   2.7259397342,
   -0.8546387501,
   2.5013957365,
   2.3438322714,
   2.5081084352,
   -0.192985336,
   -0.7448067764,
   -0.6544864505,
   -0.8364833671,
   2.6904555777,
   2.8690321851,
   -2.7193316543,
   -2.4258814573,
   -2.4787549893,
   -1.806085193,
   -2.6285899921,
   -1.3690621553,
   0.8878720672,
   0.7926295681,
   -0.0083279563,
   -0.966994796,
   0.0666724696,
   0.9172797372,
   2.582288989,
   -2.9493287916,
   2.5562925855,
   1.9991487201,
   2.7405399096,
   2.5851742644,
   -0.8183271421,
   -0.6912190354,
   -0.7064976256,
   0.0122028535,
   -0.9367938395,
   -0.7087154041,
   0.0329814351,
   0.6363371053,
   -0.3075748321,
   1.3447137045,
   1.2881368997,
   1.0309377156,
   -0.6958287254,
   -0.5197767793,
   0.3508815301,
   0.6604177377,
   2.5152788353,
   -0.4007888063,
   1.5121044204,
   2.4612865931,
   2.4345257038,
   -2.8634824095,
   2.4945554059,
   -0.5780389742,
   -0.6247523416,
   -0.6185534827,
   -0.8281801749,
   -0.567333524,
   -0.7672043466,
   -0.7798554648,
   -0.6789982623
  ]
 },
 "B_conformer_rs0_120": {
  "omega": [
   3.0244511814,
   3.0318131385,
   3.0895402915,
   3.0961220772,
   3.1110066271,
   -3.0367162401,
   -3.1145244155,
   -3.0829786638,
   2.9743713436,
   3.1128424051,
   -3.1332264603,
   3.1029939054,
   -3.1075620839,
   -3.1160223391,
   -2.9598547694,
   3.034690018,
   3.1196241531,
   3.1373982824,
   3.1338374449,
   -3.0923373118,
   3.0366036232,
   3.1148695121,
   3.0491389227,
   -3.1165690477,
   3.118002349,
   -3.1405460922,
   -3.1198868832,
   3.0812901105,
   3.087202438,
   -2.8460507268,
   3.0758109371,
   2.9707315482,
   3.0618363533,
   -2.984779573,
   3.0886815685,
   3.081697444,
   -2.9419201523,
   -2.9239203401,
   3.0818466211,
   3.1343706439,
   3.043251013,
   -3.0759807032,
   -3.0239848622,
   3.1352357847,
   3.0721678071,
   -3.0317884236,
   3.121535239,
   3.070821399,
   3.0900069245,
   -3.0694343637,
   3.0746504685,
   -3.1224103353,
   -3.0129537576,
   2.9985029672,
   -3.0860349213,
   -3.1124673755,
   -3.1242865547,
   -3.1071254224,
   3.1175737522,
   3.0891243276,
   -3.0633901216,
   3.1170447282,
   -2.9016430192,
   3.0043459255,
   3.0681763532,
   3.0029783596,
   3.0966991976,
   3.1051717818,
   -2.8272713437,
   3.0210922593,
   3.1002317184,
   -2.978601428,
   3.1165915809,
   3.0478019941,
   3.1406842429,
   -3.0047709963,
   3.0559373206,
   -2.9872068878,
   3.0839915379,
   3.1028500893,
   3.0305297342,
   -3.0990714664,
   2.9979821368,
   -3.1299488193,
   3.10426225,
   -2.9388810496,
   3.034930549,
   -3.0570699957,
   -3.1290619904,
   -3.0299920785,
   -2.9250441748,
   -3.0694407415,
   3.137550077,
   3.0238848294,
   3.1053797017,
   -3.1384987318,
   -3.0539224239,
   3.1339169695,
   3.1300283689,
   3.0988854439,
   3.0359638537,
   3.0464273312,
   -3.1084066353,
   3.0821506742,
   3.1400356445,
   3.1269044579,
   2.958065035,
   3.0578024289,
   -3.0595338097,
   -2.9443142881,
   -3.0872788919,
   -3.1283210367,
   -3.0622124944,
   -3.1337932933,
   -3.100307532,
   -3.0384245516,
   2.9807974874,
   -3.1333362834,
   -3.0774293229,
   3.1265923669
  ],
  "phi": [
   -1.9888259925,
   -2.1119612814,
   -1.0223966787,
   -1.3417847135,
   -1.2815262621,
   -1.0392557868,
   -1.2495374334,
   -1.0937016683,
   -2.4158188289,
   -1.2747906758,
   -0.9416906318,
   -2.0332043238,
   -0.7674802096,
   -1.0151983855,
   -1.4188048933,
   -1.3779719295,
   -1.1200948869,
   -2.1773278361,
   -1.6723847051,
   -1.6091336282,
   -2.2647076787,
   -1.813722746,
   -1.8775832119,
   -2.6320502709,
   -1.1420565195,
   -0.9576195687,
   -2.5947116968,
   -2.187327154,
   -1.0252250001,
   -1.1850539299,
   -1.2149255412,
   -1.0791446124,
   -1.0494011786,
   -1.1681938836,
   -1.168169663,
   -2.1440582606,
   -1.3851459198,
   1.4819802157,
   -2.724344835,
   -1.9556927958,
   -1.7050775448,
   -2.3904015024,
   -2.5923162233,
   -2.3184800718,
   -1.9458406894,
   -1.0862786285,
   1.616236787,
   1.4583902164,
   -1.9292162736,
   -1.7360872147,
   -1.8860982469,
   -2.8082244056,
   -2.1789587332,
   -1.4058003471,
   -1.0300900056,
   -0.9629119029,
   -1.1581469838,
   -1.1158506751,
   -1.5154295892,
   -1.0515051719,
   -1.1941965326,
   -1.7857757124,
   -2.6391202416,
   -0.9690868943,
   -1.1196088779,
   -0.9556909013,
   -1.0863652378,
   -1.134994711,
   -1.6927048195,
   -1.217154507,
   -1.0935062452,
   -2.3019792319,
   -1.775683288,
   -1.0044544616,
   -1.0461972094,
   -2.2043022459,
   -2.3512260935,
   -1.083394715,
   1.4438706791,
   -2.2409545312,
   2.2006800072,
   2.5726449532,
   1.1132898419,
   -3.0784481451,
   2.4260965303,
   1.3551071203,
   1.1748879576,
   1.0383299461,
   1.6008706055,
   1.0841825204,
   1.3404715803,
   2.2062835855,
   2.0832319108,
   2.0560834368,
   1.0800030425,
   1.1676372971,
   0.9110716488,
   1.0648013423,
   1.4710063824,
   1.0641376909,
   1.21079721,
   1.9231320195,
   0.8423074422,
   1.1790141711,
   1.0918267937,
   1.084534215,
   2.001405499,
   1.0490986297,
   1.8052182433,
   -2.4861438727,
   1.1210823568,
   1.1018195683,
   1.1160247235,
   1.1797334149,
   1.0449057017,
   1.0778208072,
   2.8085671466,
   1.5997263479,
   2.0271667186,
   1.7681120546
  ],
  "psi": [
   2.5848328161,
   2.4360228915,
   2.2036958237,
   2.5026585222,
   -0.2517168393,
   2.9263488962,
   -0.4822510456,
   -0.3653253544,
   2.4249697001,
   2.5191868158,
   2.8556316386,
   -0.6071582111,
   2.2164753781,
   -0.7988219015,
   -0.3405886379,
   -0.033069183,
   2.0952459716,
   2.5033247123,
   -0.2964648814,
   0.0762135249,
   2.2424158708,
   2.2455171045,
   2.5113836517,
   2.1935595326,
   2.9412591461,
   -0.6530196937,
   -0.7806866156,
   2.8390655663,
   2.262216594,
   2.6146283701,
   -0.5004165238,
   -0.1952125006,
   -0.7458072203,
   -0.8787688497,
   -0.6097840758,
   -0.7836658921,
   1.5416919264,
   -0.3261415692,
   2.886469483,
   -3.1122194169,
   2.2107019788,
   2.1149591405,
   2.7864202862,
   0.1689895312,
   2.6991025018,
   2.1958538309,
   2.4917069773,
   -0.3154221694,
   -0.0329395553,
   2.2781692594,
   2.2686820883,
   -0.3018088217,
   2.6784406223,
   2.460340219,
   2.9583831916,
   -0.737513294,
   -0.8507831836,
   -0.758925091,
   -0.7144996404,
   2.4760174411,
   2.2470996259,
   -0.1938146934,
   -1.1639131954,
   2.3434471111,
   2.5089555569,
   -0.19200892,
   -0.7992709183,
   -0.6889299865,
   -0.7632921206,
   2.1632633317,
   2.6338867073,
   2.5068782594,
   2.1895913727,
   2.0017668637,
   2.2753063407,
   -0.6201445611,
   0.4507955072,
   1.1429357023,
   2.3234692851,
   -0.0083279563,
   -0.9668245673,
   -2.8425744578,
   -1.2612336656,
   -2.683150817,
   2.9496462653,
   -2.5567769263,
   -1.9992247453,
   -2.7402779714,
   0.388137791,
   0.1656647702,
   -2.2064925841,
   -2.3397217592,
   -2.1110677275,
   -2.1527482749,
   -2.1523280461,
   0.8080691447,
   0.7345022561,
   0.8102524432,
   0.7437707003,
   0.2204125899,
   0.8517846035,
   0.3747018847,
   -0.0629593599,
   0.7842544001,
   0.7572573639,
   0.5916611695,
   0.3111607552,
   -0.1882057376,
   0.8523659487,
   -2.3394004036,
   0.3376605501,
   0.7045710722,
   0.7012032576,
   0.7770604355,
   0.725872363,
   0.782364341,
   0.6767203373,
   -2.6300427036,
   -2.5368418553,
   -2.1012775446
  ]
 },
 "B_conformer_rs0_121": {
  "omega": [
   3.0321356833,
   -3.1037131865,
   3.0670535099,
   3.0931827722,
   -3.1374754709,
   3.1063912075,
   3.1032694456,
   -3.0482362878,
   3.0107909873,
   -2.787838359,
   -2.8659624394,
   -3.0925952997,
   -3.0726008856,
   3.1178821493,
   3.0631139758,
   3.0971041149,
   3.1091821877,
   3.0336474258,
   3.1393438376,
   -3.1219857305,
   3.0156885497,
   3.0089232663,
   3.111650234,
   -3.1221180964,
   3.0188614667,
   -3.0602186227,
   3.0777167747,
   3.1168189393,
   -3.1362472091,
   3.1360460368,
   -3.1252956653,
   -3.1180804527,
   3.0707990743,
   3.099978401,
   3.0857433672,
   -3.0911423085,
   3.1050147971,
   -3.0569643163,
   -3.1350315889,
   3.075679736,
   -3.0543942088,
   -3.0943173951,
   -3.1199016716,
   2.9096271958,
   -3.0253464461,
   -2.9943665737,
   3.1408960133,
   3.1204100043,
   3.0138520106,
   3.0916294256,
   3.0994171427,
   3.1147088567,
   3.1057245755,
   -3.0175854145,
   -3.0860349213,
   -3.1124673755,
   -3.1242865547,
   -3.1071254224,
   3.1175979629,
   3.1098886671,
   3.1368235321,
   2.9683458733,
   2.9451743678,
   -2.8807338294,
   3.0219992248,
   3.1226750127,
   -3.1201654327,
   -2.6646827073,
   -3.072671008,
   3.065326756,
   0.0831043535,
   -3.1018088815,
   -3.0946789407,
   -3.0172406847,
   -3.0556808265,
   3.1151488179,
   -3.092593797,
   2.944998497,
   -3.115427934,
   3.1028500893,
   3.0289092219,
   -2.9542994687,
   3.0344589078,
   -3.1411132332,
   -2.9352656776,
   -3.0789530815,
   -2.9899654902,
   -3.1363428655,
   -3.1051148951,
   3.0231232793,
   -3.0533362001,
   3.0966941076,
   -3.090545408,
   3.0724744699,
   -3.0780852008,
   2.9890871615,
   -3.1372618611,
   -3.0804897046,
   3.0063077674,
   -3.0875591737,
   -3.1031519215,
   3.0439152426,
   3.0869160947,
   -3.0072715683,
   3.0794630709,
   -3.0254776036,
   3.0990162756,
   3.0814039537,
   3.0591429943,
   -3.0524342098,
   3.1228223115,
   -3.1311261226,
   -3.1400043834,
   -3.1028191384,
   -2.9815570052,
   3.0874277051,
   2.9795663958,
   -3.132027254,
   -3.0771435873,
   3.1268891264
  ],
  "phi": [
   -2.514098665,
   -2.5643644837,
   -2.0795590659,
   -1.1213083378,
   1.6882315413,
   -1.0625282998,
   -1.6324912944,
   -1.0696220611,
   -2.521378469,
   -1.2501420241,
   -1.7260453119,
   -2.0330320528,
   -2.0988161491,
   -2.2886208138,
   -1.6627630705,
   -1.9836088259,
   -1.0726501023,
   -1.5738768038,
   1.1029581994,
   -2.2900159051,
   -2.2282164825,
   -1.5359505807,
   -2.3236177088,
   -1.1747096707,
   -0.9063568637,
   -1.108874455,
   -1.1322603771,
   -1.633929458,
   -1.5070610187,
   -0.9329551403,
   -1.1610987055,
   -1.1767579828,
   -1.1687120371,
   -1.12901473,
   -1.0398903195,
   -2.1902558689,
   -0.826685669,
   1.4916067677,
   1.550900355,
   -1.4331158429,
   -1.5873911321,
   -2.2798846251,
   -2.671777502,
   -1.9084516422,
   -2.4639103669,
   -1.2059109464,
   1.4730757666,
   1.3870702436,
   -1.9858399556,
   -1.5532698379,
   -2.0532300978,
   -2.0199869812,
   -1.9191412896,
   -1.4058003471,
   -1.0300900056,
   -0.9629119029,
   -1.1581469838,
   -1.1158506751,
   -1.0921618772,
   -1.1826243187,
   -1.6582051235,
   -1.0277566492,
   -1.5493770168,
   -1.7746605928,
   -1.1747129157,
   -1.6702105498,
   -1.1563360414,
   1.9453301869,
   2.1312817142,
   1.3733450853,
   1.1162641843,
   2.5528413349,
   1.8351335268,
   1.8185971522,
   1.4295794308,
   1.5941886094,
   1.7744335106,
   1.2711091729,
   1.4438706791,
   -2.2409545312,
   2.1722491265,
   2.4892023876,
   0.9757613942,
   -1.606503314,
   2.181457568,
   1.4768600916,
   1.9418717914,
   2.0043113184,
   1.777798425,
   1.2344075641,
   1.4732375855,
   1.1180909386,
   0.9255426511,
   1.5340445947,
   1.8900287524,
   1.8256333397,
   1.3200380492,
   2.8603206113,
   1.1924610506,
   1.4886393894,
   1.2760430916,
   2.4068503743,
   1.0236270996,
   0.916399209,
   1.1005106819,
   1.0303850992,
   1.1432179986,
   1.4267926472,
   1.3527083919,
   -2.2967687235,
   1.5526930747,
   1.146470868,
   1.131260585,
   1.2831595891,
   1.0109789727,
   1.1683286489,
   2.8075143588,
   1.5991675845,
   2.0264016348,
   1.7686213461
  ],
  "psi": [
   3.0274871012,
   2.8626373097,
   2.3419430796,
   2.7184257821,
   2.20794472,
   -0.1778137725,
   2.6548721696,
   0.3737801566,
   2.5591302809,
   2.7386420421,
   -0.5343423214,
   -0.2889422531,
   2.6311728449,
   2.8606863475,
   2.3637829535,
   2.3875654263,
   1.7750768429,
   2.3577909512,
   -0.1227777837,
   0.7647827796,
   2.8657621612,
   2.4116412125,
   2.3114072254,
   2.3786821692,
   2.6962205666,
   -0.7948056059,
   -0.7242958123,
   -0.7587919773,
   -0.1247686671,
   2.1237760331,
   2.5796450867,
   -0.3183483631,
   -0.5799824243,
   -0.6351173977,
   -0.7647678193,
   -0.77090768,
   1.7545997558,
   2.2525082031,
   -0.2810436606,
   2.6480973578,
   -0.5089737807,
   -0.3274380342,
   2.5441426339,
   2.2823028117,
   0.3029005622,
   1.4507446093,
   -0.1243142503,
   0.0765709257,
   2.8384989609,
   2.10078822,
   1.8714169074,
   2.3932050616,
   2.2594837505,
   1.6752754722,
   2.9583831916,
   -0.737513294,
   -0.8507831836,
   -0.758925091,
   -0.7148053641,
   -0.6801116492,
   -0.3591811489,
   0.1387385067,
   2.5090742006,
   3.12533409,
   2.2209410365,
   -0.2485628004,
   -0.2270623862,
   -2.1051638642,
   -2.4995549867,
   -2.3848019672,
   -2.7886658543,
   -2.4603215127,
   -2.3162008489,
   -2.248998203,
   -2.049865651,
   2.9319019445,
   -2.1753587487,
   -2.0260896253,
   0.4235187225,
   -0.0083279563,
   -0.9653533066,
   -2.6880409024,
   -1.4522073782,
   -2.4644466167,
   -2.6026363534,
   -2.1253390439,
   -2.1648138097,
   -2.2672798803,
   -2.3530859262,
   -1.9537740076,
   0.3494381029,
   0.4934322373,
   0.6245472791,
   0.6900467462,
   0.737025878,
   3.1252858223,
   -2.140095568,
   -2.0329750955,
   -3.094796465,
   0.2477558838,
   0.8839670714,
   0.4453431831,
   -1.2573646797,
   0.6070779521,
   0.7958031854,
   0.7196195047,
   0.7535168519,
   0.3858548207,
   0.0300644968,
   -2.1293037577,
   2.7338356607,
   -2.2065153027,
   0.5779434773,
   0.6261434057,
   0.6187377899,
   0.8268119186,
   0.6832567954,
   -2.6298485591,
   -2.5369239593,
   -2.1005786618
  ]
 },
 "B_conformer_rs0_122": {
  "omega": [
   2.8271317242,
   -3.0510070659,
   -3.0509948831,
   3.1114688786,
   -3.0424615915,
   -3.1276897672,
   3.1028737742,
   -3.0483115685,
   3.0112414807,
   -2.7873257268,
   3.0914752546,
   3.0756126188,
   3.1076182264,
   3.0730282269,
   3.0417177657,
   3.0359958836,
   -3.0978577702,
   -3.0538736185,
   3.1051284655,
   -3.0931243452,
   3.1185406189,
   3.1261550577,
   2.949919457,
   3.1015706316,
   3.0521207802,
   -3.0529820139,
   2.9822618506,
   -3.1085417332,
   3.0128442923,
   -3.0564034139,
   2.9823907187,
   -3.0855055846,
   3.1196016951,
   3.1044087397,
   -3.0679041219,
   2.9975390907,
   -3.0430855401,
   -3.1193581583,
   3.0119643734,
   3.0658615014,
   3.1247304015,
   3.0064084811,
   3.092769534,
   -3.1337793013,
   3.1323908145,
   3.1403952119,
   3.1217438489,
   3.1194598956,
   -3.0404451196,
   3.0801846431,
   -3.1214920123,
   3.020098979,
   -2.9074654539,
   3.1370197239,
   -3.0860349213,
   -3.1124673755,
   -3.1242865547,
   -3.1071254224,
   3.1185066038,
   3.1366943946,
   3.1198831141,
   -3.1058673179,
   3.0501276631,
   3.0994810086,
   -3.0924921036,
   -3.1261230473,
   -3.1079707161,
   -3.123754348,
   -3.0507570332,
   3.1384653069,
   2.7875622784,
   -3.0699063822,
   -3.083878512,
   3.096029101,
   -3.128502467,
   -3.0922259851,
   3.0967907205,
   -3.112798611,
   3.0791410695,
   3.1028500893,
   3.0301177744,
   3.135145053,
   -3.1414349353,
   3.1326193153,
   -3.1051299771,
   2.9399394132,
   -3.0348849921,
   -3.0547289746,
   3.0234255225,
   -3.1051270691,
   3.1195817469,
   3.0544770506,
   2.9467904594,
   3.04745539,
   -3.0306214575,
   -3.0954242773,
   -3.1282421307,
   -3.0469464788,
   -3.0199784358,
   3.072547944,
   3.0588862363,
   3.1331087274,
   3.1070868186,
   3.1016034805,
   3.1293768084,
   3.1404389725,
   -3.1384960404,
   -3.1405735763,
   -3.1404638789,
   -2.939779202,
   -3.0737320803,
   3.0314275896,
   3.1090921368,
   3.0679949637,
   3.0939739254,
   -3.1067463918,
   -3.1276986348,
   3.0391110464,
   -3.0306388151,
   3.1169921862
  ],
  "phi": [
   -1.2586655276,
   -1.8768811529,
   -1.4824199016,
   -1.1835095217,
   -1.3504022838,
   -1.8197251758,
   -1.6306548538,
   -1.0692465287,
   -2.5211906371,
   -1.2510403844,
   -1.1773585205,
   -1.3393060074,
   -1.1406534718,
   -1.0563847144,
   -1.1794749476,
   -2.0182345375,
   -1.0713421205,
   -2.257751681,
   -1.6224617555,
   -1.7361339843,
   -1.1366664929,
   -1.1980178759,
   -1.9049980701,
   -1.1171412208,
   -0.8955108388,
   -1.1069134156,
   -1.2364866372,
   -1.4795930841,
   -1.0822926654,
   -0.9571828816,
   -1.803020307,
   -2.3440551233,
   -2.2011586248,
   -1.8710922357,
   -1.1659909376,
   -2.1947716797,
   -1.2117904647,
   -1.1036428271,
   -1.2269344472,
   -2.3569709539,
   -2.0832732988,
   -1.3457152207,
   -0.9462919535,
   -2.542479308,
   -1.0974975046,
   -0.9457795841,
   1.5630087946,
   2.1291006763,
   -2.3751211051,
   -2.1936374383,
   -1.8455102885,
   -2.1611071086,
   -2.3787326559,
   -1.4058003471,
   -1.0300900056,
   -0.9629119029,
   -1.1581469838,
   -1.1158506751,
   1.7905031863,
   1.5900736673,
   1.3710695088,
   0.9444088366,
   1.5845159715,
   1.0196349236,
   1.2514887945,
   1.1977277158,
   1.1428442193,
   1.1088970135,
   1.2950392554,
   1.3096176041,
   1.3259725889,
   -1.8222298728,
   -1.6471756499,
   -2.6168410843,
   -1.1373789687,
   -2.276009128,
   -0.8916524437,
   -1.018249065,
   1.4438706791,
   -2.2409545312,
   -1.2612962586,
   -1.4014733371,
   -1.1309980777,
   3.07840231,
   -2.4274508829,
   -1.3555298308,
   -1.1743984864,
   -1.3601953372,
   -0.9001875296,
   -1.1567126489,
   -1.4632091421,
   -2.0467088755,
   -0.9464877576,
   -2.2575046685,
   0.8699913076,
   -1.6394159491,
   -1.82405653,
   -2.1982478086,
   -1.2098897216,
   -1.0890536823,
   -1.0058002012,
   -1.0527136848,
   -1.1434624023,
   -1.0053899409,
   -1.0284191951,
   -0.9722965968,
   -1.1644013617,
   -1.1018729182,
   -1.1597796235,
   -1.645256419,
   -1.4019222145,
   -1.5722916153,
   -1.1411603006,
   -1.0693509066,
   -1.0482424385,
   -1.0262911705,
   -1.4215779419,
   -2.4515002071,
   -1.153161796,
   -2.4054748547
  ],
  "psi": [
   2.7435227306,
   2.5141724156,
   -0.2982127355,
   2.6231435211,
   -0.6643682167,
   2.741600269,
   -0.4958474504,
   0.3730132625,
   2.5594124465,
   2.7403473122,
   -0.5359328359,
   2.1032028671,
   -0.617800682,
   -0.7490809978,
   -0.8223580908,
   2.4235065641,
   2.1810527516,
   2.4862441287,
   2.3349560218,
   2.45092622,
   2.1449440532,
   2.4571841902,
   2.7424135688,
   2.1070742602,
   2.7053207653,
   -0.694677222,
   -0.7999113099,
   -0.3207354402,
   -0.0711370645,
   2.7133594932,
   2.5485584841,
   2.7431654818,
   1.683641377,
   2.7220991113,
   2.0471284089,
   2.7058826272,
   1.387570924,
   2.7046377151,
   -0.6947446439,
   2.6622579769,
   2.8799774153,
   2.5399331257,
   2.2880733432,
   -0.7733817948,
   -3.139989626,
   2.4253779977,
   2.3862810102,
   -0.3228546618,
   -2.8496150718,
   2.4615223282,
   1.9823915804,
   2.0005298844,
   2.4220704161,
   2.3549062577,
   2.9583831916,
   -0.737513294,
   -0.8507831836,
   -0.758925091,
   -0.7148242513,
   -1.9015389615,
   -1.7756217144,
   0.2956925195,
   0.8747792027,
   -0.0724542753,
   0.4826486203,
   0.2076342068,
   0.6393511241,
   0.7078580458,
   0.7577935581,
   -2.2458907344,
   -2.7875202413,
   2.5870131992,
   2.0216348643,
   2.2072253026,
   3.0894708397,
   2.8590126993,
   1.3681610897,
   -0.887383018,
   -0.7913739554,
   -0.0083279563,
   -0.9681727326,
   2.3012698669,
   2.4154520978,
   2.6726905032,
   -2.9493444778,
   2.5562770896,
   1.9990357663,
   2.7409911835,
   2.5852405745,
   2.0053387384,
   -0.2173930423,
   0.019803126,
   2.279905845,
   2.3093167144,
   1.741690979,
   -1.9471683989,
   0.0869901591,
   2.2529644357,
   -3.0338650164,
   -0.6120579839,
   -0.7294078047,
   -0.6696627546,
   -0.7825963679,
   -0.6996028866,
   -0.7779699145,
   -0.752639135,
   -0.8905758767,
   -0.6871367501,
   -0.7748897871,
   -0.8036729834,
   0.3048835112,
   -0.0367297295,
   -0.0585085084,
   -0.7504640938,
   -0.7405024083,
   -0.8801458523,
   -0.761075793,
   -0.4848992773,
   1.613755656,
   -0.2379177463
  ]
 },
 "B_conformer_rs0_123": {
  "omega": [
   -3.0683244743,
   -3.1043492407,
   -3.0802670892,
   3.0729223197,
   3.1386293991,
   -3.1008485563,
   3.1108951838,
   -3.138743961,
   3.1242447008,
   3.1264904552,
   -3.1313596348,
   3.097343488,
   -3.1346241979,
   -3.0987460809,
   -3.1346747993,
   3.1219675486,
   -3.1363444436,
   2.9567473716,
   -2.9922722591,
   -3.1045746512,
   2.920451076,
   3.0107589425,
   2.9976107148,
   3.092621322,
   -3.0988801164,
   3.0343848551,
   3.0620440236,
   3.0423141224,
   3.0190492296,
   -3.1053823075,
   3.060401233,
   -3.0262072425,
   3.0439689496,
   -3.03597131,
   -3.06200031,
   -3.0935382645,
   -3.1391673967,
   -3.0989870824,
   -3.1098594211,
   -3.1302291355,
   -3.0663300557,
   3.1206858249,
   -2.9230439553,
   -3.1051657634,
   -2.9998292353,
   3.0742931341,
   3.1393265363,
   -3.1284893269,
   -3.1308007752,
   3.0975696115,
   -2.9010606318,
   3.1371699908,
   3.1385883235,
   3.0815125818,
   -3.0860349213,
   -3.1124673755,
   -3.1242865547,
   -3.1071254224,
   3.1180890627,
   3.1040756669,
   3.0889998543,
   -3.0210850976,
   -2.8928439482,
   2.9826917655,
   3.0598208246,
   -3.0842310029,
   3.027313603,
   -3.1275542945,
   3.0635108826,
   -3.0798579505,
   -2.9684791621,
   3.0715686006,
   3.101581087,
   -3.1220018275,
   3.128292973,
   3.054415278,
   -3.0880361752,
   -3.0706971765,
   3.0898464413,
   3.1028500893,
   3.0294392167,
   3.0259487055,
   -3.089861023,
   -3.094189707,
   -3.0616029632,
   -3.1027398564,
   3.0623808889,
   -3.0218858755,
   3.0607800906,
   3.1049588309,
   -3.1365564237,
   3.1037100395,
   3.1075693844,
   -3.0394811896,
   -3.1379268495,
   3.0820482931,
   -3.0388645151,
   2.9336150984,
   -2.9254662161,
   3.1323167485,
   -3.0831901906,
   3.0464787107,
   3.0299309699,
   -3.0063276614,
   3.0479648741,
   -3.0238108084,
   -3.1272568332,
   -3.1037802675,
   3.1171187998,
   -3.0308537275,
   3.1164426288,
   -2.9910364172,
   -3.0840752292,
   -3.0642073004,
   -3.0745423488,
   3.0911621186,
   -3.0497667262,
   3.0232576711,
   -3.1406575284,
   2.9657279514
  ],
  "phi": [
   2.343922815,
   2.3429241957,
   1.9880835435,
   1.2017915128,
   -1.8419405384,
   1.2380408276,
   1.4274956345,
   1.683302005,
   -0.8268791895,
   1.0554802244,
   1.3287154398,
   1.1477846088,
   1.0674193338,
   1.0152681089,
   1.9629562753,
   2.1269215005,
   1.2865564735,
   2.2009865878,
   1.1394747384,
   0.98178232,
   1.7081143208,
   1.6764231171,
   1.8862227261,
   1.2287738417,
   1.0383928975,
   0.9202961505,
   1.2480160272,
   1.4780988769,
   0.9151377552,
   1.0519940286,
   1.3973953236,
   1.7584500331,
   2.1672228813,
   1.165848063,
   2.5105719935,
   1.7407468303,
   1.4616553595,
   -1.0742640305,
   -1.5555974052,
   1.7896290445,
   0.8673232032,
   2.0827889173,
   1.6712172128,
   1.8932813282,
   2.2461155278,
   1.1119957932,
   -1.3343938396,
   2.6712658478,
   2.0629945293,
   2.0701339604,
   2.0781303088,
   2.0369035684,
   0.9928500712,
   -1.4058003471,
   -1.0300900056,
   -0.9629119029,
   -1.1581469838,
   -1.1158506751,
   -1.0833413945,
   -1.0795574321,
   -1.128897867,
   -1.2776314816,
   -2.0433246371,
   -1.1779880342,
   -0.8855191402,
   -1.2171976941,
   -1.4263345569,
   -1.056782542,
   -1.815320277,
   -1.283782253,
   -1.2966550131,
   -2.7501147063,
   -0.79650999,
   -1.9895925553,
   -0.9395236109,
   -1.8526159178,
   -1.9727674856,
   -1.5367878477,
   1.4438706791,
   -2.2409545312,
   2.2021751919,
   1.3582753067,
   1.0974422083,
   -1.7679781106,
   2.1772946221,
   1.3752291101,
   1.1726078867,
   1.1447413664,
   1.0077673002,
   1.0988650411,
   1.2914937117,
   1.1411929287,
   1.2042916538,
   1.0969352355,
   1.00395367,
   1.4831407495,
   1.9244569157,
   1.8887732955,
   -0.9123219467,
   1.5686788489,
   2.4619053528,
   1.489340343,
   1.1303495654,
   0.8827304236,
   1.2793053774,
   1.0565601299,
   1.2533321999,
   1.1097024697,
   1.3729851463,
   1.1909504662,
   1.1974610599,
   1.1993930507,
   1.1378149377,
   1.1442505322,
   0.9791885299,
   1.1496729964,
   1.0343493833,
   1.0919210691,
   1.0829735446,
   1.2684590539
  ],
  "psi": [
   -2.6664714925,
   -2.582056223,
   -2.3519149313,
   -2.8026511094,
   -2.627765468,
   0.2262552259,
   -2.7857474565,
   -3.0584538633,
   -2.0843731762,
   -0.8584512076,
   -2.425459016,
   0.5853148974,
   0.7064921057,
   0.7224451195,
   0.7517024023,
   -2.1111062434,
   -1.8722273322,
   -2.5070581743,
   -2.7355533532,
   0.6239714913,
   0.6442056098,
   0.7295542729,
   0.4770494495,
   0.9662751377,
   0.3074381914,
   -2.3361923854,
   0.6893720614,
   0.3815275396,
   0.3090554591,
   0.7465150967,
   0.5121497584,
   -2.9222356006,
   -2.4191717901,
   -2.5674875757,
   -2.533487183,
   3.0074933608,
   -2.8245182238,
   -0.0261773659,
   -0.4932242326,
   -0.0599743781,
   -0.0957742768,
   -2.1919636227,
   -2.5544875167,
   -2.3515784763,
   -0.2863034095,
   -2.6186347039,
   0.3456806177,
   -0.7747920338,
   -3.0459553847,
   -2.1032110393,
   -2.6102647492,
   -2.2051790601,
   -2.8346804528,
   0.7829149391,
   2.9583831916,
   -0.737513294,
   -0.8507831836,
   -0.758925091,
   -0.7157090985,
   -0.6670017273,
   -0.6470968173,
   -0.855123026,
   -0.4738371879,
   -0.0554698368,
   2.5741281026,
   -0.7725513685,
   -0.1502371804,
   -0.2222860962,
   2.2899323783,
   2.7187017681,
   2.3356521892,
   2.4419607412,
   1.4485336875,
   2.7187624988,
   2.0840387474,
   -0.6531239642,
   2.3016464591,
   1.8177044647,
   0.3834526654,
   -0.0083279563,
   -0.9658091821,
   0.3525536261,
   -2.1874691662,
   0.3436138954,
   -2.6656192019,
   -2.0895287966,
   -2.1588665075,
   -2.628622284,
   -2.4758337287,
   0.6215439428,
   0.6844626158,
   0.6625811933,
   0.782043449,
   0.6387847587,
   0.8448380588,
   0.6335356685,
   0.5137142112,
   -1.9747429798,
   -2.3380083964,
   -1.0499322315,
   -1.6669500899,
   2.8636608507,
   -0.2898409351,
   -2.2699397156,
   0.8868249096,
   0.4900935139,
   0.769277921,
   0.6952497621,
   0.5196555186,
   -2.1948531572,
   -2.5960389115,
   0.4421251059,
   0.3015547439,
   0.3245484167,
   0.7816310776,
   0.7787390068,
   0.6986435022,
   0.7820730016,
   0.7723622839,
   0.8754056197
  ]
 },
 "B_conformer_rs0_124": {
  "omega": [
   -3.0815502104,
   -3.0513489999,
   -3.1365961583,
   -3.1161555556,
   -3.0187075899,
   3.0630161423,
   3.1179239085,
   -3.0967501049,
   -3.0793729755,
   -3.0165658372,
   3.0563439124,
   3.1303773762,
   3.1094394798,
   3.1027055822,
   2.9266645345,
   3.120393572,
   -3.0651424168,
   -3.1363774002,
   -3.0868780213,
   3.077141219,
   3.1318792017,
   -3.1368714285,
   -3.0510715221,
   -3.0558541413,
   3.0677755523,
   3.1044088438,
   3.0586652798,
   3.0428598209,
   2.9365770995,
   2.9872125264,
   -3.1261507219,
   -3.0657452864,
   3.1399946492,
   3.1232227658,
   -3.0530849269,
   -3.1267501572,
   -3.1053071075,
   3.0713789909,
   3.1081259129,
   3.0816420799,
   -3.0143165869,
   3.0947410431,
   -2.9777442532,
   -3.0502101225,
   -2.8328663217,
   3.0329909471,
   -3.0537869789,
   3.030610223,
   3.0786121085,
   -3.1310419004,
   -3.1113612734,
   -3.1359965808,
   -3.1391906493,
   -3.0981888508,
   -3.0860349213,
   -3.1124673755,
   -3.1242865547,
   -3.1071254224,
   3.1186013495,
   3.1203513829,
   3.113740725,
   3.1186695196,
   -3.0851517542,
   -3.0827322656,
   3.1057004997,
   -3.1238348464,
   3.1078834789,
   3.0582236268,
   -3.0915680185,
   3.1378690318,
   3.1311409297,
   3.135637529,
   -3.1290364476,
   3.1068068884,
   3.1409788765,
   3.0508918072,
   3.0604823906,
   3.0344061404,
   3.1263141918,
   3.1028500893,
   3.0309235048,
   3.1118237113,
   3.0714812556,
   3.0836893338,
   -2.9811055738,
   2.9062374654,
   2.9482958713,
   -3.1272297379,
   -3.1241346438,
   3.1244713594,
   3.1373701466,
   3.1304219483,
   3.112767362,
   -3.1090607932,
   3.1039131837,
   -3.0926682049,
   -3.0751087459,
   2.9371268584,
   -3.1067135682,
   -3.1331601911,
   -3.1217344371,
   3.0998305638,
   -3.0809830141,
   3.0646796184,
   -3.0986146501,
   3.121561894,
   3.094724436,
   3.1359830931,
   3.1232605831,
   -3.1102829514,
   3.0742401653,
   3.0824249484,
   3.0674345052,
   -3.0700397989,
   3.0216881893,
   3.0950120504,
   3.1282272418,
   -3.1196500543,
   3.0787837894,
   3.0908360067
  ],
  "phi": [
   2.3327174693,
   1.0597261484,
   1.8678155628,
   0.9162939423,
   -2.1779791219,
   2.6865824068,
   -1.5519571746,
   2.5228331189,
   1.0973815725,
   0.9829856136,
   1.2902737304,
   1.4002995025,
   2.675733104,
   1.0930450256,
   2.6556755212,
   1.9493889926,
   1.0009706638,
   1.9330931905,
   2.4795459071,
   1.1398731199,
   1.1472304394,
   1.1107558356,
   1.031977646,
   1.1622627458,
   1.7166640029,
   1.0238238996,
   1.1794368198,
   1.4297793461,
   1.3799787256,
   1.0701033753,
   1.2669761865,
   1.1134296437,
   1.0891751635,
   2.6879741457,
   2.0963441615,
   1.1966306222,
   1.000803001,
   -1.3038904938,
   2.3810257657,
   2.0578106047,
   1.7988152852,
   1.7817270015,
   -1.204558656,
   1.4211079144,
   1.3256450152,
   1.0891029251,
   -1.4067671503,
   1.157884953,
   1.4767122814,
   1.5708483484,
   1.7116980897,
   1.0923226015,
   1.0154796436,
   -1.4058003471,
   -1.0300900056,
   -0.9629119029,
   -1.1581469838,
   -1.1158506751,
   -1.1353310462,
   -1.5785589282,
   -1.0858592158,
   -1.744794999,
   -1.6519485265,
   -1.1737309313,
   -1.0627145604,
   0.9281058467,
   -1.1230410153,
   -1.0125826251,
   -2.1801237717,
   -1.4500692568,
   -1.0543687934,
   -1.5735096114,
   1.1764905066,
   -1.6847364141,
   -1.2733385542,
   -1.3170816965,
   -1.5196810248,
   -1.0506740609,
   1.4438706791,
   -2.2409545312,
   -2.6818081293,
   -1.1548521468,
   -1.0551380935,
   2.496635093,
   -1.5322910598,
   -2.0731385988,
   -1.7371016611,
   -1.3687935375,
   -2.4279581591,
   -2.254463647,
   -1.3881844197,
   -2.1439575861,
   -1.4647702633,
   -1.1775869403,
   -1.1383021213,
   -2.1280817905,
   -1.2439947971,
   -1.5354070666,
   -2.4279403894,
   -1.5319855203,
   -1.0318873919,
   -0.887218537,
   -1.1702232752,
   -0.99586819,
   -1.586730937,
   1.1319605972,
   -0.9521083558,
   -0.9687880604,
   -1.0415438637,
   -1.0261085651,
   -1.3327923549,
   -1.3650525165,
   -2.3702510975,
   -2.0131035663,
   -2.2794125835,
   -1.138037443,
   -1.0821639259,
   -1.2300985023,
   -1.2631063305,
   -1.1089243605
  ],
  "psi": [
   -2.2417328957,
   -2.5030881605,
   0.4100994066,
   -2.2133981386,
   -2.5516462567,
   2.9472236597,
   2.9004998458,
   2.9279529671,
   1.9012211439,
   -2.4507345613,
   -2.4399530261,
   -2.7187961922,
   0.4722546851,
   2.6116734203,
   -2.4866325789,
   -2.5306063705,
   -2.24713391,
   -2.5362565948,
   -2.5764261967,
   -2.5127449052,
   0.8300779549,
   0.7150654493,
   0.7427392673,
   0.5979952736,
   0.3651166657,
   -0.150568775,
   0.797262158,
   0.53909321,
   0.320149731,
   0.7457464054,
   -2.7656574248,
   0.4202041689,
   0.7328431067,
   0.8510259153,
   -3.0040829148,
   -2.2641423593,
   -2.822531745,
   0.4831938441,
   -0.1078506679,
   2.537014854,
   -2.3178229688,
   -2.0345032998,
   -1.9663350135,
   -0.3178207632,
   -2.713387899,
   -2.0328950846,
   -2.639558693,
   3.0814405603,
   0.8196403314,
   -2.1659608447,
   -2.3273616981,
   -2.1391043835,
   0.7765286886,
   0.8448462267,
   2.9583831916,
   -0.737513294,
   -0.8507831836,
   -0.758925091,
   -0.7157207469,
   -0.4404120079,
   -0.1177515669,
   2.4394823729,
   2.3468870781,
   2.9499711254,
   2.0689091703,
   0.5425572281,
   -0.6659224589,
   -0.6817267039,
   -0.8827842539,
   2.1454858219,
   3.019466499,
   2.6914074551,
   0.1039563805,
   0.5880156985,
   2.5520965762,
   2.3482680972,
   2.3531282785,
   2.3516449789,
   2.2399678999,
   -0.0083279563,
   -0.9698344415,
   2.844568823,
   2.4429596533,
   -0.3012608911,
   -2.6693533584,
   2.3692027212,
   2.4618803909,
   2.1880500234,
   -0.6906187312,
   0.3907963019,
   2.8301268213,
   2.8481387393,
   2.1865366718,
   1.7926928376,
   -0.2558868675,
   -0.4558656022,
   -0.3816428449,
   2.5049666721,
   2.2128614596,
   1.8173776101,
   -0.1194307323,
   2.1283051322,
   -0.5996148566,
   -0.5991685573,
   -0.5515438982,
   0.1481852428,
   0.6533411126,
   -0.8418195148,
   -0.8466514374,
   -0.6648474157,
   -0.6000156801,
   -0.5184947951,
   2.2483391365,
   2.5953827132,
   2.2014033992,
   2.7465616051,
   -0.7023407876,
   -0.7737030813,
   -0.444911644,
   -0.8003293849
  ]
 },
 "B_conformer_rs0_125": {
  "omega": [
   2.870124777,
   -2.9934115252,
   -2.9838269599,
   -2.9195959324,
   3.1327900381,
   -3.1241684949,
   3.1004066038,
   3.1295977506,
   -3.0841195241,
   -3.0088998203,
   3.1150823109,
   3.1327232372,
   -3.130027998,
   3.1038836785,
   3.1277641513,
   2.9877541791,
   3.052238435,
   -3.0027623618,
   -3.0813211222,
   -3.1032950111,
   3.1034762461,
   -3.0648288585,
   -3.0907188167,
   -3.1338401044,
   -3.0297964378,
   -3.094406231,
   -3.0421117474,
   -3.1233477767,
   3.0990377979,
   3.1212757643,
   -3.1220800878,
   -3.0514331162,
   -3.0692961464,
   -3.0662150869,
   -3.080978607,
   -3.0169405874,
   -0.0234732257,
   3.1381420449,
   -3.1165175332,
   3.0278809901,
   -3.1213625378,
   3.1279542113,
   -3.136223112,
   3.0022607946,
   -3.1301874634,
   3.0428766429,
   3.1239694207,
   3.1157893748,
   -3.0641398831,
   -2.998873211,
   3.0430026902,
   -2.9398660704,
   2.9922327813,
   3.1138699812,
   -3.0860349213,
   -3.1124673755,
   -3.1242865547,
   -3.1071254224,
   3.1185252756,
   3.1204906588,
   3.1133582385,
   3.1185612447,
   2.9467492469,
   -2.8801029686,
   3.0229349009,
   3.1226026147,
   -3.1201253394,
   -3.0990441361,
   3.0643689038,
   -3.0741723862,
   3.0721835594,
   2.9083284909,
   -3.0968173301,
   -2.9840094863,
   3.0207419133,
   3.1124440202,
   -3.0818261248,
   3.0558409732,
   3.0930104476,
   3.1028500893,
   3.0289776753,
   -3.0173439314,
   -3.0174101451,
   -3.1280231365,
   -3.0342114289,
   -3.1033741034,
   -3.038046219,
   -3.1017221783,
   3.1259804775,
   3.1298991225,
   3.0556653639,
   3.0695208302,
   2.9443829472,
   -3.0041832253,
   -3.080950772,
   3.0072928899,
   -3.0873877029,
   -3.1038789728,
   3.0436430342,
   -3.1168259613,
   -3.1131598007,
   -3.1092202981,
   -3.0048502942,
   -2.9117019349,
   3.0665980794,
   -3.0973018666,
   3.0280078479,
   3.1208840147,
   3.0736395646,
   -3.1393772228,
   3.0500233354,
   -3.1294714497,
   -3.1258932384,
   3.1357748751,
   3.1415356953,
   3.115205711,
   2.9816002169,
   -3.1328500222,
   -3.0779127473,
   3.1281324474
  ],
  "phi": [
   2.0247806788,
   1.5619271867,
   -1.1553157002,
   0.9227216937,
   1.2204230569,
   1.3584418334,
   -1.7247468276,
   1.4362588883,
   1.5704539338,
   0.9393124473,
   -1.5545321917,
   1.3061860099,
   0.9436488717,
   1.0659870152,
   1.2250761202,
   1.3304257066,
   1.3170575084,
   1.5096100731,
   0.9817663762,
   3.0061974207,
   1.7364269407,
   2.3781564293,
   1.871439964,
   1.7372047281,
   1.3482146513,
   1.7144099419,
   1.4147589951,
   -0.9294346918,
   1.1515025587,
   1.0965236002,
   1.8049277204,
   1.2137198018,
   0.9888762065,
   -0.9660721058,
   1.6734391047,
   2.1188875703,
   1.472326591,
   1.5293545266,
   -1.3902009545,
   1.9828785504,
   1.6218250971,
   2.287097778,
   1.0998778628,
   2.1566340217,
   0.8502649501,
   1.3445015468,
   -1.6044124658,
   1.3883538349,
   1.246228492,
   1.7009586993,
   1.9036934333,
   1.9831628346,
   1.4980914863,
   -1.4058003471,
   -1.0300900056,
   -0.9629119029,
   -1.1581469838,
   -1.1158506751,
   -1.1348156336,
   -1.5755336067,
   -1.0849188045,
   -1.7450982525,
   -1.5504639119,
   -1.7746799477,
   -1.1751147698,
   -1.6686483752,
   -1.1561610212,
   -1.5167125325,
   -1.3564373344,
   -0.8662215869,
   -1.1166667497,
   -1.8961030979,
   -1.832764324,
   -1.7368674778,
   -1.2736561001,
   -1.8441242102,
   -1.1546024039,
   -0.9623389355,
   1.4438706791,
   -2.2409545312,
   2.0306354976,
   1.3574976653,
   0.8697277609,
   1.1248410332,
   1.0100512682,
   1.0412364595,
   1.178152625,
   0.9567975171,
   1.0542083222,
   1.4872822834,
   1.652925692,
   1.867176358,
   2.6146595607,
   2.1157891119,
   2.8595336865,
   1.1926255668,
   1.4888342824,
   1.276570197,
   2.4077381123,
   1.1156215021,
   1.0858965326,
   1.1154755171,
   1.6753561115,
   -1.162143469,
   1.0502335807,
   1.1143733963,
   1.654543669,
   1.1103334258,
   2.1864156519,
   2.8485373359,
   1.6581802323,
   1.6115374615,
   1.5345966855,
   1.8516998076,
   1.732156715,
   2.0898027726,
   2.8073065762,
   1.6014835352,
   2.0246310433,
   1.7681504711
  ],
  "psi": [
   -2.7280939285,
   -2.5940132094,
   -0.2095001898,
   -0.6006234939,
   -2.4818459268,
   0.7444311161,
   0.1627433304,
   0.3519870606,
   -2.5990301304,
   -2.6091481341,
   -2.4461271292,
   0.2086955081,
   -2.9315278176,
   0.7008759467,
   0.7153080098,
   0.699106145,
   -2.111671456,
   -2.9715925023,
   -2.7764929591,
   0.6632195961,
   2.9678980392,
   -2.6372079756,
   -2.3646470291,
   -2.0789181263,
   -0.5737569681,
   -2.0963767251,
   0.0536923226,
   0.9253598507,
   -0.7465802708,
   -2.5889426041,
   0.7054223461,
   -2.8563744998,
   0.8075019328,
   0.8461362155,
   -0.6928106253,
   -2.9274054948,
   -1.924474523,
   -2.909451895,
   0.0387938552,
   -0.2651196069,
   -0.2099142436,
   -2.301534614,
   -2.8483588944,
   0.4082841353,
   -0.3364018469,
   -2.1887199566,
   -2.60110706,
   0.0016454016,
   -3.1217965436,
   -2.3656251696,
   -2.0937941711,
   -2.3121213045,
   0.9870772553,
   0.5502981392,
   2.9583831916,
   -0.737513294,
   -0.8507831836,
   -0.758925091,
   -0.715454612,
   -0.4428012993,
   -0.1195194912,
   2.4395285907,
   2.3471375961,
   3.1252573897,
   2.221413925,
   -0.2489339578,
   -0.2270504478,
   -0.5974570655,
   -0.0670029587,
   -1.0620973018,
   2.7655126824,
   2.5856386407,
   2.368135995,
   0.0487218478,
   2.5892606904,
   2.6145442878,
   1.8006225281,
   2.217827388,
   2.3614159715,
   -0.0083279563,
   -0.9658673444,
   -2.020441598,
   -2.8726924729,
   0.7385088671,
   0.4868365548,
   0.7425672034,
   0.6976808278,
   0.7883689532,
   0.5611812398,
   0.6107334621,
   0.4589318263,
   0.6107291748,
   -1.7703893914,
   0.7738958291,
   -2.0795113133,
   -3.0942722084,
   0.2474098656,
   0.8841499988,
   0.4441877093,
   -1.2566919155,
   0.6875503803,
   0.6957780769,
   0.5203594482,
   -0.3527277142,
   -0.6603631902,
   0.6033540384,
   0.2022244156,
   0.0189034099,
   0.652158173,
   -2.2185476934,
   -2.8102234822,
   0.2394946313,
   -0.0596252678,
   -2.2593217307,
   -1.9130850513,
   0.245154506,
   -2.7744530549,
   -2.6316916122,
   -2.5345711248,
   -2.1004643352
  ]
 },
 "B_conformer_rs0_126": {
  "omega": [
   3.0937941221,
   2.8975970407,
   -3.0862199447,
   -2.9324208152,
   2.730927571,
   3.0241232012,
   3.0995154415,
   -3.0917386006,
   2.9932819191,
   3.0719273842,
   -3.095229843,
   3.1329371864,
   -3.0302203747,
   -3.0995665084,
   3.0092956649,
   3.045238051,
   3.075082854,
   -3.0728456486,
   3.020726064,
   3.0171636101,
   -3.1264580692,
   3.1298745799,
   3.1201751735,
   3.0736484726,
   3.0257695478,
   -3.1250285442,
   2.993226482,
   3.0642044367,
   3.1182704633,
   -3.1295451947,
   -3.1110531137,
   3.0266274153,
   -3.0428633708,
   3.0355367265,
   -3.1131669344,
   2.9479293359,
   3.1244930098,
   -3.0856596988,
   3.1283011589,
   -3.040106968,
   -3.1093495279,
   3.1314477313,
   -3.0430132839,
   3.0302960168,
   -3.0107671094,
   -3.1012957042,
   -3.0830658289,
   3.0914167571,
   3.0262280898,
   -3.1352462448,
   -3.1047347936,
   2.9707802408,
   3.040963882,
   2.9154389589,
   -3.0860349213,
   -3.1124673755,
   -3.1242865547,
   -3.1071254224,
   3.1178905328,
   3.1204269772,
   3.1123788159,
   3.1200372794,
   3.117566626,
   -2.9707249406,
   2.9541683103,
   -3.1362851398,
   3.0443701234,
   -3.0988967812,
   3.0638649551,
   -3.1025037391,
   3.0717742381,
   3.1351831386,
   -3.1302165001,
   3.1058757579,
   3.1412877007,
   3.0920129055,
   3.0514874673,
   -3.0089754311,
   3.026102365,
   3.1028500893,
   3.0309888209,
   -3.0513121276,
   3.0735875797,
   3.1102791601,
   3.1378549978,
   3.0788325728,
   3.0750293455,
   3.0312705827,
   -2.9938087521,
   3.0076274274,
   3.1180342818,
   -3.12778416,
   2.9415758819,
   3.0545280744,
   -3.1051982931,
   3.137414843,
   3.0542840513,
   -3.135445215,
   3.0297987491,
   -3.1180321521,
   3.0610670307,
   3.0943151259,
   -3.0891285469,
   3.139147423,
   3.0796359815,
   3.1038509632,
   -3.0941236369,
   3.0763381486,
   -3.0548253804,
   -2.9640400826,
   3.131139512,
   3.1177469124,
   -3.1395718114,
   -2.9798393551,
   -2.9275779099,
   -2.8234047401,
   -2.962159149,
   3.1055023167,
   3.0599926957,
   3.1259019813
  ],
  "phi": [
   -2.1216551368,
   1.0417523546,
   -1.4869343599,
   -2.3809122892,
   -1.5086075089,
   -1.0140844261,
   -2.4235566396,
   1.0129074854,
   -1.1320887011,
   -1.0703951271,
   -2.8100934792,
   -1.4728475896,
   -1.1696862484,
   -2.4725483654,
   -1.3863341883,
   -1.5648587466,
   -1.1004253278,
   -2.4637074914,
   -1.5245317985,
   -1.5936928861,
   -2.1838964333,
   -1.8437549531,
   -1.8838989941,
   -2.3370745345,
   -1.5545762784,
   -1.06686505,
   -2.2769173998,
   -1.1452229198,
   -2.1547292282,
   -0.6965418587,
   -1.3283798728,
   -1.7602269378,
   -2.165769556,
   -1.1637730837,
   -1.4606087888,
   -1.3270540291,
   -0.9065598996,
   1.8392007364,
   1.1097508299,
   -2.1497792226,
   -1.0026229242,
   0.9141616792,
   -1.5726385898,
   -1.9774698084,
   -1.6649738521,
   -1.0935738906,
   -1.3254690321,
   1.6335652059,
   -2.2170107647,
   -1.4206090706,
   -2.303799081,
   -1.6348327746,
   -1.7016616362,
   -1.4058003471,
   -1.0300900056,
   -0.9629119029,
   -1.1581469838,
   -1.1158506751,
   -1.1332509488,
   -1.5779439151,
   -1.0861333639,
   -1.7449733178,
   -2.6717217579,
   -2.8473603482,
   -1.1388470257,
   1.1634694266,
   -0.3368463078,
   -1.5156336452,
   -1.3554229778,
   -1.1722610473,
   -1.1155605874,
   -1.5721807279,
   1.1777957494,
   -1.6825569869,
   -1.2741171234,
   -1.2599734215,
   -1.7370728457,
   -0.9429007013,
   1.4438706791,
   -2.2409545312,
   -2.0586254181,
   -1.3691843388,
   -1.0187765738,
   1.6865915906,
   -2.3044013535,
   -2.5394242595,
   -1.5036972832,
   -0.826711766,
   -2.6941034754,
   -1.2407700753,
   -1.0213740819,
   -1.9396645557,
   -1.363843859,
   -2.1432507003,
   -1.080379547,
   -1.1666882685,
   -0.9114208795,
   -1.0632759346,
   -0.9671295543,
   -1.2095300883,
   -1.4489748727,
   -1.67141087,
   -1.2624836028,
   -1.0624293496,
   -1.0637263636,
   -1.1483100693,
   -1.6728977705,
   -2.1249893278,
   -1.1761892803,
   1.5873957204,
   -1.0659867913,
   -1.1146802274,
   -0.9633730525,
   -1.4107489646,
   -2.2664371279,
   -1.2435706857,
   -1.3722682918,
   -1.1692720743,
   -1.0770923546,
   -1.0902319828
  ],
  "psi": [
   -0.6748663403,
   2.9989580643,
   -2.2154072306,
   0.1382276007,
   0.3715714681,
   -3.0458716504,
   -0.6756021158,
   0.6054514754,
   0.7366967756,
   2.7147234001,
   2.5126594203,
   2.5868702111,
   -0.0344645766,
   2.3877186931,
   2.2254817329,
   2.7651114334,
   2.1791718178,
   2.3337127144,
   2.2572212249,
   2.6276997746,
   2.434032578,
   2.1053829187,
   2.5240019297,
   2.3433562161,
   2.4401737301,
   3.0902743638,
   -0.5281122468,
   3.0415679663,
   -0.6424507982,
   2.5793660091,
   2.2354746277,
   -0.4576846017,
   2.4177308142,
   2.5668713865,
   2.5352223114,
   -0.4186374725,
   2.1328475634,
   2.2929874236,
   -0.4732754654,
   0.6201688609,
   0.2880017155,
   -0.6891000222,
   0.9189866784,
   2.2703836662,
   0.0339077679,
   1.9865954596,
   2.6177154521,
   -0.1358389117,
   2.5898211169,
   2.1077876701,
   2.2661547025,
   2.007186194,
   1.9947611706,
   2.5563311233,
   2.9583831916,
   -0.737513294,
   -0.8507831836,
   -0.758925091,
   -0.7164634419,
   -0.4417221108,
   -0.1174011748,
   2.4396199207,
   2.3475852959,
   3.0500943404,
   2.3830430152,
   -0.1066731354,
   0.7395236459,
   -0.5988848293,
   -0.0669683868,
   2.1156356802,
   2.7651171911,
   2.5855161236,
   0.1039722176,
   0.5855224288,
   2.5524520594,
   2.3495485267,
   2.362498038,
   1.8751788465,
   2.4988923345,
   -0.0083279563,
   -0.9700485539,
   -0.8548987505,
   2.8758635149,
   -0.7428381485,
   -0.1691357327,
   2.5795390601,
   2.3473700227,
   0.0916677155,
   2.3696723147,
   2.6993092274,
   2.9235819344,
   -0.757572035,
   2.4803063625,
   2.3012027084,
   2.582349555,
   -0.8071442031,
   -0.7351432057,
   -0.8088010682,
   -0.7465029562,
   -0.6032842361,
   -0.2232796158,
   -0.2234929163,
   2.1504182494,
   -0.6464076524,
   -0.7761675963,
   -0.7960668549,
   -0.6444620444,
   0.2533786389,
   -0.5084972944,
   2.3639041886,
   -0.4024388444,
   -0.7740134498,
   -0.7792471195,
   -0.8758531298,
   -0.1794465807,
   -0.6021886329,
   -0.7873528393,
   2.6946967544,
   -0.7240097287,
   -0.7595451244
  ]
 },
 "B_conformer_rs0_127": {
  "omega": [
   -3.0771988972,
   3.1175840424,
   2.9275110987,
   3.0224492352,
   -3.0772468912,
   3.1339812155,
   -3.0872886631,
   3.1188160443,
   -3.1189159531,
   3.1120811491,
   3.10115847,
   2.976026926,
   -3.0664041464,
   2.8921152363,
   3.0627108021,
   3.1087853651,
   3.1305964605,
   -3.1176335495,
   -3.129519019,
   -3.1126207643,
   3.1173782859,
   -3.1361160368,
   -3.1247093139,
   3.1222268906,
   -3.1336745516,
   -3.1413104775,
   -3.1411797776,
   3.0844773727,
   -3.0637525221,
   3.111419331,
   2.9628761227,
   3.0220381644,
   -3.0659673586,
   -3.0412718834,
   3.112473625,
   3.1357450822,
   3.1350625453,
   -3.1368096657,
   3.1196237548,
   -3.0377068115,
   -3.1219697538,
   -2.9964067239,
   3.056101625,
   -3.0672229573,
   -3.1234387606,
   3.0541746965,
   -3.1267148519,
   3.0840655005,
   3.0897595235,
   3.0942871836,
   -3.1037418212,
   3.1038722111,
   3.0902150918,
   3.098584953,
   -3.0860349213,
   -3.1124673755,
   -3.1242865547,
   -3.1071254224,
   3.118724779,
   3.1200879953,
   3.1128029385,
   3.118740232,
   3.1223838277,
   -3.1274385924,
   3.1190825006,
   3.0877588077,
   -3.121807492,
   -3.101835522,
   3.064144427,
   -3.1024514823,
   3.0712020875,
   -2.6728600167,
   3.0994238333,
   -3.0687818616,
   3.1142917029,
   3.0166884363,
   3.1273228204,
   3.1212635873,
   -3.1189793344,
   3.1028500893,
   3.0302057036,
   3.1338379714,
   3.0473471902,
   3.0519560853,
   -3.1133087757,
   3.117469416,
   3.0301973028,
   -3.0957823936,
   -3.1016003359,
   -3.1180413433,
   3.0950429589,
   3.1084258888,
   -2.9763682197,
   -2.9013152591,
   2.9505609839,
   2.9190206276,
   -3.0970279431,
   -3.1306073848,
   3.1173959069,
   3.1272700911,
   3.0904990491,
   -3.051320669,
   -2.9693159501,
   -3.0918033819,
   -3.0702976356,
   -3.0068485022,
   3.1238795689,
   3.1212530997,
   3.1369772708,
   3.1254248901,
   3.1002899143,
   -3.0592690085,
   3.0466200241,
   3.0509547629,
   3.0725816294,
   -3.1049742373,
   -3.0998048602,
   -3.0607948609,
   -3.0859021002,
   2.9817664765
  ],
  "phi": [
   -1.1806419861,
   -1.7629289902,
   -1.6073933626,
   -1.3679155505,
   1.2235958829,
   -1.7302732953,
   -3.1049890649,
   -1.1728950978,
   -1.6536531833,
   -1.125324903,
   -1.1327669188,
   -1.1381443825,
   -2.4640829061,
   -2.6832662613,
   -1.7210199523,
   -1.6723151335,
   -0.9413836344,
   -1.4620133475,
   -1.1777718478,
   -1.7284756095,
   -1.1850290722,
   -1.6008626429,
   -1.185951398,
   -1.1316907847,
   -1.1367171461,
   -1.1756140529,
   -0.9967557692,
   -1.6874268063,
   -1.7997741004,
   -1.0247662708,
   -1.6463591222,
   -1.7611575877,
   -2.0594308457,
   -1.3410991627,
   -2.0914446497,
   -1.272425693,
   -0.9824375764,
   -1.3085948054,
   1.7694409108,
   -2.054958857,
   -1.7390790118,
   -2.2763608094,
   -2.5313330802,
   -1.1636978907,
   -1.2256776115,
   -0.9437065057,
   -1.0804362905,
   1.3846792735,
   -1.9479179053,
   -2.176149926,
   -2.2339358566,
   -1.8911796758,
   -2.0771532253,
   -1.4058003471,
   -1.0300900056,
   -0.9629119029,
   -1.1581469838,
   -1.1158506751,
   -1.1349168425,
   -1.5775326341,
   -1.0858030859,
   -1.7445806398,
   -1.1492104355,
   -2.7996814864,
   -1.1672007387,
   -1.6414121774,
   -1.1558255697,
   -1.5145424125,
   -1.3576745971,
   -1.1711948397,
   -1.1167460299,
   2.1472735918,
   -1.2722799923,
   -1.307859834,
   -1.2470399846,
   -1.7885002528,
   -2.1109854181,
   -1.0442006283,
   1.4438706791,
   -2.2409545312,
   -1.3352591867,
   -0.9562242977,
   -1.0297095086,
   1.3964766681,
   -1.2446300974,
   -2.132466508,
   -2.2246672423,
   -1.0669169378,
   -1.7096170559,
   0.8056624839,
   -2.6767780291,
   -1.5045729461,
   -2.2376267578,
   -2.4439433439,
   -1.5466551377,
   -2.4430902016,
   -1.1775420499,
   -1.3522020343,
   0.8803002749,
   -1.7909257436,
   -2.1815709213,
   -1.4248341214,
   -1.5571072595,
   -1.4664914523,
   -1.0040926656,
   -1.2767222382,
   -1.3429758937,
   -1.08245936,
   -1.2226708238,
   -1.0162595402,
   -1.5895683368,
   -2.1094271565,
   -2.8731248365,
   -2.4906959118,
   -2.1616975663,
   -1.5872964441,
   -2.10098963,
   -1.5941820476,
   -2.0583623881,
   -1.8202649337
  ],
  "psi": [
   -0.5448035219,
   -0.4205164449,
   0.0102237345,
   3.1009711945,
   -0.1080782637,
   -3.0612195219,
   1.7866788868,
   2.7275088289,
   2.176011191,
   2.6462999323,
   2.7878737647,
   2.5191106534,
   -0.931180486,
   -1.4770591775,
   -0.4259891285,
   0.330378877,
   2.2441657639,
   2.3501182169,
   2.708815588,
   2.4441853488,
   2.9803314948,
   -0.2884511072,
   -0.004345703,
   -0.5333861715,
   -0.7097161094,
   -0.759939099,
   -0.8322357615,
   -0.8439176237,
   2.3269794881,
   2.3593444975,
   2.6729826458,
   0.1907531539,
   2.5405276283,
   -1.9439681203,
   2.2284824843,
   2.202970417,
   2.8471478366,
   -0.5611739254,
   -0.1378474393,
   0.0165613115,
   2.1427289126,
   -0.6577423144,
   2.6747287329,
   -3.1290561426,
   -0.8283239942,
   -0.8068595173,
   -0.7151559958,
   -0.7269989762,
   3.0646784446,
   2.3716507146,
   2.3973680599,
   2.2506260763,
   2.3047412338,
   2.2828068242,
   2.9583831916,
   -0.737513294,
   -0.8507831836,
   -0.758925091,
   -0.7157317864,
   -0.4417003415,
   -0.1166579857,
   2.4387846562,
   2.3456263918,
   2.6511988293,
   2.8031925008,
   2.6507289809,
   2.1268914172,
   -0.5978146167,
   -0.0665936086,
   2.1168492974,
   2.7656750236,
   1.0534566995,
   -0.2039159596,
   -0.2966336114,
   2.3769782876,
   2.6008497431,
   1.6823535416,
   1.926477929,
   2.4037028733,
   -0.0083279563,
   -0.966994796,
   -0.3636558837,
   2.3401270961,
   -0.323537424,
   0.1698122032,
   2.482606864,
   2.3416447352,
   2.3071498249,
   -0.7812397649,
   0.0531117179,
   0.8063164342,
   2.8306083124,
   2.3798063129,
   -0.4066256916,
   2.780871668,
   2.4303453047,
   1.9101008404,
   -0.4374858256,
   2.2465948494,
   0.8273828339,
   2.1535190274,
   1.9466233498,
   2.504324587,
   -0.5074977844,
   -2.973594454,
   2.3603980946,
   2.5003665511,
   -0.6077425036,
   -0.6989136972,
   -0.7450847667,
   -0.6892679276,
   -0.1153099044,
   2.1821343221,
   2.6739507253,
   2.742982256,
   2.1438680672,
   0.1304173974,
   2.5398800343,
   1.4180826777,
   3.0229404019
  ]
 },
 "B_conformer_rs0_128": {
  "omega": [
   3.1340987067,
   3.1294906668,
   -3.0469179381,
   3.0017161731,
   3.0906052975,
   3.1153013902,
   -3.0540041092,
   -3.1387624208,
   -3.1115825673,
   3.0868430166,
   -3.1171630682,
   -3.0890694958,
   3.0706300172,
   -2.9899491802,
   2.9335532852,
   2.8905739292,
   3.0673495975,
   3.1286790881,
   3.1134702478,
   3.0907442754,
   -3.0645542963,
   -3.0653535846,
   3.0983635615,
   -3.1203098084,
   -3.1353316839,
   3.0899094715,
   3.0972121189,
   3.1257173426,
   -3.1348461038,
   -3.1331386997,
   2.9550672729,
   -3.0695788182,
   2.9934919449,
   3.0623664314,
   3.1188715817,
   -3.1268569061,
   -3.1353138568,
   3.1299544677,
   -3.1240670192,
   -2.959275707,
   -3.0722203713,
   -3.1381375694,
   3.1036445482,
   -3.1324809069,
   -3.107819502,
   -3.1361771405,
   -3.141217494,
   -3.1235095413,
   3.1263098867,
   3.1310595203,
   -3.1253920163,
   3.0780402277,
   -3.1027885275,
   -3.1120712936,
   -3.0860349213,
   -3.1124673755,
   -3.1242865547,
   -3.1071254224,
   3.1180469626,
   3.0603429353,
   -3.0484018535,
   -3.1203649604,
   3.0944916359,
   3.1138088041,
   -2.8514027858,
   3.0543378289,
   3.0859253732,
   -3.0860000632,
   -3.068938538,
   3.0779978473,
   3.1129395802,
   -3.0688963239,
   -3.0605269168,
   3.1168931793,
   -3.1349058059,
   3.0086655252,
   -3.131235135,
   3.0922757235,
   3.0558837105,
   3.1028500893,
   3.0296071606,
   2.9843868301,
   3.0871039814,
   -3.1252158301,
   3.1340083976,
   3.0961934762,
   -3.1056765188,
   3.0956152714,
   3.102006871,
   3.1181350752,
   -3.0948911589,
   -3.1091174907,
   -3.1336323136,
   3.0148450172,
   -3.098120974,
   -2.9244995944,
   -3.0964149144,
   -3.0195871697,
   -3.0807026869,
   3.0715637534,
   -2.9102391974,
   3.0870673706,
   2.9321054865,
   -3.1392654834,
   3.008319123,
   3.1352609906,
   -3.1242479365,
   -3.1296655366,
   -3.1082629114,
   -3.1347839187,
   3.1244888368,
   -3.1028343059,
   3.1313339938,
   -3.0544727581,
   -2.9519773259,
   3.0619510441,
   -3.0627285095,
   -3.106124881,
   -3.0298261334,
   3.1179234795
  ],
  "phi": [
   1.2228726914,
   1.2042841264,
   1.4875296253,
   1.0321634274,
   1.2483289997,
   1.2593719266,
   1.7924991654,
   1.0392515096,
   1.8705392448,
   1.0923305365,
   1.361139383,
   1.1148984597,
   1.2394514014,
   1.3271739535,
   2.111283406,
   1.3027080863,
   1.217217001,
   0.9926621562,
   1.0031692498,
   1.1492584085,
   2.6048688788,
   1.8580854468,
   2.4536352365,
   1.0075160639,
   1.1168300437,
   1.2090365466,
   0.9637664979,
   1.5439522838,
   1.7324575993,
   1.0937438894,
   1.2438304726,
   1.7209383176,
   0.979666123,
   1.3687294553,
   1.4711148587,
   2.5265641249,
   1.0979199335,
   -1.0422666137,
   1.6162823957,
   2.7228399975,
   1.690675401,
   1.3669260993,
   1.6570773375,
   2.4401539137,
   2.6736379741,
   1.1475593211,
   -2.7360264716,
   1.5516289617,
   1.9754987296,
   2.3946453452,
   2.048751819,
   1.0348059697,
   0.9128897021,
   -1.4058003471,
   -1.0300900056,
   -0.9629119029,
   -1.1581469838,
   -1.1158506751,
   -1.2274801842,
   -0.8674849874,
   -1.1704088629,
   -1.0960910398,
   -1.7256367166,
   -2.5924428431,
   -0.5460734605,
   -1.1538945527,
   -1.2040174368,
   -2.6222260083,
   -2.3988250892,
   -1.1250004615,
   -1.3302579791,
   -1.780118544,
   1.0925293361,
   -2.3537647334,
   -0.9813496238,
   -1.2269870213,
   -1.288124486,
   -1.0831523248,
   1.4438706791,
   -2.2409545312,
   2.1404441899,
   2.2474834365,
   1.0868823895,
   1.1722916531,
   1.093400296,
   2.6116220464,
   2.192153237,
   1.0662176824,
   1.709585882,
   -0.8063373749,
   2.6774981397,
   1.5048852284,
   1.8658347042,
   2.415951063,
   1.7480641282,
   1.6397146612,
   1.1681017581,
   1.3010138778,
   2.2376937357,
   1.0611962831,
   -1.1323625568,
   1.6708285599,
   2.3288167367,
   1.2944495013,
   1.6840888427,
   1.0737534443,
   1.2009259237,
   1.0453345423,
   1.0761543106,
   -1.1850861129,
   0.9282947075,
   1.22671554,
   1.0293951227,
   1.1702185623,
   0.8112791647,
   1.5617127425,
   1.0897054827,
   1.5331555416,
   2.2243478881,
   1.4359605949
  ],
  "psi": [
   0.5557368204,
   0.6906677626,
   -2.4343940431,
   -0.0367904809,
   0.7118987676,
   0.4382190366,
   0.1621693175,
   -0.0849311276,
   0.5452691147,
   -2.7466751701,
   -2.3806819699,
   -2.8503335016,
   0.5250144431,
   0.2164370268,
   0.1743156972,
   0.6707309029,
   -2.3670516441,
   0.410737264,
   0.7023964381,
   0.8709465754,
   0.9004312312,
   -2.4832187518,
   -2.3467913788,
   -2.5014212213,
   0.7326138632,
   0.7084712105,
   0.6731888996,
   0.4127039268,
   -0.0521462338,
   -2.7816101088,
   0.4898922123,
   0.2121842997,
   0.0960610831,
   0.8741675703,
   0.114108346,
   -2.6276124884,
   -2.7285899626,
   -2.3678493859,
   -0.2989413218,
   -2.4162025945,
   -2.6592753027,
   0.0266636171,
   -2.0308225681,
   -2.3593319454,
   -2.8802705087,
   -2.5484081327,
   0.3139473017,
   3.0251693882,
   -3.1199802035,
   0.083163818,
   -2.5370034505,
   -2.4040708932,
   0.9068818413,
   0.94729242,
   2.9583831916,
   -0.737513294,
   -0.8507831836,
   -0.758925091,
   -0.7155092916,
   -0.7046019717,
   -0.7733783722,
   -0.6407352702,
   -0.5710375614,
   1.2305130215,
   -2.7555207505,
   2.9861352288,
   2.26490795,
   2.4826053136,
   2.1253160933,
   2.1378362757,
   2.651788054,
   2.587217338,
   -0.1863023186,
   1.1064917831,
   2.4698627204,
   2.4013041895,
   2.1648028893,
   2.0683278347,
   2.2475832461,
   -0.0083279563,
   -0.9662058525,
   -2.8839988224,
   -1.0833131698,
   0.3644798091,
   0.3609980465,
   0.7968721155,
   -2.6889517267,
   -2.566587533,
   0.7825530317,
   -0.0526962905,
   -0.806075642,
   -2.8304836931,
   -2.3794183127,
   -2.168833003,
   -2.3644222302,
   -2.0420164683,
   -1.8573484905,
   0.3661027434,
   0.5117643217,
   -1.4528942589,
   -2.5302354029,
   -0.5591208229,
   -0.1966110824,
   0.6046117017,
   -2.5651798392,
   0.5257392321,
   -2.2060277624,
   0.6398170391,
   0.8580424141,
   -2.3246724838,
   -0.2717475455,
   -2.4448829695,
   0.7089685808,
   0.7822362075,
   0.8206529137,
   0.721244127,
   0.1892848595,
   -2.5367939005,
   -2.6558225282,
   -2.2793424212
  ]
 },
 "B_conformer_rs0_129": {
  "omega": [
   2.9393979843,
   -3.1074011559,
   -3.0693483668,
   -3.0713871511,
   -3.0375364341,
   -3.1399095431,
   3.1024084602,
   -3.0473241483,
   3.011036748,
   -2.7872738413,
   3.1327506202,
   3.1163418469,
   -3.1370700709,
   -3.1169600216,
   -3.0558141871,
   -3.0881280074,
   3.1407533958,
   -3.0666558371,
   3.0675057277,
   3.0594114263,
   -3.1245410843,
   3.0132729056,
   3.1243825582,
   -3.1296417142,
   3.1384242566,
   3.1413769792,
   -3.1388308596,
   3.1063143864,
   3.0977796017,
   2.9913571627,
   -3.0238293075,
   -3.0568234788,
   3.0871476969,
   2.7313573154,
   3.0703692427,
   -3.0894984184,
   -3.1406422781,
   -3.1346773771,
   3.0726166262,
   3.0100120537,
   3.1010334855,
   3.04765059,
   3.0729220575,
   3.1010246089,
   -3.077824431,
   -2.9787755426,
   3.0512941748,
   3.1349871241,
   3.0810305319,
   3.0391762562,
   3.0477490094,
   -3.074112557,
   -2.9573939217,
   -3.1353298092,
   -3.0860349213,
   -3.1124673755,
   -3.1242865547,
   -3.1071254224,
   3.1189668047,
   3.0929003226,
   3.1381517823,
   -3.0558254409,
   3.0606447319,
   -3.0485238049,
   -2.7302817883,
   2.9994193659,
   -3.0447948657,
   2.8033117703,
   3.1042823681,
   3.1245330794,
   3.1352562035,
   -3.0966132502,
   -3.0407846303,
   -3.0672996426,
   3.0790982147,
   3.1072426559,
   -3.1340198323,
   3.140577168,
   -3.1180491385,
   3.1028500893,
   3.0303548693,
   -3.0855772643,
   3.0048889778,
   3.116672935,
   3.1012990411,
   -3.0716592049,
   3.0692896874,
   -3.1313403673,
   -3.0921573849,
   -3.0779670091,
   -3.1320713982,
   3.0990227017,
   -3.1096164886,
   3.0744806647,
   -3.1339473772,
   -3.1315569145,
   3.1257811225,
   3.0659234127,
   3.1284284888,
   3.104295433,
   -3.0679666954,
   -3.0496799123,
   -2.9691559008,
   -3.0904239248,
   -3.0694526025,
   -3.0065749682,
   3.1258462103,
   -3.1044610901,
   -3.1233998208,
   3.0291647104,
   -3.1218745135,
   -3.0758279546,
   -3.0797067889,
   3.0929653452,
   3.1315250138,
   3.1175948675,
   3.1229033228,
   -2.9827009493,
   3.122746688,
   -3.1355081905
  ],
  "phi": [
   -2.3921631471,
   -1.2206497811,
   -1.8156921975,
   -2.5200022846,
   -1.1343341476,
   -1.0975054604,
   -1.6315357788,
   -1.07037667,
   -2.5225751517,
   -1.2510982616,
   -1.26325373,
   -1.1446443145,
   -1.1238541026,
   -1.2584061144,
   -1.8082613213,
   -2.1927279653,
   -0.8542494162,
   -1.9395755351,
   -2.0975609717,
   -1.9537330617,
   -2.1224944075,
   -2.1820042163,
   -2.2185997662,
   -1.995083335,
   -1.2090676441,
   -1.082728501,
   -1.1069681171,
   -1.9328227042,
   -2.0858129151,
   -1.0296286226,
   -0.9479607535,
   -1.6452523599,
   -1.9446670933,
   -1.7137421097,
   -2.4994070301,
   -1.0435725221,
   -0.9506522058,
   1.51249099,
   1.6678591092,
   -2.1005240551,
   -1.4834293178,
   -1.5376824963,
   -1.2473839892,
   -2.5587024527,
   -1.8272435441,
   -0.9281607115,
   1.4824962,
   -1.0841152804,
   -1.170987406,
   -1.1251121447,
   -1.1595168453,
   -1.0811665989,
   -1.7767810215,
   -1.4058003471,
   -1.0300900056,
   -0.9629119029,
   -1.1581469838,
   -1.1158506751,
   -1.047446318,
   -1.0368190359,
   -0.972537784,
   -1.5792745013,
   -2.0167446065,
   -1.727759982,
   -1.710950632,
   -1.2997056074,
   -1.2280134045,
   -1.6714266004,
   -2.2402447769,
   -1.1430898131,
   -1.4496769656,
   -1.4393845588,
   0.9198205681,
   -2.0775503679,
   -1.0378155524,
   -1.6124732092,
   -2.0766087906,
   -0.9719401016,
   1.4438706791,
   -2.2409545312,
   -2.1883383223,
   -1.2468260757,
   -1.0285887517,
   -1.0288411475,
   -1.1161379964,
   -1.2442004509,
   -1.6633715241,
   -0.7947023462,
   -2.4776909969,
   -1.2153443251,
   -2.2994304724,
   -1.1772771076,
   -1.7709315652,
   -1.3355886371,
   -2.5941056163,
   -2.5194028737,
   -1.0859480091,
   -0.968684572,
   -1.1682776922,
   -1.4306374033,
   -1.2002913779,
   -1.4265651897,
   -1.5582575241,
   -1.4677333712,
   -1.0041870001,
   -1.2758066452,
   -1.3442815708,
   -0.8460164691,
   -1.1624009881,
   1.9828403514,
   -1.0188737722,
   -1.7135359771,
   -1.1352873455,
   -1.3275382453,
   -1.7847503381,
   -1.5956337956,
   -1.4565046396,
   -2.2522755111,
   -1.5371505091,
   -1.1749348063
  ],
  "psi": [
   2.757395997,
   1.3735039769,
   -0.4191395612,
   -0.2939280033,
   0.0632423068,
   -0.4386518671,
   -0.2506656444,
   0.3738343618,
   2.5595905155,
   2.7395617419,
   -0.5325764528,
   2.5768687563,
   -0.6797707118,
   -0.6877142396,
   -0.3978765825,
   -0.6953330273,
   1.9996857948,
   -0.8998432662,
   2.4990502836,
   2.3800729444,
   -0.1118313522,
   2.3900189689,
   2.3624882619,
   2.2256886975,
   2.4021711821,
   -0.7372941815,
   -0.6608421402,
   -0.246331042,
   0.0788829251,
   2.6012470954,
   2.6329071461,
   -0.7144033251,
   0.1338380893,
   2.5035363641,
   2.6829845596,
   2.7789707481,
   2.1789068636,
   2.3462295621,
   -0.2517407606,
   2.6700150633,
   2.2913496445,
   2.2766934723,
   2.2589134108,
   -0.3566466687,
   2.6700768639,
   1.9314505008,
   2.2970558252,
   -0.3010531721,
   -0.7806394986,
   -0.6150718456,
   -0.7451613693,
   -0.8378008935,
   -0.7862785694,
   -0.254053917,
   2.9583831916,
   -0.737513294,
   -0.8507831836,
   -0.758925091,
   -0.715199244,
   -0.7719267032,
   -0.832692718,
   -0.8266829946,
   0.0775126828,
   0.4687370384,
   2.1643479501,
   -0.3227886494,
   -0.3707997695,
   2.5976355266,
   2.9637900776,
   2.052158745,
   2.7563575097,
   2.6871648437,
   -0.0122694938,
   0.8362927797,
   2.3808558183,
   2.4324659691,
   2.3761257474,
   2.3525999109,
   2.4913069644,
   -0.0083279563,
   -0.9671064486,
   2.3532589771,
   2.9409295167,
   -0.5262876723,
   -0.6780279868,
   -0.7583753895,
   -0.7543944225,
   1.9035608474,
   2.0128603742,
   1.217608437,
   2.7834818454,
   2.0910302032,
   2.3830052289,
   2.3998592467,
   2.0602112796,
   0.1221459687,
   1.7448022764,
   -0.3445758569,
   -0.4099633579,
   -0.2488932513,
   -0.3341726129,
   -0.0800450733,
   2.5065298806,
   -0.5076608795,
   -2.9747664032,
   2.360653504,
   2.5000955289,
   -0.6477422996,
   -0.8245111454,
   -0.3566707352,
   2.6305362095,
   -0.821135302,
   0.4266243042,
   2.7854406021,
   2.8172988214,
   1.9442420332,
   1.8572672726,
   2.6794665434,
   2.1428697291,
   -0.0109778014
  ]
 },
 "B_conformer_rs0_13": {
  "omega": [
   3.0828614151,
   3.0502120446,
   3.1357378814,
   3.0827747701,
   3.1322449331,
   -3.0294416711,
   3.082624022,
   -3.0087109152,
   3.0977729976,
   3.1293395386,
   3.032189114,
   3.1383834723,
   3.0243557871,
   -3.1118356033,
   3.0834944872,
   3.0430925913,
   -2.973809196,
   3.0300673873,
   2.8720767362,
   3.0772474055,
   -3.1056437539,
   3.1175668202,
   2.8253464413,
   -3.0874696385,
   3.0807982896,
   -3.0956410435,
   3.0558223994,
   3.1119279232,
   2.8883015209,
   -2.9907336415,
   2.9957202578,
   3.0117505922,
   -3.1201389205,
   -3.1086531147,
   -3.1287751327,
   2.9658664251,
   -3.1119888933,
   -3.0492126338,
   -3.1172276589,
   2.9761821668,
   -3.1234535252,
   3.0555086711,
   3.0863258511,
   3.1301262337,
   2.9410615554,
   3.1282822395,
   3.0373450364,
   -3.1153101977,
   3.00676099,
   2.9732586853,
   3.1241257863,
   3.1106786008,
   3.05913473,
   3.0278368218,
   -3.0860349213,
   -3.1124673755,
   -3.1242865547,
   -3.1071254224,
   3.1180655078,
   -2.9753735707,
   3.0386413617,
   3.0912716979,
   -3.0955412657,
   3.0988073886,
   -2.9886377788,
   -2.9332925211,
   3.056955986,
   3.0841674296,
   -3.0624511886,
   -3.0106164739,
   3.0097815289,
   3.0448735033,
   2.7161750145,
   2.9826467349,
   -3.018982424,
   -3.0925443931,
   3.1340716785,
   3.0041415575,
   -3.0105855121,
   3.1028500893,
   3.0308202137,
   -2.9926133693,
   3.0385674834,
   3.0764703813,
   -3.0078205395,
   3.0567123745,
   -3.0789717239,
   -2.9946099558,
   3.0840474258,
   3.1004022525,
   -3.0373849591,
   -2.9783575343,
   2.9543073045,
   3.129466644,
   -3.1208275901,
   3.1257297406,
   -2.952137369,
   3.0868629063,
   2.8996646131,
   -3.0438434502,
   -3.1092302183,
   -3.0931052636,
   -3.0324225312,
   3.1280334949,
   -3.1169268399,
   -3.1364614176,
   3.1194302274,
   -3.1350992904,
   3.0789522077,
   3.1413148568,
   -3.1335708928,
   3.1322330825,
   3.1277709376,
   3.1204033437,
   2.963208662,
   -3.0930288044,
   -3.0084193766,
   -3.0748675719,
   3.0751587402,
   -3.0867360003
  ],
  "phi": [
   -2.3333329707,
   -1.0599289628,
   -1.8686393775,
   -1.025087744,
   2.7604595286,
   -1.5154097646,
   -1.075048743,
   -1.6779834713,
   -2.5431728708,
   -1.2787270084,
   -2.9141965594,
   -2.639518357,
   -2.6725196865,
   -2.1652574793,
   -1.3983088479,
   -2.0698317333,
   -0.8433084914,
   -1.1615334154,
   -0.9053915636,
   -0.8268177064,
   -2.3665597499,
   -2.1778395156,
   -1.8845049203,
   -1.0764958579,
   -1.0922721242,
   -1.2105731788,
   -1.0192679569,
   -2.5768844202,
   -1.7378705929,
   -1.161725055,
   -2.2329689537,
   -1.1373778146,
   -1.1548732947,
   -1.4315670178,
   -1.1416883742,
   -1.8535783711,
   -0.9435251825,
   1.8123404581,
   1.6425657049,
   -2.248549849,
   -1.4351009411,
   -1.0771050656,
   -1.0316065423,
   -1.3007550286,
   -2.4374557852,
   -0.9684427912,
   1.5062512571,
   -1.3930502948,
   -2.4603445561,
   -0.9679554255,
   -2.2474700106,
   -2.2519566409,
   -1.9598237921,
   -1.4058003471,
   -1.0300900056,
   -0.9629119029,
   -1.1581469838,
   -1.1158506751,
   1.8573646583,
   2.7517053629,
   1.1522466671,
   1.1426012539,
   1.6294578458,
   1.5366963594,
   0.9687316652,
   2.5558221704,
   1.3402358439,
   1.4761341012,
   2.2398138291,
   1.1278663842,
   1.4297769861,
   1.2184322877,
   3.077989019,
   1.7373338574,
   1.2725792407,
   2.504602058,
   2.0847268631,
   1.2975606962,
   1.4438706791,
   -2.2409545312,
   -1.5593153618,
   -1.0822017069,
   -1.1852047973,
   -2.9358410152,
   -2.3181221532,
   -1.3654673295,
   -1.8977304866,
   -1.4126037105,
   -1.7615225026,
   -1.1366100297,
   -2.0089064523,
   -1.8338840336,
   -1.9886293867,
   -2.045768888,
   0.9581968149,
   1.1279205379,
   -1.0730893644,
   -1.2608329587,
   -1.5498394498,
   -1.7178604963,
   -1.7859893147,
   -2.6408569061,
   -1.1638731632,
   -1.0944339325,
   -1.0323647819,
   -1.1497075895,
   -1.5858238208,
   -0.9560826727,
   -1.4069003561,
   -1.2421133575,
   -1.1568086571,
   -1.3567054099,
   -1.1536027926,
   -1.3478800168,
   -1.0304205119,
   -1.1701667836,
   -1.3093844855,
   -2.9826066583,
   -2.5752851199,
   -2.3266781457
  ],
  "psi": [
   2.2421640306,
   2.5007321373,
   -0.4077901282,
   2.2138158269,
   -0.7463120425,
   -2.7581605365,
   2.8059063257,
   -0.3519146323,
   -0.0306849308,
   2.5237643018,
   2.319725326,
   2.9335522834,
   2.8069967758,
   2.7835387023,
   2.2449922614,
   2.2629537142,
   1.9794274979,
   2.1883658731,
   -0.0435394458,
   -0.5892597713,
   -0.7463948574,
   2.3289523802,
   2.5527457367,
   2.2444761409,
   -0.5198042774,
   -0.7860211622,
   -0.7245647377,
   -0.7783765759,
   2.5724014104,
   2.9916195272,
   -0.278492265,
   2.4644560834,
   -0.6687994536,
   -0.7170952324,
   -0.249650856,
   -0.7579192567,
   2.0980701744,
   2.3854910095,
   -0.2115477399,
   2.6741806915,
   2.2956205317,
   2.3259967924,
   -0.7716016622,
   -0.7695002685,
   2.6440776528,
   2.6534798246,
   2.2123667181,
   0.4018188623,
   -0.1667809704,
   2.8942123962,
   -0.786891195,
   2.3278317354,
   2.1294114785,
   1.8914157298,
   2.9583831916,
   -0.737513294,
   -0.8507831836,
   -0.758925091,
   -0.715051264,
   -2.3930094825,
   3.0831790202,
   0.2656498492,
   0.261208595,
   0.0730919087,
   -2.5294386782,
   -2.6075874437,
   -2.9275184258,
   0.5426125479,
   -2.2129882437,
   -2.8134019371,
   -2.8882413121,
   -2.4051302247,
   0.3142561529,
   -0.0492727309,
   -2.5876285195,
   -2.615200916,
   3.1375289421,
   -2.6507440596,
   -1.2631705099,
   -0.0083279563,
   -0.9690601695,
   -0.1137152566,
   2.3692929921,
   -0.1662660926,
   3.1214318249,
   2.1813235444,
   2.1422259124,
   -0.2419087047,
   -0.4814040424,
   0.1250786234,
   -0.0535805468,
   -0.0847576583,
   2.6570850059,
   2.3278541985,
   2.3751475181,
   0.7798199768,
   0.3278596511,
   -0.4279584976,
   0.115730412,
   0.0437931312,
   2.2821238845,
   -0.250439265,
   2.085232485,
   -0.3582314867,
   2.4745677374,
   -0.3408643731,
   -0.3537403074,
   -0.176898736,
   2.4451607369,
   2.0340045474,
   3.0250954948,
   -0.4786749852,
   0.084932838,
   -0.5642364331,
   -0.492858622,
   -0.7567142812,
   -0.7321709947,
   -0.6221489322,
   2.846918603,
   2.4350495944
  ]
 },
 "B_conformer_rs0_130": {
  "omega": [
   -3.0776054901,
   -3.0536762993,
   -2.9122183456,
   -3.0989127706,
   3.0926278692,
   3.1215857056,
   -3.0412437798,
   3.1200197911,
   -3.1185159366,
   3.1108875823,
   3.1006131003,
   3.0812504884,
   -3.0980434527,
   -3.0033519295,
   3.0895220013,
   3.0816145592,
   -3.1143042945,
   3.1298538716,
   -3.0782676705,
   3.0183823454,
   3.0898949216,
   3.0295733359,
   -3.0890356661,
   -3.1128977206,
   -3.1079225616,
   -3.0473150272,
   3.0799586888,
   2.9617043491,
   3.1228009258,
   -3.1131003692,
   -3.0599709741,
   3.0268119953,
   -3.0434426099,
   3.0366768437,
   -3.1141172051,
   3.119751596,
   -2.9876870658,
   3.0773914923,
   -3.1346079937,
   -3.0739411234,
   3.0490615497,
   -3.1158391742,
   -3.0773039807,
   3.0903538421,
   -3.0926084382,
   -3.0702041073,
   3.114234114,
   3.1175621101,
   3.1111850307,
   -3.0333733593,
   3.0987997049,
   -3.1207297015,
   3.1364963421,
   -3.0582266995,
   -3.0860349213,
   -3.1124673755,
   -3.1242865547,
   -3.1071254224,
   3.1190343197,
   3.1208039992,
   3.1123955646,
   3.1193151105,
   2.946010385,
   -2.8800138965,
   3.0224618071,
   3.1230661794,
   3.0560497912,
   3.1073575229,
   3.1020845639,
   2.8773919879,
   3.126503321,
   3.1346567424,
   -3.1301443726,
   3.1058724833,
   -3.1407903807,
   3.1029587253,
   -3.0803635865,
   -3.1258169899,
   -3.1098952713,
   3.1028500893,
   3.0306248602,
   -3.105376273,
   3.129762903,
   -3.1223572821,
   3.1229423964,
   -3.107839872,
   3.0880346776,
   -2.9893932396,
   -3.1371601374,
   3.1238116183,
   3.0958891175,
   -3.0315772317,
   3.1161159264,
   -3.1381053049,
   -2.9382060237,
   -3.0130658539,
   3.0268392155,
   -3.0662284886,
   -3.1290717718,
   -3.1043447722,
   3.0676322434,
   3.1388250841,
   3.0885471699,
   3.1229571621,
   3.1116073938,
   -3.0655987712,
   -3.0774991411,
   3.0995010177,
   3.134991326,
   3.1268029777,
   3.1395578334,
   -2.9474879051,
   -2.9622264241,
   -3.108739768,
   -3.1150998171,
   -3.1376132187,
   -3.0910299898,
   -3.1262404883,
   -3.0891595025,
   3.1015482847
  ],
  "phi": [
   -1.2517668207,
   -1.0664745991,
   -1.5832210215,
   -1.4580116674,
   1.2669990536,
   -2.6787671348,
   1.6942002452,
   -1.1743049959,
   -1.6548351536,
   -1.1225037231,
   -1.1324116076,
   -1.5163232222,
   -1.3527027084,
   1.1302948333,
   -1.1794567653,
   -2.5182925118,
   -1.1391991337,
   -2.3402502897,
   -2.3683728699,
   -1.4630167905,
   -2.4541931517,
   -1.5636936709,
   -1.108324989,
   -2.2811090123,
   -1.3747294988,
   -1.0938881051,
   -1.1190555241,
   -1.5744357372,
   -1.5785061885,
   -1.4847263929,
   -1.3995080125,
   -1.7603325053,
   -2.165428827,
   -1.1651588149,
   -1.4586099088,
   -1.7950934202,
   -0.9696353445,
   -3.135119903,
   -0.8987501033,
   -2.3797593654,
   -1.0069274972,
   -1.4765866693,
   -1.240663164,
   -1.3711976782,
   -1.5412557756,
   -1.0036768631,
   2.9926941858,
   -1.4842664519,
   -1.165677095,
   -2.2537467684,
   -2.2358823996,
   -1.8445911499,
   -1.7582795828,
   -1.4058003471,
   -1.0300900056,
   -0.9629119029,
   -1.1581469838,
   -1.1158506751,
   -1.1350153812,
   -1.5777135665,
   -1.0867145414,
   -1.7443863121,
   -1.5501549651,
   -1.774186157,
   -1.1753042229,
   -1.6692472806,
   -1.0429415117,
   -1.6345835555,
   -1.6177569043,
   2.073961964,
   -1.3096369336,
   -1.5727113031,
   1.1764472087,
   -1.6850185214,
   -1.2737166226,
   -1.6624709422,
   -1.8707260914,
   -1.0424456422,
   1.4438706791,
   -2.2409545312,
   1.6668800348,
   1.1442197241,
   0.9540695189,
   -1.2968193524,
   1.5511966422,
   1.6596648622,
   2.691870294,
   2.3829046014,
   1.1992334725,
   1.2501626086,
   1.7061360592,
   0.9402740241,
   1.1292361064,
   1.1969229508,
   -1.0032578464,
   1.6669333231,
   1.2888097091,
   0.9680841789,
   1.1668242868,
   1.4297460327,
   1.2009971503,
   2.4195465383,
   1.0944435669,
   1.0991446084,
   1.1452204785,
   0.9899868377,
   1.1198471319,
   1.5679888217,
   1.7518306955,
   1.3418852197,
   1.2665478038,
   1.3939889198,
   1.0009436757,
   1.2033588361,
   1.0163759376,
   1.210816747,
   1.1314429756,
   1.049310198,
   1.4922112276,
   2.0722812657
  ],
  "psi": [
   2.8118537731,
   2.987583829,
   -0.8013096045,
   2.4736858726,
   0.0120999479,
   -3.0755475774,
   2.5001885334,
   2.8021275735,
   2.1767503025,
   2.6452107844,
   2.7868874624,
   2.5195562599,
   -1.0359609308,
   -0.3467212788,
   0.2665203801,
   2.5436828593,
   2.8433260867,
   -0.4470022505,
   2.1903936706,
   2.5413299281,
   2.7149309645,
   2.4741754568,
   2.0805568032,
   2.358789231,
   2.9486474898,
   1.1978129736,
   -0.4686410486,
   -0.3432920893,
   -0.0151634519,
   2.7362298237,
   1.3848607043,
   2.9230169962,
   2.4174785156,
   2.5682540922,
   2.5342965975,
   -0.4185467392,
   2.9563786532,
   2.3775431228,
   -3.0026992655,
   2.281233054,
   2.3940242654,
   2.2408895238,
   1.2184052623,
   -0.3669466415,
   -0.1738609637,
   2.7863181701,
   -0.8135776436,
   -2.5647966394,
   0.009455638,
   2.4463974678,
   2.3658265246,
   1.9298360982,
   2.6500659882,
   2.4672170226,
   2.9583831916,
   -0.737513294,
   -0.8507831836,
   -0.758925091,
   -0.7155997974,
   -0.4419045465,
   -0.1165623282,
   2.439239652,
   2.3462398738,
   3.1249185731,
   2.2219556599,
   -0.2490209753,
   -0.2268364799,
   -0.4023570249,
   0.1794517659,
   1.1131215949,
   2.6769979814,
   2.6744587064,
   0.1053310008,
   0.5873007407,
   2.552546795,
   2.3474710224,
   2.2275398907,
   2.1701569742,
   2.4513073514,
   -0.0083279563,
   -0.9664299147,
   -2.0985064629,
   -2.9362846692,
   -2.2430626919,
   0.0547117481,
   -1.5722771141,
   0.2311338251,
   -2.4291464413,
   -2.4913570945,
   -2.3526114967,
   0.3459019478,
   0.7747930373,
   0.7891066476,
   0.7811247822,
   0.6555424864,
   -0.6685766829,
   -2.7132806754,
   0.2873632848,
   0.4108907324,
   0.2508401031,
   0.3347278113,
   0.0791758956,
   -2.2829126354,
   0.7656716179,
   0.7397248555,
   0.3231237955,
   0.5301610079,
   0.5945571253,
   0.2230272709,
   -2.2802693579,
   -2.8570813906,
   0.3082893983,
   -0.1200248637,
   0.7846565642,
   0.7271304224,
   0.9010848196,
   0.5880210392,
   0.7431023606,
   0.7818443899,
   -2.0826127247
  ]
 },
 "B_conformer_rs0_131": {
  "omega": [
   3.0091393583,
   -3.074338425,
   -3.1127941746,
   3.0225869329,
   -3.1258377491,
   -3.1113054223,
   3.0988979827,
   -2.9774210527,
   -3.016341885,
   3.0385932657,
   3.132486318,
   -2.9649756218,
   -3.0320716333,
   2.9086066567,
   -3.0566328588,
   3.125610861,
   -3.0341384177,
   -3.0867429804,
   -3.0976256948,
   3.0950386157,
   3.0869059242,
   -3.1008105312,
   3.0023146617,
   -3.1132911265,
   -3.1362441232,
   -3.1041626198,
   3.0559421191,
   -3.1273438017,
   -3.053418007,
   -2.938227475,
   -2.9538953682,
   3.0698548942,
   -2.9953024198,
   -3.062862213,
   3.1302195478,
   3.0937310835,
   3.1411097106,
   -3.1340877008,
   3.1118631665,
   3.0373856536,
   3.1390463784,
   3.1380207399,
   3.0176542381,
   -3.1006777067,
   -3.1284357439,
   3.1389121791,
   3.1270321979,
   3.1193084253,
   -3.0401313844,
   3.0791652397,
   -3.1216797628,
   3.0508378985,
   -3.1353138684,
   -3.1321731525,
   -3.0860349213,
   -3.1124673755,
   -3.1242865547,
   -3.1071254224,
   3.1178400197,
   3.1260567605,
   2.9868063974,
   3.0873842672,
   3.085660011,
   -3.1049423341,
   -3.1227531913,
   -3.0998089791,
   -3.0558592079,
   -3.1154912517,
   -3.1171635096,
   3.1251477664,
   -3.0766411361,
   3.0177673946,
   -3.1165548116,
   3.0507101955,
   0.006610996,
   -3.0959694001,
   3.0692993796,
   -3.0991690683,
   -3.056104889,
   3.1028500893,
   3.0289871636,
   3.0334965053,
   0.1051948657,
   3.116990841,
   3.0900620991,
   3.0121872127,
   3.0801579933,
   -3.0347766144,
   -3.0446409433,
   -3.1252140864,
   3.1041861665,
   -3.0988780397,
   -3.0475850916,
   3.0524817921,
   -2.9348331523,
   -3.0477917262,
   -2.998839575,
   3.1040077018,
   3.1064892887,
   -3.0530777302,
   3.1370465639,
   -3.1203003768,
   3.0442587861,
   -3.0447300167,
   -3.0452413545,
   3.0873941851,
   -3.0990756175,
   -3.091398067,
   -3.0888945104,
   3.0485859317,
   3.1354573232,
   -3.1318999756,
   3.0811739828,
   3.0521333463,
   -3.0543619554,
   -3.1312670731,
   3.1254033493,
   3.1089000297,
   3.1016141733,
   3.076641434
  ],
  "phi": [
   -2.1405492501,
   -1.0647865382,
   -1.1296395757,
   -1.3100786368,
   1.4060075108,
   -1.0314886808,
   1.5004229396,
   -2.3120312917,
   -2.7580381637,
   -1.0220481031,
   -1.0776102985,
   -0.7783339834,
   -2.3415627541,
   -1.2929072658,
   -1.2266956074,
   -1.7235845536,
   -1.1205881656,
   -1.8198385884,
   -1.9179722352,
   -1.1563243362,
   -0.9986431276,
   -1.0683966652,
   -1.5470186026,
   -1.2659202949,
   -2.7270391455,
   -0.9950035348,
   -1.0024391906,
   -1.4204588855,
   -2.2327744494,
   -1.1360436739,
   -1.2429735563,
   -1.7215429064,
   -0.9802463237,
   -1.3705335085,
   -1.5920867945,
   -2.328009606,
   -0.9280942152,
   1.3895587099,
   -1.6677087144,
   -2.1397342406,
   -1.6966314819,
   -1.4206394637,
   -2.5669263506,
   -2.0396515119,
   -1.4018005541,
   -0.8970746423,
   1.542156076,
   2.1296001944,
   -2.3763408887,
   -2.1928898529,
   -1.8443457843,
   -2.21714059,
   -2.0225928792,
   -1.4058003471,
   -1.0300900056,
   -0.9629119029,
   -1.1581469838,
   -1.1158506751,
   1.5849482446,
   2.2642927858,
   1.1311814577,
   1.1534156614,
   1.4080089626,
   1.285989485,
   -1.1585004694,
   -2.1909007766,
   -2.4845754314,
   -1.8049954898,
   -0.9494010391,
   -1.0305695302,
   -1.154029379,
   -1.540708458,
   -1.756597583,
   -1.9039960024,
   -1.3549091022,
   -2.4148381936,
   -1.7577952038,
   -1.311876748,
   1.4438706791,
   -2.2409545312,
   1.9563215689,
   2.6218362696,
   1.004088192,
   2.8339617983,
   2.2283905329,
   2.4901854887,
   1.9604372639,
   2.3242680395,
   1.0885383635,
   1.1252536494,
   1.8107272299,
   1.6623583059,
   1.1131038672,
   2.2352679656,
   2.1666973164,
   2.1597488419,
   2.0972640789,
   2.2286524119,
   1.1516975515,
   1.0267403492,
   0.9744432954,
   1.1270304431,
   2.0160903987,
   1.5855820097,
   0.9764170181,
   1.1491682571,
   1.1388458422,
   1.0884555177,
   1.0044142392,
   -1.788210428,
   1.1240302393,
   1.0960033685,
   1.1445875732,
   2.104991446,
   0.9918168512,
   1.0781252205,
   1.1460577933,
   1.4971746299,
   1.4601282236,
   2.5323371902
  ],
  "psi": [
   2.511421374,
   2.4409550599,
   -0.8681124725,
   -0.5093696198,
   -0.153035757,
   0.1482626986,
   2.323060212,
   -0.0348389106,
   2.826531139,
   2.940251717,
   2.5501223434,
   2.0294823506,
   -1.0444258588,
   2.572161668,
   3.051617296,
   2.7251396588,
   1.9233924438,
   -0.3598661047,
   0.1830960262,
   2.0783088165,
   -0.8360315025,
   -0.7765681971,
   -0.5461900951,
   1.8745880869,
   -0.5667523102,
   2.4217785669,
   -0.6900368866,
   -0.7443729575,
   -0.4258050402,
   1.204852359,
   -0.4229139725,
   -0.2125055474,
   -0.0940563896,
   -0.87255235,
   -0.1138521115,
   2.5066725577,
   2.7130975781,
   1.8534915759,
   0.4908440201,
   2.5090272987,
   2.0368923027,
   1.8678688919,
   2.3176992402,
   2.689702183,
   2.9756923814,
   2.2163966966,
   2.1989242811,
   -0.2220086566,
   -2.8482927939,
   2.4616449848,
   1.9823142416,
   1.9990103082,
   2.1520197429,
   2.2825161517,
   2.9583831916,
   -0.737513294,
   -0.8507831836,
   -0.758925091,
   -0.7152927013,
   -1.9898173431,
   -1.4953969687,
   0.5357882657,
   0.3303845327,
   0.0610773008,
   -3.1075604337,
   2.5672742709,
   2.7276332195,
   2.9186182604,
   0.5599063029,
   2.2669565747,
   2.565308429,
   2.4919808263,
   -0.4067578678,
   1.7150575862,
   2.5175007763,
   2.8845181013,
   2.6269459921,
   2.0857699269,
   3.0095580456,
   -0.0083279563,
   -0.9646675653,
   -2.2185841977,
   -1.945711633,
   -2.5373332018,
   -2.8518048991,
   -2.711354094,
   -2.110630285,
   -2.2653798623,
   -2.8987488282,
   0.7512738725,
   0.2606797737,
   -0.0276018028,
   -2.072383804,
   1.0362631833,
   -2.5222125095,
   -2.3848409533,
   -2.2422738519,
   -3.0244721403,
   -0.9589542806,
   0.692156014,
   0.8985250817,
   0.7610454884,
   0.6448927883,
   -2.7483202649,
   -2.2068471756,
   -2.5729143396,
   0.6659401325,
   0.7570749508,
   0.6217015729,
   -2.2269608326,
   0.3664401031,
   -2.5562680765,
   -2.5498902507,
   0.5663840033,
   0.8092406475,
   0.8783655886,
   0.7527513887,
   0.6453294275,
   -2.0751412979,
   1.0194682588
  ]
 },
 "B_conformer_rs0_132": {
  "omega": [
   -3.0568543584,
   3.1398663326,
   -3.0961319251,
   3.0157102796,
   3.1144612442,
   3.1301803221,
   -3.1031357888,
   3.0480242748,
   -3.0112966481,
   2.7871170672,
   3.1065275712,
   -3.0304600108,
   -3.0609469207,
   -3.1062115535,
   3.1210081696,
   -3.1199520428,
   3.131854102,
   -3.0258692557,
   -3.1062658789,
   3.0981292448,
   -3.1014536725,
   3.0363654184,
   -3.0335909106,
   -3.0505043492,
   -3.0613552211,
   -3.0856746481,
   3.0816729103,
   3.0431609996,
   -2.9068227807,
   2.9997260463,
   -3.047736372,
   -3.1235098295,
   3.0900207136,
   -3.1187418422,
   -3.1126510629,
   -3.0989390874,
   3.1376836537,
   3.1328554522,
   3.1046752824,
   -3.1131118422,
   -2.7180835587,
   3.0797906253,
   2.8387131508,
   2.6408282513,
   3.0431667668,
   -3.0515134453,
   3.0811363799,
   -3.09260787,
   -3.0254275304,
   3.1358699722,
   -2.8477988864,
   3.0622188339,
   -3.0901663075,
   -3.0629298069,
   -3.0860349213,
   -3.1124673755,
   -3.1242865547,
   -3.1071254224,
   3.1182210879,
   3.1215193106,
   3.1124931587,
   3.1188384836,
   -3.0849839246,
   -3.0817164442,
   3.1065900828,
   3.1159698036,
   3.1035136544,
   -2.9666663401,
   2.3316758008,
   -2.96793133,
   3.0984418282,
   3.0827970408,
   2.9871734286,
   3.0691583628,
   3.0459810201,
   -3.0257026356,
   3.0971375613,
   -3.1302945195,
   3.1004781933,
   3.1028500893,
   3.0303813886,
   -3.0396701395,
   3.0860429651,
   3.0531702161,
   -3.0890848698,
   3.1170634311,
   3.0254939643,
   3.1311609274,
   2.9894389558,
   2.9925808439,
   3.1407877931,
   3.0736954125,
   3.075581556,
   3.0493757514,
   -3.1301637864,
   3.1009892563,
   -3.0803826927,
   -3.000860561,
   2.9857527173,
   -3.0298290545,
   3.0509922308,
   -3.0727777504,
   3.0211793217,
   3.1011486819,
   -3.1140658588,
   3.1265522393,
   -3.0283845563,
   2.9184179218,
   -3.1045480584,
   -3.0923057024,
   -3.1263985151,
   3.1257206993,
   -2.9749943388,
   -3.0887783052,
   3.0531747688,
   3.1244887148,
   -3.1113326891,
   3.0748820476,
   -3.1021319301,
   -3.1332643956
  ],
  "phi": [
   2.4823454784,
   2.4984524095,
   2.1338023444,
   1.1309895084,
   -1.496845654,
   1.4588798488,
   1.6305578648,
   1.0689883422,
   2.5209222566,
   1.2499610236,
   2.5269075109,
   2.1301925593,
   2.2467391832,
   1.8801574393,
   2.168954176,
   0.9827855344,
   1.0670590192,
   1.0428452649,
   1.0474027684,
   1.1516160791,
   1.1485958348,
   2.4428699736,
   2.0348306242,
   1.8431584439,
   1.0626394189,
   0.8887141535,
   1.3347807771,
   1.8669098657,
   1.4341195562,
   0.9704215085,
   -1.2183658022,
   1.2285020657,
   -0.9297797549,
   2.0284987611,
   2.0298016624,
   1.1717406008,
   0.8503638317,
   -1.2185375185,
   1.6593354668,
   1.6304731237,
   0.666079785,
   1.6495032585,
   1.8279429148,
   1.1292714455,
   2.0675539293,
   1.2308159683,
   1.3268728488,
   -1.6319748311,
   2.2172249292,
   1.421052327,
   1.7165975423,
   2.0397150784,
   1.1192541618,
   -1.4058003471,
   -1.0300900056,
   -0.9629119029,
   -1.1581469838,
   -1.1158506751,
   -1.1338136317,
   -1.577225192,
   -1.0854708974,
   -1.745073938,
   -1.6524498777,
   -1.1737000233,
   -1.0633411521,
   -1.1740283329,
   -1.0643479152,
   -2.0529423156,
   -1.3179857604,
   -0.9009170368,
   -1.1074836294,
   -1.1023844179,
   2.3474431919,
   -1.7660840265,
   -1.1267496799,
   -2.0883449181,
   -0.9816507561,
   -0.8853057574,
   1.4438706791,
   -2.2409545312,
   -2.3543176151,
   -1.2033119051,
   -0.8993879541,
   1.3884034529,
   -1.9217051795,
   -1.582717955,
   -1.9664548334,
   -1.5371992776,
   -1.5800389971,
   -1.4916110071,
   1.0326622607,
   -2.4052286791,
   -2.0500166215,
   -1.9538432807,
   -1.8217744711,
   0.9383762147,
   -0.9208868149,
   -1.8391988893,
   0.9454890209,
   -1.2851291744,
   -2.3397990362,
   -2.6088786173,
   1.1020748162,
   -2.2565102885,
   -1.113667564,
   1.1886389283,
   -1.1835287961,
   -1.3825032627,
   -1.2858129475,
   1.9268974306,
   -1.5206884973,
   -1.0910074309,
   -1.0796706548,
   -1.8111226799,
   -1.0570699245,
   -1.0247056255,
   -1.099215707,
   -1.017281886,
   -1.2331088224,
   -1.0572828602
  ],
  "psi": [
   -2.9661789069,
   -2.879705527,
   -2.459663112,
   -2.7407312834,
   -2.3952041185,
   0.2310221043,
   -2.5444218621,
   -0.372970579,
   -2.5581138199,
   -2.7379555411,
   0.5340155005,
   -2.5221848267,
   -2.3772514184,
   -0.5465965181,
   -2.7428020055,
   -2.506517215,
   0.8839570869,
   0.2638982025,
   0.6137189534,
   0.6766896135,
   0.6631710041,
   0.6591713017,
   -2.2545927995,
   -2.3542206778,
   -2.0538922546,
   0.9131140936,
   0.7200803637,
   0.3657948822,
   -2.4837242813,
   -2.0198584718,
   -2.5498751537,
   -0.3746446406,
   0.6799347472,
   -0.7474266414,
   -2.0235766209,
   -2.4415537913,
   -2.5341242009,
   -2.2564751709,
   -0.3502651991,
   -0.1910228188,
   3.1090393936,
   0.5988634604,
   -2.8072246126,
   -0.7427464868,
   0.8659433884,
   -1.9717421126,
   -2.6401671765,
   0.1348532021,
   -2.589156845,
   -2.1084991247,
   -2.2663784836,
   -2.3648240803,
   -1.7635003596,
   0.2171971132,
   2.9583831916,
   -0.737513294,
   -0.8507831836,
   -0.758925091,
   -0.7142580328,
   -0.4437414051,
   -0.1177299369,
   2.4391520377,
   2.3470566049,
   2.9494897096,
   2.0687891856,
   -0.6251997188,
   -0.7827245428,
   -0.7472820781,
   0.3341230539,
   1.9323186929,
   2.4612799838,
   2.6763638863,
   0.1385637355,
   1.9776940458,
   2.5835494325,
   2.0009237584,
   2.0836281471,
   2.2218133659,
   2.1771654354,
   -0.0083279563,
   -0.9667122547,
   -0.7767157727,
   2.5282079403,
   -0.7552649406,
   0.0438513602,
   0.2343335916,
   2.0967329448,
   2.039407561,
   2.1399572897,
   1.5635299338,
   3.0683120349,
   0.8472912729,
   2.2650604951,
   2.234434034,
   2.1914593049,
   2.8670287276,
   0.8002428889,
   2.436636755,
   2.8874411953,
   1.0076413407,
   2.6130472908,
   -3.08088248,
   0.9024288937,
   0.4395543001,
   -3.0676616623,
   -0.325607428,
   -0.8860812756,
   2.4171232706,
   2.404111116,
   -0.2787234069,
   0.1446161936,
   -0.1673321886,
   2.4533074832,
   -0.463699426,
   -0.1147181358,
   -0.7608321299,
   -0.7621013229,
   -0.8701616872,
   -0.7318989541,
   -0.8563339115
  ]
 },
 "B_conformer_rs0_133": {
  "omega": [
   3.1015425689,
   3.0827582861,
   3.1370559546,
   3.0517712108,
   3.1314510515,
   -3.0249000998,
   -3.0986705393,
   3.0143302715,
   -3.1380000635,
   -3.1230581469,
   -3.044090965,
   3.1240381811,
   3.0691904139,
   -3.1350328424,
   -3.0178834593,
   3.12188803,
   3.0387228081,
   3.0766193984,
   3.0721123378,
   3.0823494211,
   -3.136713097,
   3.0479313785,
   3.1265537437,
   -3.1357655322,
   3.1356876472,
   3.1045491734,
   -3.1195180583,
   3.0942025733,
   3.0390804492,
   -0.0328138538,
   -2.8666144874,
   -3.1102009201,
   -3.0811525994,
   -3.0315242633,
   3.0593753801,
   -3.0657917851,
   3.1211926063,
   -3.123536202,
   -3.0627119614,
   2.9973602135,
   3.0638373361,
   3.0719676895,
   2.9336190071,
   -3.1205451953,
   2.8052161039,
   3.0181231552,
   -3.1240828366,
   -3.1172345152,
   3.0634419665,
   2.9979940029,
   -3.0440123542,
   -3.1276186336,
   -2.8997389958,
   3.1293757943,
   -3.0860349213,
   -3.1124673755,
   -3.1242865547,
   -3.1071254224,
   3.1189260602,
   -3.0180878746,
   3.1199511211,
   -3.0775834642,
   2.9939789986,
   3.0043459255,
   3.0681763532,
   3.0029783596,
   3.0966991976,
   3.1051717818,
   -2.8272713437,
   3.0210922593,
   3.1002317184,
   -2.978601428,
   3.1165915809,
   3.0478019941,
   3.1406842429,
   -3.0047709963,
   3.0559373206,
   -2.9872068878,
   3.0839915379,
   3.1028500893,
   3.0315620045,
   -3.0795504235,
   3.0822779444,
   -3.1240669426,
   -2.9140399713,
   3.1189620888,
   3.0750743613,
   -3.1373242878,
   -3.1356993152,
   3.0636689115,
   3.1027514309,
   3.1256751555,
   -3.0834072149,
   -3.1158769938,
   3.0566638951,
   3.1198752056,
   -2.9450766933,
   3.0495738059,
   3.1123115813,
   -3.1227172788,
   3.120648934,
   -3.0787253952,
   3.079823297,
   -3.0645033501,
   3.0986409775,
   -3.1215625302,
   -3.0341193672,
   -3.0691404735,
   3.0357451808,
   -3.1396358786,
   3.1397685828,
   3.1166771395,
   -3.1190279414,
   -3.0934502579,
   -3.0920112756,
   3.1153893403,
   -3.1047700291,
   -3.0643843405,
   -3.0009532924,
   -3.119970739
  ],
  "phi": [
   -1.2332451086,
   -1.0370351722,
   -1.2745357657,
   -1.0364235762,
   1.1932488351,
   -1.3679330702,
   3.1264945611,
   -0.9455218133,
   -1.1156966553,
   -1.1881591995,
   -0.8891940576,
   -2.8031094334,
   -2.7922311822,
   -2.2444888247,
   -2.5328722828,
   -2.3089018733,
   -0.9651183125,
   -1.2096844833,
   -2.4387126528,
   -1.076074477,
   -1.1763517929,
   -1.0229472637,
   -1.0838773817,
   -1.1602887074,
   -1.1355635031,
   -1.0262533753,
   -1.1046710275,
   -1.0237638314,
   -1.3898815334,
   -1.2541892215,
   -2.6482634302,
   -2.2806686159,
   -1.6571776494,
   -1.166297668,
   -1.4561282892,
   -1.0887631333,
   -1.015293457,
   1.0165494526,
   1.7233810753,
   -1.1656375266,
   -1.6123291971,
   -1.8960524518,
   -2.4896253111,
   -1.9627316396,
   -1.1876499012,
   -0.8620108027,
   1.6042279765,
   -1.3870461946,
   -1.2469541331,
   -1.7020233095,
   -1.9027638232,
   -1.506846529,
   -1.9591439292,
   -1.4058003471,
   -1.0300900056,
   -0.9629119029,
   -1.1581469838,
   -1.1158506751,
   -1.9683171139,
   -2.0115398759,
   -0.9929751339,
   -1.0619358816,
   -2.8484648984,
   -0.9690868943,
   -1.1196088779,
   -0.9556909013,
   -1.0863652378,
   -1.134994711,
   -1.6927048195,
   -1.217154507,
   -1.0935062452,
   -2.3019792319,
   -1.775683288,
   -1.0044544616,
   -1.0461972094,
   -2.2043022459,
   -2.3512260935,
   -1.083394715,
   1.4438706791,
   -2.2409545312,
   1.816947258,
   1.2655184071,
   0.9912531289,
   -1.3106361507,
   2.0775427622,
   1.6779120562,
   1.0350026214,
   1.1550607786,
   1.7185595912,
   1.3369397065,
   1.0552233182,
   1.047289606,
   1.0381330661,
   1.0876614469,
   -0.9126802274,
   2.4231941706,
   2.2524735492,
   1.2858854472,
   0.9906589758,
   1.0247797774,
   0.9393855884,
   0.9764233474,
   1.1722405925,
   0.9942741281,
   1.5890739993,
   -1.129833969,
   1.3888507808,
   2.6609855556,
   2.4201956526,
   1.5269294247,
   1.1656490969,
   1.005535805,
   1.0642438116,
   1.5134963225,
   1.1403573425,
   1.7034588854,
   1.1732327276,
   1.1193384324,
   0.9800194229,
   1.1865881058
  ],
  "psi": [
   1.4517027545,
   2.8349774996,
   -0.6359006385,
   -0.6541203641,
   -0.515355457,
   -2.673910567,
   2.5414191257,
   -1.804085897,
   -0.7169147472,
   2.1222467339,
   3.0160248257,
   -0.739443828,
   2.9974377843,
   2.9253337894,
   0.558929479,
   2.8316153035,
   2.6185473428,
   2.5170611548,
   2.8088173003,
   3.1398566641,
   2.7901628631,
   2.4183490815,
   -0.7647845451,
   -0.7857729119,
   -0.6873040209,
   -0.6692085381,
   -0.7312564771,
   -0.8055999368,
   -0.8176650766,
   2.7380316125,
   2.728713906,
   2.4359410205,
   1.9722585385,
   0.0903954039,
   2.5920961876,
   2.8703208196,
   2.5778211687,
   2.5735442538,
   -2.8344690039,
   0.0777270479,
   2.2103342608,
   2.2393267787,
   1.9676833779,
   2.9834882646,
   0.4807076612,
   2.8257704673,
   -0.7334498587,
   -0.0001507534,
   3.1227538819,
   2.3676327108,
   2.0925104906,
   2.3121222471,
   -0.51426981,
   -0.0256522235,
   2.9583831916,
   -0.737513294,
   -0.8507831836,
   -0.758925091,
   -0.7152300385,
   2.9420201848,
   2.1226853693,
   -0.5836217181,
   -1.0788545183,
   2.3434471111,
   2.5089555569,
   -0.19200892,
   -0.7992709183,
   -0.6889299865,
   -0.7632921206,
   2.1632633317,
   2.6338867073,
   2.5068782594,
   2.1895913727,
   2.0017668637,
   2.2753063407,
   -0.6201445611,
   0.4507955072,
   1.1429357023,
   2.3234692851,
   -0.0083279563,
   -0.9689959939,
   -2.544961742,
   -2.6079408623,
   -2.2695713003,
   -0.2974122242,
   -2.5597771382,
   -2.1774013736,
   0.5461342914,
   0.3319263566,
   -0.161464293,
   -2.7490265966,
   0.8292397293,
   0.6864106498,
   0.8277538418,
   0.71340611,
   -1.0120679575,
   -3.1102922778,
   -2.5385228438,
   0.166991598,
   0.7635171191,
   0.9016914163,
   0.8693166622,
   0.6931536297,
   0.6006746963,
   0.5502557771,
   -0.1509123048,
   -0.6553482808,
   0.4904866274,
   -2.7093184652,
   -2.3447753981,
   2.787201607,
   0.8054903831,
   0.6817999036,
   0.5359738666,
   0.5362519687,
   0.3484164512,
   -0.1171147505,
   0.6286685677,
   0.7916527336,
   0.9004481166
  ]
 },
 "B_conformer_rs0_134": {
  "omega": [
   3.0828680074,
   3.051239782,
   3.1338549641,
   -3.0541370311,
   3.0657262668,
   -3.1242297391,
   3.0072790341,
   3.0996026809,
   3.0699754783,
   -2.9860373829,
   3.0688083853,
   3.1063853241,
   3.0276236172,
   3.1239404314,
   3.018042649,
   3.1280443703,
   -3.0514933545,
   2.828937417,
   3.0350715965,
   -3.0419650715,
   2.9614847154,
   3.0731214401,
   3.0345647162,
   3.1190343538,
   3.0861900573,
   3.0772278966,
   -3.0427250769,
   3.0779407755,
   -3.120484234,
   -3.1242766289,
   -3.0602595627,
   3.0256456559,
   -3.0437121047,
   3.0371966442,
   3.1041802912,
   3.0190382699,
   -2.9225969986,
   3.0955445712,
   -3.0924195809,
   3.0937435901,
   -3.1224156689,
   -3.0377224172,
   -3.0400883371,
   -3.0245514206,
   -3.1407263174,
   -3.0453182643,
   -3.1244303913,
   -3.1166916417,
   3.0630233307,
   2.9985440256,
   -3.0418640246,
   -2.9853740424,
   -3.0546037719,
   -3.0789159762,
   -3.0860349213,
   -3.1124673755,
   -3.1242865547,
   -3.1071254224,
   3.1177388682,
   -3.1392808094,
   3.1361412912,
   3.0043400086,
   -3.0849452728,
   -3.0815276309,
   3.1052748488,
   3.1161668305,
   3.1040217263,
   -2.6629521063,
   3.0864485727,
   3.125004329,
   3.072805906,
   -3.0971047133,
   -3.0424953032,
   -3.0675604264,
   3.0767384956,
   3.1310720056,
   -3.1174619931,
   3.0328885353,
   2.9668279995,
   3.1028500893,
   3.0311988487,
   -3.1210840092,
   3.0324015517,
   -3.0756329304,
   3.0356635369,
   3.00531228,
   -3.0980631576,
   -3.0169672367,
   -3.1037596517,
   3.0590415157,
   3.1381447885,
   3.1099535456,
   -3.1219071492,
   -3.1196377489,
   3.0331700995,
   3.1031596911,
   -3.09908025,
   3.1315318818,
   3.1404568405,
   3.1211739059,
   -3.1359031552,
   -3.0806627127,
   3.1354503141,
   3.1071975244,
   3.1351809244,
   -3.1410526947,
   -3.1279960522,
   2.9739462432,
   -3.0885075347,
   3.0069395671,
   -3.0587144244,
   3.0796613106,
   -3.1189210002,
   -3.1088935661,
   -3.1379968021,
   3.1007839005,
   -3.1158152001,
   -3.0992342938,
   -3.1353047827,
   3.1108916005
  ],
  "phi": [
   -2.3331558916,
   -1.0632293754,
   -1.8689873064,
   -1.0659563616,
   1.5013603062,
   -0.9849358688,
   -1.8895194635,
   -2.2874316016,
   -1.3808265747,
   -1.4379150851,
   -1.0215834587,
   -1.1403074368,
   -1.123738683,
   -1.1717475979,
   -1.0037324851,
   -0.9091994907,
   -1.1127092893,
   -1.0996906736,
   -1.3512343846,
   -1.0981278075,
   -1.9603846377,
   -1.3793598828,
   -2.1218878556,
   -1.1923251906,
   -1.3777380683,
   -1.0810731574,
   -3.0221463358,
   -1.2442160274,
   -0.9562006653,
   -1.1667313634,
   -1.3968951542,
   -1.7588164025,
   -2.1668169,
   -1.1636921233,
   -1.9825799403,
   0.6314144845,
   -0.9290512869,
   1.43500021,
   -1.0131024886,
   -1.0377849599,
   -1.1536959344,
   -1.5125708624,
   -1.0043407422,
   -2.7247027341,
   -2.3215950098,
   -0.9761392144,
   1.6045439489,
   -1.3870555713,
   -1.2460918168,
   -1.701494925,
   -1.9047580395,
   -2.1408153392,
   -0.9871074429,
   -1.4058003471,
   -1.0300900056,
   -0.9629119029,
   -1.1581469838,
   -1.1158506751,
   -1.2973729114,
   -1.8389092224,
   -1.0882627757,
   -1.6443770563,
   -1.6517326347,
   -1.1729923297,
   -1.0631409185,
   -1.1736178501,
   -1.0659821694,
   0.5478568536,
   -2.0852051245,
   -1.3270815252,
   -1.2908317604,
   -1.4401977369,
   0.921915213,
   -2.0744516584,
   -1.0383740388,
   -1.6977728442,
   -2.2882751875,
   -0.8733229265,
   1.4438706791,
   -2.2409545312,
   -1.5920035235,
   -1.1654912351,
   -1.0681699177,
   1.7712040944,
   -1.015192816,
   -1.7524117826,
   -1.3550459119,
   -1.059637779,
   -1.7418997515,
   -1.0566018046,
   -1.1282752058,
   -1.0061879122,
   -1.0124629688,
   -1.2277877554,
   -1.0243193097,
   -0.9494781063,
   -1.2954091412,
   -1.6298577792,
   -2.5829390377,
   -2.1881732882,
   -1.9944101394,
   1.0727686487,
   -1.570903353,
   -1.445504298,
   -1.211020583,
   -1.1658416054,
   -1.6791285502,
   -2.3627910168,
   -2.3812818655,
   1.4160371642,
   -0.9472515857,
   -0.9737330857,
   -1.1828628544,
   -1.2253580685,
   -1.1839003192,
   -1.0519814281,
   -1.0103070221,
   -0.9148842643,
   -1.3474872458,
   -1.9908697052
  ],
  "psi": [
   2.2416990615,
   2.5026639994,
   -0.4061250349,
   2.2126328441,
   -0.6435183191,
   0.0113200258,
   -0.5102584592,
   -2.9757398267,
   2.7555955346,
   2.0871244738,
   -0.4825434893,
   -0.8002909396,
   -0.6719056697,
   -0.6725791319,
   -0.6780213751,
   -0.7488081571,
   2.2062853713,
   2.5652120281,
   2.8211431969,
   2.7753366641,
   2.4106315858,
   2.2211004376,
   2.4739461049,
   1.9078830354,
   -0.1743663172,
   -0.1490649829,
   1.9939926382,
   3.0968993396,
   2.5666331225,
   -0.7189766519,
   -0.5604342364,
   2.9221929025,
   2.4185523726,
   2.5671121583,
   2.5345285909,
   -0.3199483429,
   1.1148374194,
   2.2508899661,
   0.0102451253,
   -0.6632305286,
   -0.7691360308,
   -0.8854020073,
   -0.2148329346,
   2.6744591269,
   -2.8700747377,
   2.7794120324,
   -0.6787277305,
   -0.0017364149,
   3.1206813162,
   2.3658707073,
   2.0945986325,
   2.3122983478,
   0.0840608993,
   -0.6497206862,
   2.9583831916,
   -0.737513294,
   -0.8507831836,
   -0.758925091,
   -0.7155817185,
   -0.2604433754,
   0.2410399282,
   2.4442840508,
   2.336008463,
   2.9498871326,
   2.0689062239,
   -0.6256323696,
   -0.7817763073,
   -0.6100035115,
   -0.8728355813,
   1.5361579436,
   2.3947037738,
   2.7900128875,
   -0.0125803912,
   0.8341452811,
   2.3814314899,
   2.4333808799,
   2.160532896,
   2.6684644761,
   2.1860902828,
   -0.0083279563,
   -0.9688884222,
   0.1853392308,
   2.66815927,
   2.2702200954,
   -0.1474705474,
   -0.6476348388,
   2.4410297747,
   -0.9233344179,
   -0.5448810409,
   0.0480581581,
   2.4016460397,
   -0.795668851,
   -0.8006975829,
   -0.8585815235,
   -0.7341500562,
   -0.8280734056,
   -0.776966937,
   -0.4835294745,
   -0.041621014,
   2.4768930923,
   2.3602543031,
   2.6360483829,
   0.6395287841,
   2.4829419792,
   -0.5549954281,
   -0.7691712685,
   -0.5869234047,
   0.0954419834,
   2.5494658097,
   2.5293976848,
   -2.6675952651,
   -0.5968267111,
   -0.8682354143,
   -0.6469093786,
   -0.9361973706,
   -0.5676685306,
   -0.9431880153,
   -0.7188847196,
   -0.6071197191,
   2.1883941911
  ]
 },
 "B_conformer_rs0_135": {
  "omega": [
   -2.9986481343,
   -3.0876169911,
   -3.0005084974,
   3.0623466015,
   3.0251796087,
   -3.0019526165,
   3.0947891071,
   3.0859896204,
   2.9120133905,
   3.1169659049,
   3.0326599293,
   3.1370567841,
   3.0238381312,
   -3.1115935449,
   3.0825087994,
   3.0261012744,
   3.0884092143,
   -3.1033137704,
   3.1007088383,
   3.0543636993,
   -3.1308791055,
   -3.1108131909,
   3.0438207722,
   3.1342651307,
   -3.1109390727,
   -3.1358893288,
   3.1364176347,
   3.1263712532,
   -3.1188426606,
   3.1396504495,
   -3.1287308016,
   3.012417514,
   -3.120205175,
   -3.1090441721,
   3.1308445049,
   3.0262283066,
   -3.0685467752,
   3.123431092,
   -3.1409987554,
   -3.0131939218,
   3.0610680452,
   2.9855724352,
   -3.0963058532,
   -3.123974507,
   3.1033033356,
   3.1289791356,
   3.1062555351,
   -3.1366407757,
   -3.1240420083,
   3.0082406146,
   3.0803185625,
   -3.0088081882,
   -3.0579431191,
   3.0006180464,
   -3.0860349213,
   -3.1124673755,
   -3.1242865547,
   -3.1071254224,
   3.1188909855,
   -3.057010338,
   3.1117790236,
   3.0715991893,
   -3.131624523,
   -2.9371439109,
   -3.0979857223,
   -3.1005430456,
   -3.1160228467,
   3.1101987637,
   -3.1311431715,
   3.1396137062,
   -2.9964543866,
   3.0443223403,
   2.8988478153,
   3.0696848796,
   -3.0876199773,
   -2.9709145381,
   -3.0696024167,
   -3.0639023443,
   -3.1108358302,
   3.1028500893,
   3.0304881968,
   -3.0455031391,
   3.1172367867,
   3.0429602703,
   2.7971918583,
   2.8066059274,
   3.0003933026,
   -3.0986013533,
   -3.1014090604,
   -2.9878461548,
   -3.0774031083,
   -3.0983358171,
   -3.1022033023,
   2.9164860631,
   2.8837084944,
   -3.0883730335,
   -3.1252520833,
   -3.0659385758,
   -3.128142684,
   -3.1032137783,
   3.0675760937,
   -2.9415059217,
   -3.0711405675,
   -3.0709332344,
   -3.0397740003,
   3.0763231274,
   -2.9817405193,
   -3.0920580312,
   -3.1341392936,
   3.0457441829,
   -3.1061602106,
   3.1160849635,
   -3.0416856706,
   3.1396319108,
   3.0593227514,
   2.977380496,
   -3.095632928,
   -2.9478968188,
   -3.0096027015,
   3.0587302512
  ],
  "phi": [
   -1.0582912511,
   -1.4704284252,
   -1.519783267,
   -1.0662405577,
   -1.0994967929,
   -2.501420429,
   1.7846558384,
   1.2413955786,
   -1.9504342656,
   -1.0319930352,
   -2.9145966466,
   -2.6392098912,
   -2.6723012791,
   -2.165388498,
   -1.2052657875,
   -1.2842214323,
   -1.0112945936,
   -1.1467042149,
   -1.1167955005,
   -1.0824112184,
   -1.3186748728,
   -2.4376963849,
   -1.0241485894,
   -1.0464520149,
   -1.1751949358,
   -1.2168625472,
   -1.0663423582,
   -1.6803429245,
   -0.9121376345,
   -1.0952067675,
   -2.3290143889,
   -1.1366478542,
   -1.1543109206,
   -1.4298201329,
   -1.12869381,
   -1.5506773052,
   -1.324850879,
   1.5069371988,
   2.9907595441,
   -2.3536244133,
   -1.2744522265,
   -1.7596755652,
   -1.298470969,
   -1.860298413,
   -1.3979180497,
   -1.2322036254,
   -1.3332255344,
   1.4764144377,
   -1.6395026105,
   -1.5366990694,
   -1.5150006707,
   -2.1895631069,
   -1.5432554916,
   -1.4058003471,
   -1.0300900056,
   -0.9629119029,
   -1.1581469838,
   -1.1158506751,
   2.125246882,
   1.6839971493,
   0.8717118794,
   2.8496236398,
   1.371716417,
   2.4522430571,
   1.264494596,
   1.1592050072,
   1.0833976609,
   1.1220563397,
   1.6311245742,
   1.1429656012,
   0.9933964585,
   2.0350006418,
   1.2586237177,
   1.2250953147,
   1.5659694616,
   -1.4638800541,
   -2.2667829627,
   -1.1013420572,
   1.4438706791,
   -2.2409545312,
   1.684067913,
   1.0822080738,
   0.9801642639,
   1.2571418365,
   2.4406654744,
   1.8792235329,
   1.4355597426,
   1.2150006634,
   2.6065557882,
   0.9803071797,
   1.0966461564,
   1.0620619314,
   1.061342042,
   0.923423098,
   2.3520471328,
   1.3350893673,
   1.0866285945,
   0.9694856944,
   1.1682944954,
   1.4296575247,
   1.1984174534,
   1.4052444038,
   1.6905360629,
   2.5257908676,
   1.1528601543,
   1.3056615328,
   1.0705726366,
   1.1032271436,
   0.9507244191,
   -1.7224736142,
   1.3239473044,
   1.1508821699,
   1.1045026835,
   1.0343625669,
   2.0607516122,
   1.1482212229,
   1.901750987,
   1.7727232682,
   1.3785390558,
   3.0088209639
  ],
  "psi": [
   2.7487450031,
   -0.5224672958,
   -0.0461961605,
   -0.1139094708,
   2.5169605612,
   2.5824481114,
   2.3206339521,
   2.9360775892,
   0.2291822564,
   2.6851663434,
   2.5296344559,
   2.9331267833,
   2.8067903563,
   2.7845219994,
   2.2447258798,
   2.3917116669,
   2.1814309373,
   2.2771546056,
   2.2151234663,
   -0.6401713316,
   -0.7577324129,
   -0.608725483,
   1.3617581109,
   -0.8150759883,
   -0.7754761127,
   -0.6512330137,
   -0.1724543652,
   -0.5119552122,
   0.4962880076,
   -0.6557367401,
   -0.2824169775,
   0.3509082241,
   -0.6686497386,
   -0.7181354022,
   -0.2520336033,
   2.5334275985,
   1.9912090065,
   2.8961871473,
   -0.2356306888,
   -2.2854614078,
   2.3971175591,
   2.1829957482,
   2.2321043878,
   -0.3334601001,
   2.4130155254,
   2.7607446741,
   -0.0704140593,
   -0.1635438076,
   0.1956448269,
   1.6599186129,
   2.2152378815,
   2.1691811204,
   2.0113761689,
   2.3559307516,
   2.9583831916,
   -0.737513294,
   -0.8507831836,
   -0.758925091,
   -0.7186250068,
   -2.8555682705,
   -2.7266716649,
   0.8525130424,
   -2.5329635663,
   -2.7335564425,
   -2.5028403955,
   0.3033587387,
   0.7596279519,
   0.7760038674,
   0.7061712914,
   -2.2375832863,
   -2.6700421344,
   -2.3797135544,
   0.2200753489,
   0.7859254202,
   -2.5855199495,
   -3.0744411738,
   1.4379053722,
   2.7999854402,
   -0.5005803748,
   -0.0083279563,
   -0.9674983474,
   -1.4878196159,
   -2.6337762452,
   -2.1669053571,
   0.6105520148,
   0.3750463131,
   -0.0270868229,
   1.0992443857,
   -2.4537110102,
   -2.9266383788,
   -2.5994679171,
   0.824638327,
   0.6876611377,
   0.7479251018,
   -2.1215859428,
   -1.1324174558,
   0.0947619861,
   0.3433281796,
   0.4094347431,
   0.2490938691,
   0.3364424768,
   0.0815659647,
   -2.9462608566,
   -2.5818941557,
   -2.7672396901,
   0.6519245037,
   0.6983859474,
   0.688891466,
   0.7123053784,
   -2.3362349106,
   0.2245476065,
   -2.7232539325,
   0.6757158825,
   0.780971486,
   0.6923656983,
   -2.1284379379,
   -2.3966627904,
   -2.4231194623,
   -2.1459575753,
   0.7357125565
  ]
 },
 "B_conformer_rs0_136": {
  "omega": [
   -2.9958201346,
   -3.0970830365,
   -2.9722591885,
   -3.102768517,
   3.0946670038,
   -2.9962052315,
   3.06707234,
   3.1356319857,
   -3.1298444037,
   -3.13735413,
   3.1312050725,
   3.1402738265,
   3.117352356,
   -3.1136993835,
   -3.0139267644,
   3.1006066762,
   3.1347257779,
   -3.046445853,
   -3.0743082415,
   3.0259032184,
   -3.0480990372,
   3.0980096036,
   3.0476766232,
   2.9877414963,
   -2.9274473082,
   -2.9518158924,
   -3.0801853471,
   -2.9591969876,
   -3.0404498121,
   0.0345219203,
   2.866592303,
   3.1113686149,
   3.080613287,
   3.0956474412,
   -3.1281031323,
   -3.0668660271,
   3.0965925586,
   3.1396805344,
   -3.1167654544,
   3.0274457132,
   -3.1218940687,
   3.1290593672,
   -3.1338910113,
   -3.0856146303,
   -3.1342176755,
   -3.1290624746,
   -3.0541838931,
   -3.0911892303,
   3.1077238583,
   2.8725459484,
   -3.0534909813,
   -2.9283159199,
   2.9232767176,
   -3.0243868435,
   -3.0860349213,
   -3.1124673755,
   -3.1242865547,
   -3.1071254224,
   3.117292836,
   3.1245791811,
   3.0778910493,
   -3.0931647742,
   3.0557470931,
   -2.9647488345,
   3.0408009628,
   -2.9758696666,
   3.1049221903,
   -3.0566225306,
   3.0723598925,
   -3.0664854147,
   -0.0817507511,
   -3.1300345904,
   -3.1118264394,
   3.1322126107,
   3.0012319721,
   -3.0164555188,
   3.1069791465,
   3.0333689305,
   3.0829213967,
   3.1028500893,
   3.0317056915,
   3.1021613749,
   -3.003882259,
   -3.0740002578,
   -3.1066754359,
   3.0637182294,
   -3.09315033,
   3.1159408054,
   3.0927433749,
   -3.1186236062,
   -3.0596308604,
   -3.1027516069,
   3.0427295622,
   -2.9649996311,
   3.0396021745,
   -3.133863853,
   -3.1000758371,
   2.7420311727,
   3.1211687305,
   3.0781212957,
   3.0183534609,
   3.0342919638,
   3.120894891,
   -3.1319641788,
   3.0380599842,
   3.1349009059,
   -2.8126961934,
   2.8522835485,
   2.9013266483,
   3.0715240922,
   -3.0292855383,
   2.9405470577,
   -3.0924658188,
   -3.1346717206,
   -3.0520736152,
   3.0470745068,
   -3.0330604214,
   -3.1061950359,
   -3.0840754953,
   -2.9703874958
  ],
  "phi": [
   2.1002664711,
   2.3660497161,
   1.664202638,
   1.2358116643,
   -1.4266108483,
   1.1057588684,
   -1.4101741175,
   1.8136205547,
   1.123745845,
   1.0652669035,
   1.8963168177,
   1.1149973721,
   1.4146829112,
   1.7000363091,
   1.271714919,
   1.3251156966,
   1.3587443416,
   1.1033468022,
   -1.0719797233,
   1.2391554154,
   1.0171502174,
   0.985388105,
   1.7349517669,
   1.8285980073,
   1.9287871442,
   2.5473289016,
   2.5641512429,
   2.5013475206,
   1.3911110894,
   1.2525050623,
   2.6496871291,
   2.2785433536,
   1.6576203134,
   -1.0052828127,
   1.9540958127,
   1.6055989615,
   1.3326495095,
   1.5273109474,
   -1.3905387088,
   1.9838587769,
   1.6212509827,
   2.2871564024,
   1.1540922332,
   1.4057727933,
   1.3624427701,
   0.9433199297,
   -1.7802035017,
   1.9555897462,
   2.2968675224,
   2.1487691492,
   2.3199725795,
   1.5188059219,
   1.2357222252,
   -1.4058003471,
   -1.0300900056,
   -0.9629119029,
   -1.1581469838,
   -1.1158506751,
   1.5534628454,
   2.1940672497,
   1.0633613506,
   0.9114591634,
   1.6368822597,
   0.9558347416,
   1.3460074234,
   0.0476734702,
   -1.0666877718,
   -2.0810247864,
   -2.1304981528,
   -1.3720184483,
   -1.1183402495,
   -1.2131618091,
   -1.126713791,
   -1.3643451579,
   -0.8039337778,
   -2.3337179038,
   -1.0555884181,
   -0.9598220398,
   1.4438706791,
   -2.2409545312,
   2.270809021,
   1.1583891275,
   1.0566599556,
   -2.2052577707,
   1.222938507,
   2.6796356682,
   1.0237379498,
   1.0489509963,
   1.1865920317,
   1.015157778,
   1.0694196133,
   1.0071190813,
   1.3149608921,
   0.8954400279,
   1.2853034688,
   1.9882192841,
   1.3052843045,
   2.3699663727,
   1.7786623661,
   1.1432517249,
   2.1062870968,
   1.0869804518,
   1.1413218738,
   1.0525964477,
   1.244191958,
   1.0430520495,
   1.9654798602,
   2.1194923908,
   1.8891459145,
   -1.5168903745,
   1.2619848708,
   1.3877916672,
   0.9767814929,
   1.2020629477,
   1.1516936528,
   2.4828873005,
   1.9421929254,
   1.5144454813,
   1.0651067763,
   1.5221249488
  ],
  "psi": [
   -2.5416465201,
   -2.4246832787,
   2.3371502983,
   1.1917430044,
   0.3918386472,
   -0.3779429898,
   -2.5809495268,
   -0.0504829847,
   -0.3080125489,
   -2.1051903283,
   -2.8022240006,
   -2.2637636413,
   0.5799655727,
   -0.1907190314,
   -2.1620633837,
   -2.67332255,
   -2.0857888602,
   -3.0827654364,
   -2.7388859133,
   -0.558594728,
   0.7364362825,
   0.7991602633,
   0.6464429927,
   0.668668859,
   0.0983245203,
   -2.6537558468,
   -2.8199755828,
   -2.6898559591,
   2.8602195749,
   -2.7395551976,
   -2.7298605666,
   -2.4341189226,
   -1.9724813627,
   -0.0894770793,
   -0.7505585836,
   0.1105487001,
   -1.9717174664,
   -2.5259340804,
   0.0383349629,
   -0.2650461353,
   -0.209724697,
   -2.3004721578,
   -2.8489092296,
   0.2614009093,
   0.2263964709,
   -2.2384447904,
   -2.2441154506,
   0.3115827948,
   -2.40695266,
   -2.217432692,
   -2.4610343785,
   -2.1858352308,
   -2.2083470019,
   0.3333896169,
   2.9583831916,
   -0.737513294,
   -0.8507831836,
   -0.758925091,
   -0.715143789,
   -2.2050101631,
   -1.8872484644,
   0.3672678367,
   0.7565627907,
   -0.2384723892,
   -2.3496515123,
   0.4692272463,
   -0.7829683237,
   -0.744301897,
   2.5001470865,
   2.3854294866,
   2.7871337518,
   2.461462835,
   -1.1331551487,
   2.6732396732,
   2.7337993772,
   2.4547162705,
   -3.1002673428,
   -0.802625023,
   -0.7767575483,
   -0.0083279563,
   -0.9708172084,
   -2.5987512569,
   -2.7703564619,
   -2.5942913696,
   2.7762511999,
   -2.6306370669,
   -2.2980945222,
   0.8233788239,
   0.746063456,
   0.7660415053,
   0.7423064717,
   0.7037629753,
   0.7670963556,
   0.5963318715,
   0.7486855457,
   0.7714174987,
   -0.7025933722,
   -1.3195513101,
   -0.1110945877,
   2.9406604342,
   0.7178470528,
   -0.2656946984,
   0.739751251,
   0.765851689,
   0.8036962591,
   0.6926227561,
   0.8967900712,
   -1.9965850243,
   -2.6143897912,
   0.7723697643,
   -2.8553917467,
   -2.1375704404,
   -2.1230068356,
   0.6253135628,
   0.6003258623,
   0.6702832833,
   -2.2610111836,
   -1.8158710854,
   -1.6371660651,
   0.8047170765
  ]
 },
 "B_conformer_rs0_137": {
  "omega": [
   -3.1410284452,
   3.0885442572,
   -3.0990627669,
   3.1118083573,
   -3.0338111735,
   3.0098151194,
   -3.1240916025,
   -2.8737054645,
   -3.1038939383,
   -3.1374456389,
   3.0064442514,
   3.043801405,
   -3.1405320566,
   3.0672626245,
   -3.0810133853,
   -3.0249991643,
   -3.0881224169,
   3.1027921566,
   3.0951531864,
   -3.115948084,
   3.0001432222,
   -3.0878581212,
   -3.1050889234,
   -2.9475246426,
   -3.1273229471,
   -3.0699875858,
   3.1342850004,
   -3.1036651666,
   3.1325954587,
   2.9069483715,
   3.0598681106,
   -3.0264527135,
   3.0433995478,
   -3.0357601009,
   3.1132638994,
   -2.9074921892,
   3.0828105598,
   -2.9990312649,
   3.0997469296,
   -3.1220233932,
   3.1143536082,
   -3.1111339214,
   -3.1104800274,
   -2.8368352208,
   -3.1213263086,
   -3.140916285,
   3.1396582934,
   3.0928773293,
   -2.9095835827,
   3.0861439355,
   -3.0664994065,
   -2.872486854,
   2.9417506984,
   3.0697286178,
   -3.0860349213,
   -3.1124673755,
   -3.1242865547,
   -3.1071254224,
   3.1179908098,
   -3.1075294901,
   -3.0485013544,
   -3.1400927273,
   3.0890240281,
   3.0025461459,
   3.0669307595,
   -2.8688074154,
   3.1322024092,
   2.9010256242,
   -3.0090768247,
   -3.1323280816,
   -2.9662967849,
   3.1026043386,
   2.7007903181,
   -3.0663141775,
   -3.0961824031,
   -3.0938457928,
   3.1329654689,
   -3.1376730152,
   -3.0041919749,
   3.1028500893,
   3.0305433129,
   3.1225315955,
   2.9405822761,
   -3.0010186652,
   3.1036905383,
   -3.0942759098,
   2.9931261239,
   -3.1131460631,
   3.0833340051,
   -3.0173100405,
   3.0143682828,
   3.0455390118,
   -3.1245303497,
   3.0863196236,
   -3.0397895837,
   -3.0955644951,
   3.1133939197,
   -3.0404039524,
   -3.1095320965,
   3.0815149899,
   3.0988372087,
   -3.0373559757,
   -3.1346253792,
   -3.086241234,
   -3.0742684346,
   2.9880233849,
   -3.0141834805,
   3.1310874114,
   2.9920587002,
   -3.1058100793,
   -3.1048914357,
   3.0537528173,
   2.9519259838,
   3.0964134396,
   3.1276220666,
   -3.128291569,
   -3.0626025821,
   3.124606984,
   3.1386244272,
   3.0370925804
  ],
  "phi": [
   1.2924231348,
   1.1424814217,
   1.6266868375,
   1.7592604391,
   1.0686379162,
   1.7404730496,
   1.3163349928,
   1.8021265008,
   2.5931021998,
   0.977666459,
   1.0814054437,
   1.3264550037,
   1.4334222294,
   1.0460785799,
   1.205863825,
   1.2828837828,
   1.0093736035,
   1.14794822,
   2.4904878849,
   1.9278078877,
   2.1803022889,
   1.6095205063,
   2.0522308571,
   2.0462086177,
   1.1358117903,
   0.9355136713,
   1.0179167169,
   1.2410617808,
   1.4409832219,
   1.407926034,
   1.3990806849,
   1.7592866404,
   2.1658479961,
   1.1638005155,
   1.4590829361,
   1.8037410246,
   1.275076876,
   -1.3262667922,
   2.4676525486,
   1.9499322385,
   1.4309285319,
   1.9278085192,
   1.6737014091,
   1.381157087,
   1.0577786995,
   1.0756755676,
   1.5764441893,
   2.6331971326,
   1.3825230016,
   2.3039439922,
   1.8493728017,
   1.8823460661,
   1.3757097264,
   -1.4058003471,
   -1.0300900056,
   -0.9629119029,
   -1.1581469838,
   -1.1158506751,
   -1.6391350742,
   -1.7591864551,
   -2.944651116,
   -2.2120369159,
   -1.0580422395,
   -0.9684669683,
   -1.1183498263,
   -1.2750247844,
   -1.9881259019,
   -1.3382666106,
   -1.3752784757,
   -1.2688169017,
   -0.8414550817,
   -2.5530459039,
   -0.1825315841,
   1.9522116458,
   1.1536789646,
   1.8318110103,
   1.1139910652,
   0.9181121907,
   1.4438706791,
   -2.2409545312,
   -2.4037555152,
   -3.0272716974,
   -1.1077177355,
   -2.2060129537,
   -1.9997695835,
   -1.3770168332,
   -1.1473251343,
   -2.5354304551,
   -0.9150524134,
   -2.6147477012,
   -1.4446630488,
   -2.4721528112,
   -1.803705567,
   -2.152642634,
   -2.144100551,
   -2.0074012221,
   -1.8755533256,
   -1.822744347,
   -1.4925903873,
   -2.0531836736,
   -2.1225388217,
   -1.5021875044,
   -1.3392677815,
   -1.4784672609,
   -1.2885262021,
   -1.2364783024,
   -2.0464757909,
   -1.4465710409,
   -2.4652789874,
   -1.59655481,
   -1.2011159869,
   -1.9147971139,
   -1.2199956939,
   -1.1416008516,
   -1.6725727439,
   -2.6839667202,
   -1.4598907876,
   -1.485688561,
   -1.7992005386,
   -1.56937739
  ],
  "psi": [
   0.617206835,
   0.2007500287,
   0.3878132329,
   -0.1988872963,
   -0.1083896778,
   0.3777642414,
   -2.897181451,
   0.2277461339,
   -1.5242501734,
   -2.0011210233,
   -2.4007093126,
   0.747939775,
   0.2397441822,
   0.3145076775,
   0.6620565552,
   -2.390986168,
   -2.1807347124,
   -2.2782539721,
   -2.2163981391,
   -2.6021003922,
   -2.6438110988,
   -2.0419081706,
   -2.1747383936,
   -2.5525432096,
   -2.8306225119,
   0.8266929719,
   0.8249027109,
   0.831406778,
   0.2521286216,
   -1.9793398113,
   -1.0512902613,
   -2.9227795076,
   -2.4175772809,
   -2.5674498233,
   -2.5338548622,
   0.4190723502,
   -2.0491023335,
   -2.655188289,
   -0.2472024041,
   -0.7654654453,
   0.7683558395,
   -2.5906339402,
   -2.7215075559,
   0.1223125842,
   -2.7431727986,
   -2.4180970893,
   -2.4882487022,
   -2.9163963337,
   -2.9362058169,
   -2.2762924929,
   -2.1293164413,
   -2.1459110604,
   -2.0286535089,
   0.8134548762,
   2.9583831916,
   -0.737513294,
   -0.8507831836,
   -0.758925091,
   -0.7157628321,
   1.0600613234,
   0.2628709553,
   3.0800948428,
   2.5006760744,
   2.3435078916,
   2.5072262047,
   -0.1912412429,
   -0.3174764711,
   0.2675968787,
   2.4076803524,
   2.2182695586,
   2.8357258217,
   -0.8019527525,
   -0.0764312345,
   -0.7049761419,
   -2.6547924467,
   -2.6004160466,
   -0.3347774358,
   0.7743124106,
   0.7897428372,
   -0.0083279563,
   -0.9663171788,
   2.2159211725,
   2.6578210801,
   -0.3631086133,
   3.0666069911,
   2.1832729974,
   2.4964226988,
   2.6486427353,
   2.5275128536,
   2.3821153912,
   2.7701194195,
   2.4689970398,
   2.9622172899,
   2.6061758949,
   1.8168933265,
   0.3199570022,
   0.4920770231,
   1.8823862862,
   2.0683330487,
   1.6623917592,
   0.7477626187,
   2.8114366115,
   1.0744152068,
   2.6896873097,
   -0.3697471485,
   -0.1753116512,
   -0.3908161102,
   -0.4952822631,
   2.4451958973,
   2.2679712005,
   2.5707142763,
   -0.2366242658,
   0.3902071949,
   2.5947279939,
   -0.7303360192,
   2.0161910142,
   2.0425361184,
   -0.4045400209,
   1.9958115987,
   2.2897918842
  ]
 },
 "B_conformer_rs0_138": {
  "omega": [
   -3.1002408158,
   -2.9566340904,
   -3.1070110887,
   -3.110119176,
   3.0807710341,
   -3.0994613794,
   3.1323675198,
   3.1221687237,
   3.1080443658,
   3.1329933623,
   3.0691845864,
   3.1054436986,
   3.0282747488,
   3.1247580744,
   3.017438372,
   -3.0745227535,
   -3.100961733,
   -3.0707890007,
   3.135369705,
   -3.1080074814,
   -3.1346947598,
   -3.1004770519,
   -3.1398333763,
   3.1195822456,
   3.1247983797,
   -3.1035228333,
   3.0569476754,
   -3.1283531522,
   -3.1241649331,
   3.0704524185,
   -3.0868648087,
   -3.0786260022,
   3.1204956938,
   -3.0697480223,
   -2.9801460264,
   3.1392020864,
   3.0603189579,
   3.1261432347,
   -3.0993612731,
   3.1231431135,
   -3.1133938151,
   3.1111428265,
   -3.106817803,
   -3.1077084164,
   2.8540946714,
   3.0861742006,
   -3.1240051133,
   -3.1161481734,
   3.0643614108,
   3.0000377613,
   -3.0433434902,
   -3.0071010734,
   3.0919892454,
   -3.021808792,
   -3.0860349213,
   -3.1124673755,
   -3.1242865547,
   -3.1071254224,
   3.1187210898,
   3.0173334552,
   -3.120569265,
   3.1399965906,
   -3.0891881514,
   -3.0037547224,
   -3.0680796968,
   3.0649900818,
   -2.98593749,
   -3.0879084375,
   3.1198478304,
   3.0566572948,
   2.7696938188,
   3.0846782831,
   -2.874287577,
   -3.1382486719,
   -3.0179132673,
   -3.1252554889,
   -3.0604854801,
   -3.0110281077,
   3.0440906886,
   3.1028500893,
   3.0299628103,
   -3.0335147365,
   -0.1048936424,
   -3.1280278301,
   3.1172182721,
   3.0493934014,
   -3.0408265789,
   3.0924679682,
   -2.9538376945,
   -3.124160433,
   3.1066709017,
   3.0175225767,
   3.1344175341,
   3.1241786576,
   3.1016658126,
   -3.0673484166,
   3.0782807715,
   -3.1268542305,
   3.0887743692,
   -3.0771053884,
   2.9203726006,
   -3.0750441448,
   -2.9843284378,
   -3.0802651526,
   -3.0598356825,
   -3.1214836772,
   -3.1260098966,
   3.1024499506,
   3.0925285893,
   3.1402725799,
   -3.1370317224,
   -3.1375921149,
   -3.1387490943,
   3.0474231792,
   3.1283215406,
   -3.1248138012,
   -3.1375702552,
   -3.0767884487,
   3.13217742,
   -3.0520024106
  ],
  "phi": [
   1.0738347376,
   -0.9564298156,
   -1.1174574344,
   -1.0201022365,
   1.8910456498,
   -2.1172334685,
   -1.6815627956,
   -1.4308813166,
   -2.2756856944,
   -1.198422611,
   -1.020714448,
   -1.1423206195,
   -1.1244999491,
   -1.1738928126,
   -1.0043137862,
   -1.4720284338,
   -1.0644396555,
   -1.1530360157,
   -1.1701265236,
   -1.0661430519,
   -1.1696061488,
   -1.055937968,
   -1.1405265499,
   -1.128899164,
   -1.0577651488,
   -0.9948264089,
   -1.0015611192,
   -1.4191531812,
   -1.4710464563,
   -1.4207301718,
   -1.0010080344,
   -1.3672730505,
   -2.1998023674,
   -1.8801958736,
   -2.2699250392,
   -2.000889049,
   -0.9083578968,
   1.6985686163,
   -2.4651815028,
   -1.9486936063,
   -1.431704504,
   -1.9298424657,
   -1.5067360736,
   -1.2462466748,
   -1.7854671712,
   -0.9233720237,
   1.6043277376,
   -1.3862058779,
   -1.2487720452,
   -1.7025447431,
   -1.9040777876,
   -1.1221587887,
   -2.0233651727,
   -1.4058003471,
   -1.0300900056,
   -0.9629119029,
   -1.1581469838,
   -1.1158506751,
   1.9678903705,
   2.0122986133,
   0.9921921086,
   2.2108277418,
   1.0615310199,
   0.9688879442,
   1.1197109084,
   1.364700636,
   1.0568565565,
   1.124502563,
   1.1389760946,
   1.08975351,
   2.9374092063,
   -1.391384051,
   -1.6745802369,
   -2.2128915433,
   -1.0970214717,
   -1.3753383047,
   -2.2336031636,
   -1.0007657341,
   1.4438706791,
   -2.2409545312,
   -1.9549433167,
   -2.6231584984,
   -1.0035071882,
   -2.0371826758,
   -2.2089372726,
   -1.4191045506,
   -1.139798569,
   -2.0148045037,
   -1.7609699089,
   -1.2100802515,
   -1.7998166402,
   -1.8436977537,
   -1.1718076882,
   -1.0859700926,
   -0.9893548751,
   -1.2353962473,
   -1.0081292546,
   -1.66946811,
   1.054492639,
   -1.3614353497,
   -2.3139905717,
   -2.0686240037,
   -2.6257844356,
   -1.876879729,
   -0.9973028219,
   -1.0385433795,
   -1.1613241499,
   -1.0665793843,
   -1.0943647029,
   0.9609258289,
   -1.6009911784,
   -1.3474959317,
   -1.0771029116,
   -0.9727576713,
   -1.1633466741,
   -1.0027016733,
   -1.1375593563,
   -1.0626376675,
   -1.2029969143,
   -1.5821582542
  ],
  "psi": [
   0.4112937831,
   -2.4508953518,
   -0.6266550228,
   -0.4301209866,
   1.8630048347,
   -0.327579944,
   0.4316344854,
   -2.7600555565,
   -0.0970144464,
   1.1185434178,
   2.6443830416,
   -0.7995146784,
   -0.6694047185,
   -0.6723946493,
   -0.6761034424,
   -0.7479198975,
   2.2947534215,
   2.7309271669,
   -0.4655972799,
   -0.2120809099,
   -0.8903846201,
   -0.8325310199,
   -0.6567096173,
   -0.6535643493,
   -0.7391557923,
   -0.8348412435,
   -0.6920018289,
   -0.7446950778,
   -0.4267214385,
   2.2762081501,
   2.7423809892,
   -0.6236588183,
   -0.0414551751,
   1.9019494932,
   2.2878303923,
   0.3561865631,
   1.9690784019,
   2.3526118854,
   -0.3815964531,
   0.7653676823,
   -0.7692135779,
   2.5920422966,
   2.7214309057,
   -0.0654671164,
   2.8284941579,
   2.7946431305,
   -0.7874894881,
   -0.0026252097,
   3.1230665315,
   2.3680767994,
   2.0935528885,
   2.3117986946,
   -0.2975745993,
   0.3592900695,
   2.9583831916,
   -0.737513294,
   -0.8507831836,
   -0.758925091,
   -0.7151455693,
   -2.9418245404,
   -2.1220968491,
   0.5825037667,
   -2.5014058225,
   -2.3445312705,
   -2.5085900534,
   0.1918769216,
   0.5967647924,
   0.7428647772,
   0.6565026094,
   -2.3407830688,
   0.6752804853,
   2.7668376347,
   1.8674641424,
   -0.3944074223,
   1.017504495,
   -0.5547414412,
   -0.4012158781,
   1.6430974387,
   2.3241021137,
   -0.0083279563,
   -0.9672772692,
   2.2187637403,
   1.9460644865,
   2.5360406062,
   2.1275378898,
   2.6935212883,
   2.9353857191,
   -0.3147042079,
   0.1849936961,
   -0.023006255,
   -0.1990770935,
   0.1389483326,
   2.0458632554,
   -0.8168933507,
   -0.7880366104,
   -0.8280102894,
   -0.6747323647,
   -0.7307991168,
   0.0125606813,
   0.6039089665,
   2.4853878505,
   0.3727968888,
   0.6119147184,
   1.0370144887,
   1.8473881211,
   -0.8403118058,
   -0.8651953394,
   -0.6132280502,
   -0.8423868284,
   -0.8236796491,
   -2.3247929751,
   0.1391179361,
   1.6150306906,
   -0.27680345,
   -0.8005348813,
   -0.6883078353,
   -0.7608567393,
   -0.8125474496,
   -0.451928561,
   -0.477890357
  ]
 },
 "B_conformer_rs0_139": {
  "omega": [
   3.0364725189,
   3.0972436751,
   3.1299315545,
   3.1370929618,
   -3.1254047252,
   3.1073929024,
   -3.1316949732,
   3.1307651195,
   3.1140311202,
   -3.124034418,
   3.1374586935,
   3.1319337106,
   3.0562603162,
   3.0612855495,
   -3.12680626,
   2.908116396,
   0.0307913323,
   2.9324589183,
   3.132689178,
   -3.1038905132,
   2.9821043312,
   3.0819632122,
   -3.1414664666,
   3.1023631275,
   -3.099451214,
   3.1125085434,
   3.0862779364,
   3.0464619895,
   3.0840092815,
   -2.8139688699,
   -3.0882785703,
   -3.0534145587,
   -2.921557147,
   3.1061649449,
   3.0924916455,
   -3.1001950152,
   3.0701852608,
   3.0696017508,
   -3.0180104168,
   3.0275637491,
   2.7179888399,
   -3.0782914002,
   -2.8385035278,
   -2.6417445004,
   -3.0174723627,
   -3.1129081961,
   -3.0962864456,
   3.0554131542,
   -3.0598107308,
   3.0732380702,
   3.1249337752,
   3.0281514239,
   3.0938733235,
   -3.0803358692,
   -3.0860349213,
   -3.1124673755,
   -3.1242865547,
   -3.1071254224,
   3.1179960891,
   -3.1300465549,
   3.092721963,
   3.0874632124,
   3.1046344197,
   3.0836420968,
   3.1263302552,
   -3.1360169986,
   -3.1219563099,
   -2.8220652479,
   -3.1150033488,
   -3.1050815278,
   -2.9882119701,
   -3.0699263158,
   -3.0841964418,
   3.095988962,
   -3.1277221676,
   -3.0542336196,
   2.973688445,
   -3.0475755461,
   -3.0653789934,
   3.1028500893,
   3.0302094741,
   -3.1278205634,
   -0.1020529045,
   -2.9478980671,
   -2.968666914,
   2.9044894151,
   -3.114556988,
   -3.1076410006,
   3.1080385829,
   -3.115874424,
   3.0366994806,
   3.1306882197,
   3.1122223388,
   -3.1089890145,
   3.1050821896,
   -3.092192672,
   -3.0730818232,
   3.0779126936,
   3.0109639412,
   -3.0672931668,
   3.1151056394,
   3.1294063951,
   -3.1237645801,
   3.1237300669,
   3.128278487,
   3.0153286029,
   -2.9338661285,
   3.086373396,
   -3.0999012023,
   -2.8971933701,
   3.0795937203,
   -3.1186651263,
   3.0936308017,
   3.1246095212,
   3.0319299475,
   3.0733507035,
   -3.1314584939,
   -3.1030900262,
   3.1395132014,
   3.0284074042
  ],
  "phi": [
   -2.5105550064,
   -2.5373154159,
   -2.2105884869,
   0.9220154683,
   1.242629889,
   -1.1450788768,
   -3.0015156408,
   -1.4010562086,
   -1.445084555,
   -1.1221532166,
   -2.7570670186,
   -2.6640341232,
   -1.5960949992,
   0.9874172187,
   -1.3031001019,
   -2.0047572826,
   -1.3439126079,
   -2.2421800653,
   -0.9799632357,
   -1.2026025343,
   -0.9958456265,
   -1.013049237,
   -1.1465493209,
   -1.0266688125,
   -1.1701433622,
   -1.0778078071,
   -1.1053939317,
   -1.4726033109,
   -2.2494470693,
   -1.1999247765,
   -1.9516520332,
   1.0410986464,
   -1.2986685519,
   -2.0392514665,
   -1.6838972787,
   -1.4483712294,
   -1.3499593346,
   1.1177905118,
   1.3027412094,
   -2.3483888989,
   -0.6651827539,
   -1.650314089,
   -1.8283599785,
   -1.1301134735,
   -1.2208670147,
   -1.008060764,
   1.4903948966,
   1.7493750797,
   -2.4182854931,
   -1.546351743,
   -1.5573733633,
   -2.2443208011,
   -2.0645439365,
   -1.4058003471,
   -1.0300900056,
   -0.9629119029,
   -1.1581469838,
   -1.1158506751,
   -1.0706631806,
   -1.0222254996,
   -1.1856851407,
   -2.5580491552,
   -1.2353960771,
   -1.230777915,
   -0.9833340169,
   -1.5105724685,
   -1.1560161898,
   -2.5040021588,
   -1.203647024,
   -1.1856033753,
   -0.9780636041,
   -1.8215988094,
   -1.6469935299,
   -2.6173580254,
   -1.1375571813,
   -1.5064050971,
   -1.0039627422,
   -0.9949682188,
   1.4438706791,
   -2.2409545312,
   -2.8278623959,
   -2.186153819,
   -1.1256835597,
   -1.6808033337,
   -2.0121183559,
   -2.1532520718,
   -1.0079467695,
   -1.2517968953,
   -1.3291170004,
   -2.6489139654,
   -1.7481141204,
   -2.1449624806,
   -1.4645914968,
   -1.1767550293,
   -1.1385286279,
   -2.129386199,
   -1.1510057703,
   -1.9275782546,
   -1.8752650219,
   -1.8031086692,
   -1.4760644776,
   -1.3821320866,
   -1.1458213516,
   -1.4268666919,
   -2.329118971,
   -2.3067422456,
   -2.5375566767,
   -0.8933371025,
   -1.2124647035,
   -1.475555152,
   -1.3403643154,
   -0.9343946403,
   -1.0415690851,
   -1.2262745066,
   -1.0866158604,
   -1.0506874526,
   -1.1694948302,
   -1.2361508885,
   -1.2591562973,
   -1.0822211368
  ],
  "psi": [
   2.9836890638,
   2.9340284415,
   2.507937766,
   2.6144152429,
   0.5814132315,
   0.2610557967,
   2.7052192439,
   3.0596473523,
   2.381511666,
   2.2741897207,
   -0.2284675163,
   2.7707818711,
   2.3060131367,
   2.5129812038,
   0.7413419605,
   2.8041763683,
   2.5466624462,
   2.6288179124,
   2.3457884891,
   -0.7700031765,
   -0.6856805445,
   -0.8524327648,
   -0.7327289867,
   -0.7980259137,
   -0.8285590797,
   -0.7337612131,
   -0.6874449454,
   -0.4634720679,
   0.0212090299,
   1.1855663852,
   -0.3247778051,
   -0.2732066621,
   0.5558243385,
   2.3556242968,
   1.9140201034,
   0.0526588792,
   2.158713385,
   2.2017110172,
   -2.6805171189,
   3.0637061466,
   1.8928318958,
   -0.6013833581,
   2.8080503136,
   0.7438614026,
   -0.8649423072,
   2.329238092,
   2.332843317,
   -0.1574290107,
   0.0533724538,
   2.4457856565,
   1.9336653111,
   2.2477372758,
   2.2130290627,
   2.0510876536,
   2.9583831916,
   -0.737513294,
   -0.8507831836,
   -0.758925091,
   -0.7157317864,
   -0.7102972633,
   -0.6116644371,
   2.6112614865,
   2.6110395163,
   2.4779009811,
   2.7155567299,
   -0.7067280114,
   0.1095880683,
   -0.7900588249,
   0.0721148476,
   2.1859502685,
   2.8136483849,
   -0.8516928513,
   2.0212581553,
   2.2073969947,
   3.0888173824,
   2.8590687147,
   0.9579548196,
   -0.691510076,
   -0.542170113,
   -0.0083279563,
   -0.9677812834,
   2.7955710204,
   2.2777068924,
   2.726354664,
   -0.0429315867,
   2.8867099001,
   0.8667299412,
   -0.6270707442,
   -0.2250369466,
   1.0885021679,
   2.4335264331,
   0.2305948512,
   2.1863863091,
   1.7925988993,
   -0.257201742,
   -0.454808849,
   -0.3824965953,
   -0.1503894036,
   0.3128914177,
   2.0673493594,
   2.0031392116,
   2.5000082773,
   1.909935364,
   -0.1792100253,
   -0.2044732921,
   1.1926732258,
   1.9357123001,
   2.9315362636,
   -0.6870700733,
   -0.2061745972,
   0.6367578631,
   3.1274970385,
   -0.5276747583,
   -0.3257186962,
   -0.6332187463,
   -0.6889489319,
   -0.7331917934,
   -0.7815793931,
   -0.7222879,
   -0.632927763
  ]
 },
 "B_conformer_rs0_14": {
  "omega": [
   3.0926259796,
   -3.1087888787,
   2.9416859498,
   3.1180328257,
   2.9664785848,
   3.1154506138,
   3.0503356702,
   -3.1082429329,
   -3.1203176351,
   -3.0484768854,
   3.0692242313,
   3.1058226821,
   3.0267445275,
   3.1248523364,
   3.017826087,
   3.0730229268,
   -3.1401436514,
   -3.0949034382,
   -3.1304150979,
   -3.1339814981,
   3.0550642184,
   3.0860684648,
   3.1014666294,
   -3.1240891521,
   2.9720494762,
   -3.1012383032,
   -3.1065827879,
   -3.1170671204,
   3.0993671547,
   2.991080819,
   -3.0251303134,
   -3.0571268351,
   3.086595101,
   -3.0941029749,
   3.1277272271,
   3.0665512504,
   -3.0952050575,
   3.133267859,
   -3.1263782612,
   -3.1356589903,
   3.1383835068,
   -3.1235154415,
   3.1399743333,
   3.1266513,
   3.1187356891,
   3.1401414263,
   3.1293563594,
   3.0710111915,
   3.0896631701,
   -3.0691022011,
   3.0743429918,
   -3.1222694981,
   -3.1014601106,
   3.0552594034,
   -3.0860349213,
   -3.1124673755,
   -3.1242865547,
   -3.1071254224,
   3.1186896377,
   3.1199440362,
   3.1118115913,
   3.11926006,
   3.1339478913,
   3.1154963798,
   3.0618832365,
   -3.1394714917,
   3.1252068408,
   -3.1003383535,
   3.0644461021,
   2.8838029215,
   3.1330772579,
   3.1408120575,
   2.8708695292,
   2.9813351719,
   -3.0971254418,
   3.0641898395,
   2.9649430679,
   -3.0174259201,
   -3.1094636262,
   3.1028500893,
   3.0300608483,
   -2.9939633792,
   3.0371669944,
   -3.1363656344,
   3.0986687332,
   -3.1316903831,
   -3.0753937996,
   -3.1307937748,
   -3.093628263,
   -3.0779582884,
   -3.1323067919,
   2.9545396068,
   -3.0804640413,
   3.0270593099,
   -3.1130706498,
   3.1216252618,
   3.0955430496,
   -2.9462102865,
   2.991975213,
   2.9419026548,
   -3.1269634063,
   -3.0478159708,
   -3.0611949165,
   2.9922922162,
   -3.0673220842,
   -3.1106735749,
   2.9494731004,
   -3.1246179934,
   3.1282244406,
   3.1294896851,
   -3.1237386103,
   3.1355913278,
   -3.1332344551,
   3.1204998303,
   3.095857606,
   -3.0951356011,
   -3.1275283176,
   3.0692765937,
   -3.1212804907,
   3.132289248
  ],
  "phi": [
   -1.5896384895,
   -2.9432500958,
   -1.011000496,
   -1.2012772082,
   -1.4412099489,
   -2.7129345972,
   2.4317676493,
   -2.274027817,
   -2.6373381359,
   -1.0171731005,
   -1.0189123939,
   -1.1406769961,
   -1.122787273,
   -1.1735527267,
   -1.0061630622,
   -1.3248202372,
   -1.2726082826,
   -0.9461252414,
   -1.1625956011,
   -1.1520361659,
   -0.9185673808,
   -1.0855482686,
   -1.052266442,
   -1.0446266781,
   -1.3354343856,
   -1.8258552325,
   -1.0003864461,
   -1.6528379258,
   -2.0850580109,
   -1.0295578504,
   -0.948168364,
   -1.6451850762,
   -1.8018467758,
   1.0051809174,
   -1.953616938,
   -1.6049664358,
   -1.3344687817,
   1.0866831797,
   -1.68328589,
   -1.8897176039,
   -2.9519597565,
   -1.4724865725,
   -2.7024267778,
   -1.7891394382,
   -2.2503604084,
   -1.2983002417,
   2.4634764963,
   1.4574825921,
   -1.9293945949,
   -1.7364523304,
   -1.8859065529,
   -2.8079634236,
   -1.3317950758,
   -1.4058003471,
   -1.0300900056,
   -0.9629119029,
   -1.1581469838,
   -1.1158506751,
   -1.134237319,
   -1.5779623104,
   -1.0848389545,
   -1.7450221826,
   -1.845974531,
   -2.207010337,
   -1.0335199185,
   -1.2305874226,
   -1.0699222747,
   -1.515496651,
   -1.3575830652,
   -1.7872929539,
   -1.1758342718,
   -1.5405038098,
   -1.4752357869,
   -1.0674963828,
   -1.1909220391,
   -2.0864466378,
   -1.7290061101,
   -0.9709645614,
   1.4438706791,
   -2.2409545312,
   -1.5588280943,
   -1.0803754843,
   -1.1859490253,
   3.0715029092,
   -1.1484409976,
   -1.0256309801,
   -1.233242226,
   -0.7938723687,
   -2.4775719662,
   -1.2167241387,
   -2.2981471809,
   -2.1995386498,
   0.832227992,
   -0.9044223108,
   -1.1283800655,
   -1.1814680116,
   -1.1744848353,
   -1.3113241597,
   -1.6666269992,
   -1.0107639426,
   -1.275387415,
   -1.8169800365,
   -1.2928270658,
   -1.3672597299,
   -1.2479481752,
   -1.7553204164,
   -0.9842624019,
   -0.9931992179,
   -2.1709013349,
   -1.2898398061,
   -1.1523101883,
   -1.0707888319,
   -1.1388190465,
   -1.1137427834,
   -1.0206489528,
   -1.111135199,
   -1.0628892914,
   -2.4584112404,
   -1.1597438011,
   -1.1530815693
  ],
  "psi": [
   -0.8539914683,
   -2.2187860338,
   2.8464088643,
   -0.5285487127,
   -0.2186097188,
   -0.0610776527,
   2.9521798474,
   3.1135038043,
   2.3562499366,
   2.8952695217,
   2.5708722572,
   -0.8016420612,
   -0.6701020492,
   -0.674382017,
   -0.674758418,
   -0.7488895369,
   2.8217678158,
   1.3417588043,
   -0.8606898974,
   -0.724076887,
   -0.8724967949,
   -0.8243484831,
   -0.79161852,
   -0.75080657,
   -0.804057806,
   1.7973309511,
   0.4294541922,
   -0.5847806667,
   -0.1688072749,
   2.6008138328,
   2.6324827651,
   -0.713861292,
   0.1341638262,
   2.4314943355,
   0.7498855908,
   -0.1092779591,
   1.9723475304,
   2.5269246009,
   0.663706865,
   -0.0850387042,
   2.5037187206,
   1.7109986091,
   -0.6305809773,
   2.5967518154,
   -0.1508130843,
   2.5791526521,
   2.7869050022,
   2.9475327184,
   -0.0310482997,
   2.2783874291,
   2.2683089793,
   -0.3019256152,
   2.677498973,
   2.6362346675,
   2.9583831916,
   -0.737513294,
   -0.8507831836,
   -0.758925091,
   -0.7157317864,
   -0.4421409356,
   -0.1164809006,
   2.4390601485,
   2.346041046,
   2.5329454221,
   2.224929394,
   -0.4314601794,
   -0.5641826804,
   -0.7888983398,
   -0.066473324,
   1.0408996484,
   -0.4385158766,
   2.5769232942,
   -0.8472803319,
   1.7969909536,
   2.0592150361,
   2.1499387961,
   1.7966694585,
   1.9746464637,
   2.3397665801,
   -0.0083279563,
   -0.9676702765,
   -0.1128042198,
   2.3686370738,
   -0.1662370001,
   -2.9349865314,
   -0.7006542803,
   -0.8091049365,
   -0.6709947039,
   2.012447207,
   1.2190977526,
   2.7825780612,
   2.0917490664,
   2.0801028691,
   0.8882472266,
   -0.8427050198,
   -0.6593126508,
   -0.6812869949,
   -0.7551621829,
   -0.1200985282,
   0.152383412,
   2.6144360703,
   -0.5853533752,
   -0.073643467,
   2.1431674196,
   1.6188629627,
   -0.1181764282,
   -0.7695545112,
   -0.3654894455,
   -0.7301974386,
   2.2017882242,
   3.0996718268,
   -0.7383370365,
   -0.7307233525,
   -0.7925955173,
   -0.761255163,
   -0.8580418292,
   -0.7297081931,
   -0.8494376626,
   1.5650902248,
   -0.7887582861
  ]
 },
 "B_conformer_rs0_140": {
  "omega": [
   -3.0588841639,
   3.1137795514,
   -3.0637758098,
   -3.1380111056,
   3.1386295901,
   -3.1411797784,
   -3.1321751875,
   -3.1204868663,
   3.1186748683,
   -3.1118973965,
   -3.1009165293,
   2.8936453414,
   2.9934255279,
   3.0620896927,
   -3.0791656403,
   -2.9593898252,
   -0.026877005,
   -2.8590280433,
   3.1107151058,
   -3.1032031732,
   -3.0797515152,
   -3.0613697943,
   3.0263168305,
   3.1230322191,
   3.0818605526,
   3.124734734,
   -3.1360461118,
   3.1182487723,
   -3.1274012272,
   -2.937256286,
   3.139503916,
   3.0757073943,
   3.0736819641,
   3.0405360252,
   -3.1259015789,
   -3.0987773078,
   3.1383157812,
   3.1339494147,
   3.1053347905,
   -3.1144096703,
   -3.0846311163,
   -2.9810059645,
   3.0370489782,
   -2.9803860201,
   3.1235416007,
   -3.132515674,
   3.1200750583,
   -3.1106597631,
   3.073132279,
   -3.0778484072,
   -3.1143761777,
   3.1179146012,
   -2.9979027877,
   3.1213276258,
   -3.0860349213,
   -3.1124673755,
   -3.1242865547,
   -3.1071254224,
   3.1185726051,
   3.1207622866,
   3.1123200757,
   3.1188469484,
   3.122143654,
   -3.1286195947,
   3.1189594679,
   3.0870872128,
   -3.1206927429,
   -3.1003505897,
   3.0640330636,
   -3.1038992543,
   3.0714794303,
   2.6810675215,
   -2.9118949955,
   -2.9585045315,
   3.0824703618,
   -3.0159321247,
   3.0165792172,
   -3.0231623602,
   3.1143372372,
   3.1028500893,
   3.0302309119,
   3.0578333839,
   -3.075631654,
   2.9875619728,
   -3.0877499021,
   3.0793847876,
   -3.1282031157,
   3.0669733542,
   3.052807468,
   -3.0570926269,
   -3.133494851,
   -3.1327015892,
   3.0881437564,
   -3.0312525283,
   2.8680444609,
   -3.1048384941,
   3.0518257497,
   -3.1373403585,
   3.120054896,
   3.1364372175,
   3.1163597638,
   -3.0906602622,
   3.0927587607,
   3.0340601183,
   -3.0235131984,
   -2.9812121697,
   3.1059565941,
   -3.1145392771,
   3.115905151,
   3.122049991,
   -3.0016795433,
   3.1078864959,
   -3.1352061818,
   3.1317911715,
   3.1169580833,
   3.1329079929,
   3.1023411585,
   3.1246909907,
   3.0765826673,
   3.0987254454
  ],
  "phi": [
   2.5551909655,
   2.508672683,
   2.1501466751,
   -0.9006741594,
   -2.1875935547,
   1.51785835,
   2.9895314859,
   1.1741592243,
   1.6532708353,
   1.1238549789,
   1.1328008766,
   2.0360429766,
   1.8434874933,
   2.1143300685,
   2.6289445772,
   2.0098892836,
   1.4361966788,
   2.2607351374,
   2.8111657446,
   2.1451517913,
   2.2789849117,
   2.6339781172,
   2.2171049164,
   1.3766745322,
   1.1465983691,
   1.0663564113,
   1.1219275924,
   1.7891943263,
   2.3946877377,
   1.0330916583,
   0.9579116714,
   1.1735057504,
   1.5522259219,
   0.9955224654,
   2.4631671515,
   1.1723429112,
   0.8480639485,
   -1.2182171121,
   1.6582723845,
   1.6319875746,
   1.7857773386,
   1.6792022596,
   1.3558441877,
   2.2047516282,
   1.5805163849,
   0.998111321,
   -1.3436246037,
   -2.2747497631,
   2.4862095266,
   2.1405128681,
   1.8869584155,
   1.1929390527,
   0.9485372149,
   -1.4058003471,
   -1.0300900056,
   -0.9629119029,
   -1.1581469838,
   -1.1158506751,
   -1.1340325528,
   -1.5765416463,
   -1.0847335474,
   -1.7445035366,
   -1.1501898572,
   -2.7984218201,
   -1.166857972,
   -1.6403840946,
   -1.1561456343,
   -1.515277294,
   -1.3571929699,
   -1.1711953504,
   -1.115701452,
   2.6422986174,
   -1.9096266647,
   -1.2416941948,
   -1.1343430772,
   -1.9916849329,
   -1.5390196614,
   -1.1339450651,
   1.4438706791,
   -2.2409545312,
   -1.919652124,
   -2.3220033148,
   -1.1215952251,
   -2.8957947237,
   -2.2635659476,
   -1.2642189769,
   -2.0189595883,
   1.132211485,
   -0.9473959448,
   -1.4481535513,
   -1.1175826309,
   -1.6503520467,
   -1.2654950502,
   -2.3201736254,
   -1.9449425065,
   -1.1532307615,
   -1.0273138108,
   -0.97634734,
   -1.1277312318,
   -1.2732701223,
   -1.7245095103,
   0.9342901768,
   -2.6379163701,
   -2.2165363962,
   -1.0853782412,
   -2.0805178404,
   -1.0394822213,
   -1.1039637277,
   -1.0845695702,
   -1.0058590037,
   -2.1198328428,
   -1.1155391782,
   -1.0711632516,
   -1.2811688544,
   -1.0112350234,
   -1.0914754273,
   -1.0650483007,
   -1.1705492449,
   -1.0518622933,
   -1.0009057087
  ],
  "psi": [
   -3.0491218016,
   -2.880589373,
   -2.4440796701,
   -2.769535422,
   2.5598396465,
   -2.3698755297,
   -2.5750076126,
   -2.9602275806,
   -2.1761761149,
   -2.6460113969,
   -2.7881058425,
   -2.5198647874,
   0.8070026607,
   -2.4912404711,
   0.2731392141,
   -2.6401618651,
   -2.2016796651,
   -2.7248297915,
   -2.3483614116,
   -2.7119652835,
   -2.7099709332,
   -2.376436269,
   -2.7590270222,
   -0.9605269702,
   0.3188940387,
   -2.3088882665,
   0.5600923023,
   0.2154924833,
   0.1124456805,
   -2.5362577351,
   -2.6235079703,
   0.7414983248,
   0.5819660488,
   0.2542519595,
   -2.422440051,
   -2.756973152,
   -2.533674401,
   -2.2554475164,
   -0.3502651635,
   -0.1912397932,
   3.1079234735,
   -2.1453782906,
   -1.9911014684,
   -2.5169017065,
   -0.1142447741,
   -2.2567576902,
   -2.4535812872,
   0.9010892622,
   2.8161972073,
   -2.4678635213,
   -2.0174330761,
   -2.0189481063,
   0.6159608087,
   0.7812835716,
   2.9583831916,
   -0.737513294,
   -0.8507831836,
   -0.758925091,
   -0.7164634419,
   -0.4431782596,
   -0.1175246137,
   2.4382915764,
   2.3468197015,
   2.6496577129,
   2.8040452552,
   2.6514548448,
   2.1260716329,
   -0.5986160923,
   -0.0654654218,
   2.1166207149,
   2.7655778339,
   1.0581071538,
   1.4935920622,
   -0.1856000313,
   2.5196037711,
   2.7179244468,
   0.2619926267,
   2.1581598804,
   2.9083392721,
   -0.0083279563,
   -0.9683903201,
   -0.2949374559,
   1.4475524285,
   -0.4823410958,
   3.1268850583,
   2.1812781388,
   2.104060439,
   -0.1131624336,
   0.4659135193,
   2.3930155944,
   -0.0627720074,
   -0.6878042868,
   2.0625760814,
   2.3547988025,
   2.7541443976,
   2.4630490238,
   -0.6892057418,
   -0.897451915,
   -0.7593208502,
   -0.6452417635,
   -0.556089657,
   0.2298054191,
   0.7148015573,
   2.7442966639,
   -2.7621897883,
   -0.6077807416,
   -0.2976736196,
   -0.7782793659,
   -0.8057739442,
   -0.7167467611,
   -0.751341308,
   2.405934275,
   -0.7150303574,
   -0.6588540416,
   -0.6844684981,
   -0.8416723296,
   -0.7793365228,
   -0.8166062537,
   -0.7319043453,
   -0.7622557296
  ]
 },
 "B_conformer_rs0_141": {
  "omega": [
   -3.0934231661,
   -3.1252857868,
   -3.0429716619,
   3.0233603477,
   3.0839831543,
   2.9605043911,
   3.1103033563,
   -3.138937798,
   3.1240103441,
   3.1276789137,
   -3.0917225965,
   -3.0375043968,
   3.07009957,
   3.0953459796,
   -3.0451347041,
   -3.0676962131,
   3.0911466972,
   -3.117921117,
   -3.0962079274,
   3.1353611697,
   -3.1385596888,
   -3.1296305225,
   3.1187089544,
   -3.1068720723,
   -3.0313883323,
   -3.108563119,
   -3.0798812277,
   -2.9611384938,
   -3.1234790163,
   3.1136589398,
   3.0598641,
   -3.0256955211,
   3.0430895046,
   -3.0350673271,
   -3.0531398146,
   -2.9547807522,
   3.0896704966,
   3.0838515837,
   -3.0353943677,
   3.1111230477,
   -3.0967236572,
   3.0500955087,
   -3.0593190358,
   -3.0275460369,
   3.1306370022,
   3.1396034009,
   3.1363943316,
   -3.1397517129,
   3.1099108882,
   -3.1054696856,
   -3.0972672066,
   3.1217546729,
   3.096971598,
   3.0593483688,
   -3.0860349213,
   -3.1124673755,
   -3.1242865547,
   -3.1071254224,
   3.1190689632,
   3.1208051284,
   3.1118248328,
   3.1197955193,
   3.0397765581,
   2.9628536477,
   3.0006412576,
   -2.8845954262,
   3.1372026934,
   3.0552269432,
   3.0320046495,
   -3.0761829096,
   3.048141603,
   3.102176541,
   3.0950110469,
   3.0168192283,
   3.0556312228,
   -3.1061600032,
   3.1075627207,
   -3.0854844573,
   3.0777648041,
   3.1028500893,
   3.0308177119,
   3.0813388887,
   3.0002557761,
   -3.053479193,
   -3.0908796614,
   3.0990658783,
   2.9586071773,
   -3.1307750945,
   -3.0908654627,
   -3.0788062361,
   -3.1323090883,
   3.0990001872,
   -3.1261209836,
   3.0980809273,
   -2.9740203599,
   2.8692709676,
   -2.9954390853,
   3.0883678784,
   3.0967323822,
   -3.1084907575,
   3.103281498,
   3.0459738118,
   3.1203282593,
   -3.1019000161,
   3.1297352132,
   -3.0981109024,
   2.928568662,
   3.0837055073,
   3.1030616844,
   3.0831416817,
   -3.1354771142,
   -3.1125128521,
   -3.1377474512,
   3.1315600636,
   -3.0593453431,
   -2.9767878452,
   3.0962220636,
   2.9488192048,
   -3.0192906691,
   3.055033116
  ],
  "phi": [
   2.5384017325,
   2.5418859452,
   2.1751838165,
   1.2960761687,
   1.3862247351,
   2.8716342053,
   1.4279436028,
   1.6833217226,
   -0.8270918146,
   1.0554915451,
   2.1842348816,
   -0.8333137632,
   2.3881065352,
   2.3351449288,
   1.7565668477,
   1.2412196542,
   1.1003484984,
   2.1092406115,
   2.6004501597,
   1.2277979136,
   1.1651008775,
   2.4148613611,
   1.4107830688,
   1.0688811544,
   1.0115404083,
   1.206207113,
   1.120351647,
   1.5733554029,
   1.5772212795,
   1.4861413451,
   1.3974466742,
   1.7581692672,
   2.1665480301,
   1.163944077,
   2.191878652,
   2.1185600976,
   1.3489699915,
   1.0849121039,
   -1.5628324089,
   1.4703553466,
   1.1941187884,
   1.7525456518,
   1.7305429577,
   2.2148906816,
   2.3563874179,
   1.0126857889,
   1.7098753694,
   1.7712212013,
   1.2939945473,
   1.2504630502,
   2.2354336317,
   1.8455196584,
   0.8804879162,
   -1.4058003471,
   -1.0300900056,
   -0.9629119029,
   -1.1581469838,
   -1.1158506751,
   -1.1354869665,
   -1.5781553366,
   -1.0857691632,
   -1.7438025948,
   -1.5292304965,
   -0.8810822986,
   -0.8595272531,
   2.2425737814,
   -1.1168556989,
   -1.0032783745,
   -0.9692028322,
   -1.2623370551,
   -0.9153348296,
   -2.5528327402,
   -1.8352010509,
   -1.8175958142,
   -1.429276182,
   0.826875786,
   -1.3692602073,
   -1.3491082499,
   1.4438706791,
   -2.2409545312,
   -2.5853367385,
   -1.4720106272,
   -1.1169419329,
   1.3468238952,
   -2.0361575822,
   -1.183284161,
   -1.8038298306,
   -0.7931855028,
   -2.4781598744,
   -1.2150768487,
   -2.3007872973,
   -1.1771338915,
   -1.5003407706,
   -1.1128484144,
   1.1031248213,
   -1.4684752957,
   -2.0473061002,
   -1.8054892431,
   -1.2943168145,
   -1.7498163747,
   -1.1363381604,
   -1.0161985033,
   -1.0324497261,
   -1.0907480312,
   -1.093489148,
   -1.2923400478,
   -1.0861436754,
   -0.9746164091,
   -2.1497476567,
   -2.063509169,
   -0.8975754111,
   -1.3257325815,
   -1.927190555,
   -0.7900306755,
   -2.0625514818,
   -1.1467302779,
   -1.902182025,
   -1.7744209395,
   -2.0440656994,
   -2.0372833112
  ],
  "psi": [
   -2.990890343,
   -2.8930089188,
   -2.4815165544,
   -2.7102144218,
   0.1485616736,
   0.0254107632,
   -2.870457807,
   -3.0574137633,
   -2.0844104618,
   -0.8595946573,
   -2.4262294448,
   -2.3948897796,
   -0.9157574198,
   -2.7378019517,
   -2.1316543484,
   -1.9643694186,
   -2.5260101121,
   -2.6044519154,
   -0.1010301359,
   -3.0884857206,
   -2.7927130206,
   -2.4549154483,
   -2.1534171662,
   -2.3650398692,
   -2.7766092085,
   0.6858101238,
   0.8364543797,
   0.3428042157,
   0.0157880584,
   -2.7365027474,
   -1.3835714102,
   -2.9214225782,
   -2.4181642062,
   -2.5669822064,
   -2.5335488791,
   3.0583016351,
   -2.4316338143,
   -2.4052303278,
   0.4835491011,
   0.2731591745,
   -2.1222421634,
   0.7436828613,
   -2.5165495285,
   0.3755892464,
   -2.3648569651,
   -1.9136077062,
   -2.4995792812,
   -2.9574111076,
   -1.8866265117,
   -2.1308540428,
   -2.3843642622,
   -1.9307984602,
   -2.6511391233,
   0.7515178019,
   2.9583831916,
   -0.737513294,
   -0.8507831836,
   -0.758925091,
   -0.7155997974,
   -0.440717653,
   -0.1169769383,
   2.4378588455,
   2.3462536579,
   3.1285941882,
   2.6775240182,
   -2.5117234618,
   -0.6980824459,
   -0.7230872107,
   -0.8735770819,
   2.3355634361,
   2.8741729123,
   2.4387275039,
   2.3151835481,
   2.2493861689,
   2.0493513936,
   -2.9325344988,
   0.7485946597,
   2.1239462254,
   0.6631519721,
   -0.0083279563,
   -0.9677185268,
   -3.1327648838,
   2.8198001842,
   -0.2829932186,
   0.5632282893,
   0.5388213504,
   2.7247544865,
   2.1180340763,
   2.0128289512,
   1.2177051001,
   2.7836998106,
   2.0912441402,
   2.3835263457,
   -0.7960413607,
   -0.7626282776,
   0.3125501159,
   1.7635810959,
   2.5048373423,
   1.953515473,
   -0.2057153365,
   0.2102127449,
   -0.7608452242,
   -0.7650540185,
   -0.8566531846,
   -0.716243632,
   -0.8615059495,
   -0.5967868262,
   -0.6772597336,
   -0.6677988264,
   2.0946851569,
   -2.9239875164,
   -0.5296711274,
   -0.0357803834,
   0.5177477131,
   -0.8878040627,
   2.127382563,
   2.3968087336,
   2.4232996411,
   2.1446996472,
   2.3016483215
  ]
 },
 "B_conformer_rs0_142": {
  "omega": [
   -3.1338429802,
   3.1245423199,
   3.0163609411,
   -3.0417301471,
   -3.0649144901,
   -3.0468460046,
   3.0808205157,
   2.9159510009,
   -2.925631757,
   -3.0562740416,
   -2.9980286974,
   3.129609829,
   3.0209351676,
   -3.0651497753,
   -3.1335946922,
   -3.1317235655,
   -3.1305826549,
   -3.1195553436,
   3.0578569573,
   -3.1310283673,
   -3.1070182385,
   -3.0811836688,
   2.9318549936,
   3.0440229138,
   3.0072775157,
   -3.1042503788,
   -3.1158936223,
   -3.1313237361,
   3.0460661662,
   -3.1181699335,
   3.1123141815,
   -2.9707200983,
   -3.0622240827,
   2.9836310356,
   -3.0886112453,
   3.1085289385,
   3.1335678241,
   3.1299991917,
   -3.1357743155,
   3.1404791632,
   3.0046459752,
   -3.1149624934,
   3.0693479095,
   2.9896135262,
   3.0483092052,
   3.1291371464,
   3.1284177122,
   -3.0240037006,
   3.1047870433,
   3.116886823,
   -3.0322632671,
   -2.959848077,
   3.1125165744,
   3.0018913057,
   -3.0860349213,
   -3.1124673755,
   -3.1242865547,
   -3.1071254224,
   3.1184637585,
   -3.1394727306,
   3.1359135012,
   3.0051418279,
   3.1211775271,
   -3.1288589699,
   3.1196558942,
   3.0877560541,
   -3.1206307567,
   -3.0998173094,
   -3.0331806071,
   3.0220854147,
   2.9465042974,
   3.0682728468,
   -3.0408808986,
   -3.1221496839,
   3.1286744323,
   3.0084988096,
   3.0262036557,
   3.079795257,
   3.0563774603,
   3.1028500893,
   3.0307198864,
   -2.8122290073,
   2.9651244273,
   -3.0544294784,
   -2.9395712464,
   -3.035132552,
   3.0730617309,
   -3.048629354,
   -3.0229447343,
   -3.0527747676,
   -3.0534120666,
   3.034245012,
   3.0751426351,
   3.1318404881,
   3.0958154962,
   3.0716484532,
   3.0187150629,
   -3.140450683,
   3.1383465927,
   -3.1213516793,
   -3.1301551337,
   -3.1296011574,
   -3.0915465914,
   -3.0326058953,
   3.0218793104,
   2.9816487859,
   -2.9978948649,
   -3.089555542,
   3.1106073577,
   3.0910114848,
   -3.1066500966,
   3.0714349395,
   3.0902006518,
   3.1278922022,
   -2.7684644886,
   3.1237707695,
   -3.1010121528,
   -3.0254209028,
   -3.1283817345,
   -3.129243412
  ],
  "phi": [
   1.3639107737,
   1.0552269388,
   2.6677028534,
   2.8803935007,
   1.9299009249,
   2.6807856828,
   -0.9913938686,
   2.4380788824,
   2.409450506,
   1.0614398681,
   0.6812001249,
   1.5459904637,
   1.5956480979,
   1.6552564571,
   1.0310458031,
   2.0895899975,
   1.1164601621,
   1.2449539263,
   -0.9641596394,
   1.0905561996,
   1.1781710106,
   0.9804089638,
   1.7749730137,
   1.9158729645,
   2.2385738534,
   2.0345471787,
   1.2463508801,
   1.4783400737,
   0.8325664374,
   1.0427996494,
   0.8470294676,
   1.0779799619,
   1.0514587033,
   1.168353538,
   1.1679512222,
   2.3271591773,
   0.9003177105,
   1.1181191909,
   1.1218566992,
   1.221458149,
   2.5477502798,
   2.1458807628,
   2.1720586937,
   1.6147937726,
   1.5574262008,
   1.059838111,
   -2.1259091897,
   1.0412852053,
   1.4816674878,
   2.1970972703,
   2.1860188025,
   1.1874437976,
   1.2201841784,
   -1.4058003471,
   -1.0300900056,
   -0.9629119029,
   -1.1581469838,
   -1.1158506751,
   -1.2983157761,
   -1.8378012915,
   -1.0887073583,
   -1.64343851,
   -1.1498221174,
   -2.7988288049,
   -1.1690046136,
   -1.6395758761,
   -1.1553684272,
   -1.5153474423,
   0.2945658107,
   -1.2806992846,
   -0.9076136675,
   -2.1414260108,
   -1.4285292351,
   -1.9913352602,
   -0.9397930994,
   0.9776548285,
   -1.4461877507,
   -1.0539980808,
   1.4438706791,
   -2.2409545312,
   2.0982769664,
   2.5809566621,
   1.2984975945,
   1.6080982782,
   0.8188998288,
   1.2819208414,
   1.5772369096,
   1.7725501904,
   1.8326919437,
   1.271192425,
   1.6764391622,
   1.0516232281,
   2.4843083964,
   2.1346372197,
   1.2933322716,
   2.6012588183,
   1.0928457115,
   1.0796489402,
   1.0691231356,
   1.1666654288,
   1.0129382951,
   1.0681692411,
   2.6377414937,
   2.2165089549,
   1.083191572,
   2.0820078451,
   -1.2076032867,
   1.2244093427,
   1.1075351148,
   1.1231046623,
   1.5391549903,
   -0.9530855625,
   2.8712505275,
   1.8906479189,
   -1.4676014792,
   1.6111341765,
   2.9156170463,
   2.1134227715,
   1.4215668191,
   1.3845380294
  ],
  "psi": [
   -0.0314527826,
   -2.5939254273,
   -2.2358658807,
   -2.3601683311,
   -2.6737024459,
   -2.5923766965,
   -2.0417832058,
   2.3357014959,
   -2.3943252691,
   -2.4637402043,
   -2.5333051468,
   -2.2842170109,
   0.2656720935,
   -0.9713748949,
   -2.4847817659,
   0.5483826602,
   -2.1976141172,
   -2.6882515197,
   0.5346402822,
   -0.7287701476,
   0.7863979094,
   0.7199537748,
   0.6631754731,
   -1.6567148666,
   -0.0001417819,
   -0.6386675481,
   0.9603757398,
   0.4939501521,
   0.2347013672,
   0.8110237146,
   0.3584838309,
   0.7332939034,
   0.7440658867,
   0.8792438886,
   0.6106216912,
   0.7829540448,
   -1.1652818298,
   1.0410709146,
   0.7879357927,
   0.5541692308,
   0.7174274736,
   -2.7078517647,
   -2.512251969,
   -2.2731228002,
   0.2690609852,
   -1.9903373132,
   -2.6063349552,
   -0.0493047413,
   0.4647128003,
   -2.9849843087,
   -2.8562903014,
   -2.5527075407,
   0.7663498521,
   0.7479256583,
   2.9583831916,
   -0.737513294,
   -0.8507831836,
   -0.758925091,
   -0.7159383406,
   -0.2613627441,
   0.2415096151,
   2.4447410327,
   2.3372464282,
   2.6500200457,
   2.8041129799,
   2.6500558965,
   2.1259568408,
   -0.5995568564,
   1.2815544297,
   2.3622034081,
   2.637051543,
   2.8493720956,
   -0.7384091613,
   2.7200463935,
   2.0835282083,
   -0.6529734438,
   0.7470186726,
   2.0631663027,
   2.3890387787,
   -0.0083279563,
   -0.9668245673,
   -2.3205462077,
   -1.4109082026,
   0.2382198737,
   -2.4120236812,
   -2.4784012177,
   -2.0905954949,
   -2.3199876919,
   -1.934547576,
   -0.08597539,
   -2.7580809759,
   -0.0340279714,
   0.7200610282,
   -2.8881122831,
   -2.9434238993,
   0.7485917478,
   -2.0666029431,
   0.3422364782,
   0.8505099977,
   0.6188817658,
   0.8172561902,
   0.727035653,
   0.7418216695,
   -2.7432347965,
   2.763353809,
   0.6077725782,
   0.2940517119,
   -0.6245197589,
   0.3472956619,
   0.7208990213,
   0.6273058773,
   0.1877511855,
   -0.7505565535,
   -2.7666415259,
   -0.1101961146,
   0.8580126434,
   -2.7037033494,
   -2.9671247629,
   -2.0698000448,
   -2.029357237
  ]
 },
 "B_conformer_rs0_143": {
  "omega": [
   3.032533613,
   3.134540479,
   3.0134734295,
   3.0836065365,
   3.0537537271,
   3.0406346528,
   3.0079555377,
   -3.00536725,
   3.1276001832,
   3.1354033489,
   -3.1320128044,
   3.1328247564,
   3.0180399549,
   -3.091343673,
   -3.1328131857,
   3.1056393913,
   -2.8604145883,
   -3.1323996708,
   -3.1409675594,
   3.1373464343,
   3.1371579564,
   3.1169524588,
   3.0904812452,
   3.1135658716,
   3.1051680362,
   3.0716366548,
   3.0936945713,
   3.1072806299,
   3.115145484,
   2.9206624575,
   -3.0367058608,
   -3.0712088089,
   -3.1322660942,
   2.8844716654,
   -3.0591998735,
   -3.0570013777,
   3.0899042169,
   -3.0936864168,
   -3.1094016633,
   -3.1322791847,
   3.133809044,
   2.9542714406,
   3.0869388523,
   -3.032992903,
   -3.0871032671,
   3.0973577799,
   -3.1363773844,
   3.125578775,
   3.1364964314,
   3.127039968,
   -3.1217496529,
   -3.1346385394,
   3.0388745299,
   3.0562003445,
   -3.0860349213,
   -3.1124673755,
   -3.1242865547,
   -3.1071254224,
   3.1173953283,
   2.9142069401,
   3.0889695674,
   -3.0195996935,
   -2.8950311357,
   2.9835099908,
   3.0590096972,
   -3.0391616256,
   3.0804494181,
   3.1168075872,
   2.9938143264,
   -3.0705807728,
   3.0799676967,
   -3.0969081188,
   -3.0409766928,
   -3.0691591855,
   -2.8813706389,
   3.1145944123,
   3.0699553075,
   -3.0844306957,
   -3.0357602688,
   3.1028500893,
   3.0308000444,
   3.0591310828,
   -3.0310647981,
   2.9068287357,
   3.0356264873,
   3.0836708554,
   3.1376505767,
   3.0685779118,
   3.0459920218,
   -3.0735162305,
   3.0341646518,
   3.1308662088,
   3.1112757302,
   -3.1102157796,
   3.1036776179,
   -3.0923313847,
   3.100299254,
   -3.0707610732,
   -2.9724384639,
   3.1383159468,
   -3.1087929095,
   -3.0941957006,
   -3.0328059712,
   -3.085514919,
   -3.0797693118,
   3.0269544354,
   -3.0997609331,
   -3.080170188,
   3.0533043767,
   3.1045317568,
   2.9906113287,
   2.9953097129,
   -3.1303766699,
   3.0757436755,
   3.1348291889,
   -3.027156391,
   -2.9631957631,
   3.0153244972,
   -2.8927518004,
   -3.0582991422
  ],
  "phi": [
   -1.8161501065,
   -1.2296375788,
   -1.1240958993,
   -1.0621312159,
   -0.9711895354,
   -1.7892575423,
   1.5520184893,
   -1.5264603924,
   -1.2306017015,
   -1.007999227,
   1.3804118019,
   -1.5831852646,
   -2.746420718,
   -1.1608740634,
   -1.3639916469,
   -1.2098239021,
   -1.4593129334,
   -1.1092624218,
   -1.2661607255,
   -1.0290489065,
   -1.1998281993,
   -1.1911511702,
   -1.1789528211,
   -1.0501274605,
   -1.0863712293,
   -1.1677068524,
   -1.1768906134,
   -1.0514177432,
   -1.1967271559,
   -0.9706889255,
   -0.9105153885,
   -1.1495005188,
   -1.9906826737,
   -1.9316236968,
   -2.4251593106,
   -1.3114483937,
   -0.9622273133,
   1.3477082685,
   -1.3495739483,
   -2.1517437213,
   -2.2356982342,
   -1.6540977591,
   -1.3720957231,
   -1.3695257623,
   -1.0801307263,
   -1.125954036,
   -1.0981406352,
   1.6701412635,
   -2.3108848931,
   -1.4538019812,
   -1.5486691812,
   -1.9813231638,
   -2.1604913368,
   -1.4058003471,
   -1.0300900056,
   -0.9629119029,
   -1.1581469838,
   -1.1158506751,
   -1.9336614157,
   -1.8118131702,
   -1.1294276086,
   -1.279840156,
   -2.0420790137,
   -1.1765581151,
   -0.8863242021,
   -1.2259654737,
   -1.0528941594,
   -1.187522354,
   -2.3433548191,
   -1.2828541993,
   -0.9808016369,
   -1.4409282034,
   0.9197187445,
   -2.0744319288,
   -2.0863542363,
   2.5721117662,
   1.1516862803,
   0.938766193,
   1.4438706791,
   -2.2409545312,
   -1.2485192349,
   -2.6245696307,
   -0.9800239655,
   -2.183050975,
   -1.0999016498,
   -2.5895442203,
   -2.2893144597,
   -2.6102555267,
   -2.4433577299,
   -1.10305825,
   -1.74649898,
   -2.1445334575,
   -1.4633852007,
   -1.178326134,
   -1.1393899159,
   -2.1283038585,
   -1.0055576272,
   -1.3903264809,
   -2.1190139685,
   -2.1558123181,
   -1.7863634043,
   -2.6403782979,
   -1.1646870334,
   -1.7223458387,
   -1.1024660592,
   -1.0321950291,
   -1.1403922167,
   -1.4276887064,
   -2.1272122333,
   -1.0314826702,
   -1.2638196592,
   -1.0602501526,
   -1.1011179111,
   -0.9524854447,
   -1.2968048144,
   -1.6696101132,
   -1.3623060366,
   -1.5690407073,
   -1.1148425648,
   -2.7340053324
  ],
  "psi": [
   -0.187747182,
   0.0264442688,
   2.4180362204,
   -0.2876568518,
   -0.5123459292,
   -0.4583084944,
   0.2028954001,
   0.1694585946,
   -0.4802238415,
   2.5406149725,
   2.5923629566,
   -0.19679821,
   3.1187767466,
   2.7246627817,
   -0.4403323201,
   -0.1858161083,
   2.196918525,
   0.9800228056,
   -0.6591533495,
   -0.7357338315,
   -0.7597524227,
   -0.6476904126,
   -0.7239573848,
   -0.692899261,
   -0.7119873717,
   -0.6840458183,
   -0.5381903501,
   -0.7340421945,
   -0.7191801425,
   2.5509408417,
   2.6285018822,
   -0.8226621474,
   -0.6474798693,
   2.534803171,
   2.5861577294,
   2.7424871818,
   2.3227011838,
   2.102452122,
   -0.1173062692,
   2.5473741832,
   0.6396644788,
   2.2554891301,
   2.258338812,
   2.8990181549,
   -0.601304267,
   -0.7279514459,
   -0.6361150264,
   -0.3551917183,
   2.5975968776,
   2.1850002301,
   1.9680480135,
   1.9077213356,
   2.3316316562,
   2.2171183436,
   2.9583831916,
   -0.737513294,
   -0.8507831836,
   -0.758925091,
   -0.7155504779,
   2.3285027849,
   1.7951409838,
   -0.8546102502,
   -0.4712943469,
   -0.0576749553,
   2.574919966,
   -0.7735280621,
   -0.518302567,
   -0.7439719949,
   -0.8039998303,
   2.2805360655,
   2.751802244,
   2.8553412752,
   -0.0122525023,
   0.8360561668,
   2.6709859664,
   -2.780847772,
   -2.8668644422,
   0.7617937951,
   0.6478664601,
   -0.0083279563,
   -0.9693407398,
   -0.6553284042,
   1.4069505059,
   2.4695635127,
   3.0250705409,
   -0.5054853075,
   2.2987957837,
   2.6557542023,
   2.4135046289,
   -2.8748192557,
   -0.2308283396,
   -0.0700478666,
   2.1863805203,
   1.7922336582,
   -0.2553235506,
   -0.4544664158,
   -0.3832809872,
   -0.7006770479,
   -0.3167047019,
   -0.1502349987,
   2.3087268767,
   -0.2495752112,
   2.0853772206,
   -0.3561577169,
   0.1689245924,
   -0.7178564237,
   -0.7551208676,
   -0.3864219129,
   -0.0298099063,
   2.2601952682,
   3.0523717136,
   -0.4551318767,
   -0.674850988,
   -0.6293477813,
   -0.8538196526,
   -0.6239274531,
   -0.1613120264,
   2.6120954347,
   1.7064313673,
   -0.7335916702
  ]
 },
 "B_conformer_rs0_144": {
  "omega": [
   -3.052639804,
   -3.0556132927,
   -3.0557171773,
   3.1291821986,
   -3.1215544338,
   -3.1210113485,
   -3.1318449317,
   3.0613543676,
   2.9708683083,
   3.1098092542,
   -3.0012937401,
   3.0299327386,
   -2.9802203802,
   -3.0623933037,
   -3.1034127369,
   2.9387360181,
   3.1031161122,
   -3.0651776291,
   -3.124456284,
   -3.098746243,
   2.9858647577,
   2.9735319923,
   -3.1254964802,
   3.0140048985,
   -3.1149461895,
   -3.0421554176,
   3.0259937354,
   -3.0858899121,
   3.0672382287,
   -3.1017926819,
   3.0594869466,
   -3.0267667055,
   3.0436640664,
   -3.0346965422,
   3.1115697352,
   3.0899693947,
   -3.0118231194,
   3.1378790894,
   -2.9992119631,
   3.1199481335,
   3.1351526691,
   -3.1038197856,
   -3.0558490849,
   -3.1136822208,
   -3.1351292485,
   -3.1328185979,
   3.137054939,
   -3.1194475506,
   3.1144302131,
   3.0856254312,
   -2.9698609787,
   3.1330887704,
   3.0537123147,
   -3.1351409655,
   -3.0860349213,
   -3.1124673755,
   -3.1242865547,
   -3.1071254224,
   3.1179081902,
   3.1201016567,
   3.1117524343,
   3.1192325472,
   3.1230588012,
   -3.1275283087,
   3.1189199798,
   3.0885161239,
   -3.1201801363,
   2.6422094256,
   -3.0205875213,
   3.0135402595,
   3.0567043903,
   3.108721112,
   -3.1247466586,
   -3.0681497531,
   3.1143076358,
   3.0177888878,
   3.1272358758,
   3.1213952824,
   3.070078243,
   3.1028500893,
   3.0301938985,
   -3.132402919,
   3.1171144328,
   -3.1313451493,
   -3.077129287,
   3.0705991703,
   3.0744135339,
   -3.1312209048,
   -3.0924073262,
   -3.0786827494,
   -3.1309043875,
   3.1004770098,
   -3.1228211948,
   3.1392627445,
   3.0858800194,
   -3.0490347363,
   -2.9997348553,
   -3.1349017411,
   3.1134578411,
   3.1155049351,
   3.1263299776,
   -3.0521085694,
   -2.9705468524,
   -3.0897971455,
   -3.0702204706,
   -3.0052560994,
   3.0921021048,
   3.0418746087,
   2.9292047774,
   3.1096491133,
   -3.1067989886,
   -3.1037663461,
   -3.1204016295,
   3.0990026776,
   3.1188095598,
   2.9090473458,
   3.1301557937,
   3.10896924,
   3.0897750462,
   -3.0690945454
  ],
  "phi": [
   2.3638937601,
   2.3806671532,
   2.0325035925,
   2.2911367529,
   2.158286591,
   2.6586674812,
   2.1598089518,
   1.3461745557,
   2.307732959,
   1.1875129851,
   1.1841403106,
   1.717103821,
   1.5798522709,
   0.9820589437,
   1.3622068887,
   1.0024491832,
   0.9556210389,
   1.0635499152,
   1.0530870845,
   1.6066982701,
   2.022386002,
   2.4027850703,
   1.4905561598,
   1.467756715,
   1.2744652043,
   1.6566153763,
   1.2147176743,
   1.5233964382,
   0.9059089534,
   0.9922527488,
   1.3992412226,
   1.7595976747,
   2.1656782717,
   1.1646448519,
   1.4594464878,
   2.3093210147,
   1.3287153172,
   -1.3604829826,
   1.086196148,
   1.1106445102,
   -0.8192213723,
   1.6407641195,
   0.8957537435,
   2.0917531137,
   1.2719799037,
   0.9803003934,
   1.3088485398,
   -1.7680657756,
   1.2070867466,
   2.8644810091,
   1.294650114,
   1.3628663274,
   1.1639961879,
   -1.4058003471,
   -1.0300900056,
   -0.9629119029,
   -1.1581469838,
   -1.1158506751,
   -1.136169485,
   -1.5781044673,
   -1.0852839688,
   -1.7439701351,
   -1.1512065254,
   -2.7981623103,
   -1.1690311266,
   -1.6414416661,
   -1.1553966346,
   2.4327802885,
   -1.5571238649,
   -1.0408431372,
   -1.0253366236,
   -1.0896781854,
   -1.2778864709,
   -1.3094457253,
   -1.2460217056,
   -1.7890307988,
   -2.1109703349,
   -1.0455401377,
   1.4438706791,
   -2.2409545312,
   -1.4725158641,
   -2.4457158353,
   -1.0392308629,
   -1.7946016289,
   -1.379550929,
   -1.1140750196,
   -0.9930245556,
   -0.7924577174,
   -2.4762612125,
   -1.2164784801,
   -2.2995709207,
   -1.1775030645,
   -1.128828691,
   -2.1846254233,
   -2.3471775135,
   -2.8521131444,
   -1.1887582317,
   -2.21751989,
   1.1363062981,
   -1.3903669221,
   -1.0844244746,
   -1.426277821,
   -1.5560371371,
   -1.4662786813,
   -1.0047910226,
   -1.2774845637,
   -1.1983035487,
   -2.5332323241,
   -1.7258955753,
   -1.9031512153,
   -1.417287491,
   -1.4954486261,
   -2.6721612622,
   -2.1160467021,
   -2.0813053411,
   -2.0855714524,
   -1.5131656705,
   -2.7877134862,
   -2.0432910861,
   -2.7460248934
  ],
  "psi": [
   -2.8987067016,
   -2.7768805107,
   -2.376099355,
   -2.686454244,
   -2.9894507004,
   -2.8036512945,
   -2.4444017116,
   -2.19965051,
   0.1482621944,
   -1.1317395585,
   0.1624024881,
   0.2061927113,
   -2.155840799,
   -2.7715010004,
   0.4042247324,
   0.2510056814,
   0.8488668452,
   0.7804485839,
   0.7920552102,
   0.8352568303,
   -2.3758646504,
   -2.4676701744,
   -2.9388418628,
   -1.2522154854,
   -3.0511555933,
   0.1756048156,
   0.0054944476,
   0.5508391057,
   0.2290475226,
   0.7998566234,
   0.5570071761,
   -2.9221905489,
   -2.4184199249,
   -2.5674522214,
   -2.5338996118,
   0.4196812221,
   -2.8716570393,
   -1.4954763573,
   -3.0616914764,
   0.6432048888,
   0.8104145981,
   2.266321181,
   -0.2077323335,
   0.6832522724,
   -2.204248566,
   -2.8454686218,
   0.5605497138,
   0.1382478587,
   -0.0184383465,
   -2.2913075123,
   -2.965748518,
   -2.4477436399,
   0.2467153069,
   0.7290589088,
   2.9583831916,
   -0.737513294,
   -0.8507831836,
   -0.758925091,
   -0.7145988937,
   -0.4409138876,
   -0.1177373394,
   2.4382728924,
   2.3474888387,
   2.6501983811,
   2.8040667683,
   2.6515587439,
   2.1267132314,
   1.7174638782,
   -0.2719100901,
   2.0597951453,
   2.3590936088,
   -0.4920282144,
   -0.4115037947,
   -0.0136531334,
   2.3779144068,
   2.5992902578,
   1.6833778641,
   1.926120104,
   2.4036964763,
   -0.0083279563,
   -0.9674999269,
   -1.1317449914,
   0.9439903722,
   2.4437677494,
   -2.6835881715,
   2.7739225967,
   -0.5906737419,
   -0.8191140337,
   2.0109373704,
   1.2184337134,
   2.7832632558,
   2.0909257682,
   2.3829370265,
   -0.6365160591,
   2.5158608077,
   -0.2704087132,
   -3.0316122597,
   -0.7553009551,
   3.0091387283,
   0.5338660976,
   2.5978535462,
   2.0122377336,
   2.5062518579,
   -0.5100971144,
   -2.9736024323,
   2.3606142786,
   2.500811326,
   2.8792029396,
   2.6055488216,
   2.2415855485,
   2.3549924869,
   -0.2134037489,
   2.5265796478,
   2.6502287616,
   2.1727517599,
   2.5946097982,
   2.5421658401,
   1.8394436015,
   2.6532566432,
   2.3093980724
  ]
 },
 "B_conformer_rs0_145": {
  "omega": [
   -3.1243705769,
   3.118351189,
   -3.1413574842,
   3.1092971609,
   3.1326519423,
   3.0422914153,
   3.1343614599,
   3.1406314008,
   3.1348670591,
   3.0939062189,
   -3.0402919916,
   3.1349051521,
   -3.0721752751,
   3.118045091,
   3.064008199,
   3.097149881,
   3.1085848849,
   -3.0924858325,
   3.0675616559,
   2.9694216931,
   3.0743445453,
   -3.1375443521,
   3.1271097421,
   3.1123878252,
   2.9171119468,
   -3.13162648,
   3.1065522056,
   3.0731779677,
   3.0915953754,
   -3.086422791,
   2.9840054963,
   -3.0849283517,
   3.1193425889,
   3.1067433643,
   3.1229766449,
   -3.0484790309,
   -3.0760074257,
   2.9086962738,
   3.1288069905,
   3.062707433,
   3.0638875566,
   -3.0460462968,
   -3.0070343192,
   3.0167916526,
   -3.0521935106,
   -2.9842581065,
   -3.0855262938,
   -3.0619022213,
   -3.0165401321,
   3.0242419274,
   3.0149685634,
   -3.0146241735,
   -3.0851008339,
   -3.0169523643,
   -3.0860349213,
   -3.1124673755,
   -3.1242865547,
   -3.1071254224,
   3.118429118,
   3.072545934,
   -3.0013613882,
   -3.0333785567,
   2.6885971333,
   -3.0774206908,
   -3.092673765,
   2.9642963338,
   -2.9354317462,
   2.9138700549,
   3.0533548202,
   -3.0844305889,
   3.0076593696,
   3.1397271252,
   3.1365901969,
   -3.0161611357,
   -2.9885841532,
   -3.0974945561,
   3.055333749,
   -3.0861557491,
   3.0137765121,
   3.1028500893,
   3.0311231625,
   2.9873375652,
   -3.0179652408,
   -3.1380587427,
   3.065473252,
   3.1186350834,
   -3.0851664827,
   3.1312742422,
   3.091405734,
   3.0779670227,
   3.1322835529,
   -3.1000520691,
   3.124060497,
   -3.0855346647,
   3.0394193018,
   3.0966311382,
   3.1377960989,
   3.1302562881,
   3.1362353786,
   -2.9879701075,
   -3.0374811861,
   -2.9372181961,
   3.1157617419,
   2.950342698,
   -3.0421807995,
   3.1197898185,
   -3.1359264755,
   3.090359075,
   -3.0413636048,
   3.0602251785,
   3.0905719245,
   -2.9927386994,
   3.1071421727,
   -3.1082314906,
   3.0981899311,
   -3.1278639239,
   3.1333274039,
   3.0796041241,
   3.0235782297,
   2.956595252
  ],
  "phi": [
   -1.3065550542,
   -1.2305863833,
   -1.2004553313,
   -1.2345265265,
   -1.2019505572,
   -2.445225306,
   -2.693674845,
   -1.5945057211,
   -1.3646847804,
   -0.9377861971,
   1.3065232736,
   -1.7456104332,
   -2.0993085032,
   -2.2887916861,
   -1.6624107818,
   -1.983882308,
   -1.0726544664,
   -2.1400458468,
   -2.622874776,
   -2.1017808176,
   -2.0295667906,
   -1.9876085437,
   -2.0821702108,
   -1.2252906774,
   -1.6433629306,
   -2.6807172749,
   -2.4669787734,
   -2.7133256758,
   -1.6864113227,
   -1.2034783438,
   -1.8027668631,
   -2.3441407058,
   -2.2008716071,
   -1.8720367378,
   -2.1707793048,
   -1.9137187912,
   -1.2572522418,
   -1.9596041785,
   1.1761540517,
   -2.1961249504,
   -1.3439824851,
   -1.5150524021,
   -1.5788489136,
   -1.3931813324,
   -1.5645447567,
   -1.0421795825,
   -1.026127905,
   -1.2848800262,
   -1.4300534807,
   -1.2612770878,
   -2.0202246239,
   -1.8389103389,
   -1.6602875775,
   -1.4058003471,
   -1.0300900056,
   -0.9629119029,
   -1.1581469838,
   -1.1158506751,
   -1.5559138775,
   -2.5626829807,
   -2.2683435871,
   -1.7919581652,
   -2.0082604942,
   2.3615506616,
   1.1363507211,
   1.8577158922,
   1.0686826358,
   2.0888936812,
   2.4396117078,
   1.2725067964,
   1.0772023917,
   1.0470657649,
   1.015367829,
   1.1598472405,
   1.2240958824,
   2.0750950085,
   2.2796571703,
   1.463880211,
   1.4438706791,
   -2.2409545312,
   2.2871684743,
   1.2256582914,
   1.1291922663,
   -0.9800113152,
   2.0434438953,
   1.2770427515,
   1.1228233265,
   0.7951944711,
   2.4765818604,
   1.2154936355,
   2.3005224924,
   1.1767280764,
   1.8027617173,
   2.1523710339,
   2.1429264626,
   2.0085490128,
   1.3657078541,
   1.6922485871,
   2.8529436155,
   0.9791088665,
   -1.0238437883,
   1.6258362505,
   1.8836213138,
   1.6065845812,
   1.109476463,
   1.9456303099,
   1.9366043115,
   2.2206316061,
   1.0218294336,
   -1.5617160288,
   1.2240912483,
   1.5033740961,
   1.0255859981,
   1.0245775401,
   1.1533209611,
   0.9827572431,
   1.0243962317,
   1.8222926603,
   1.0982276148,
   2.0334923414
  ],
  "psi": [
   2.7390439065,
   2.6565625953,
   -0.6392682601,
   -0.7059432793,
   -0.5866738661,
   -0.7590562157,
   2.7121239494,
   -2.3175624822,
   0.2958736799,
   2.5649737425,
   2.4675839598,
   -0.0680123682,
   -3.1088911577,
   2.8609021708,
   2.3631558472,
   2.3876617498,
   1.7751373587,
   2.3575247984,
   2.8425036559,
   2.6169613057,
   2.2045882316,
   2.3059693172,
   2.237883135,
   2.8529005591,
   2.5911050509,
   1.8690151353,
   2.8219996068,
   1.8513308648,
   2.7495456072,
   2.5745678061,
   -0.6642773602,
   2.7421544309,
   1.682388944,
   2.7215633347,
   2.0456426069,
   1.6765702472,
   2.5558617736,
   2.4829715463,
   -2.8345377034,
   -2.8399993033,
   2.5095235279,
   -0.3222653695,
   2.5504161263,
   -0.0666855984,
   1.233338231,
   2.9850025088,
   2.4287884293,
   -0.7981399841,
   -0.6650997989,
   2.2033691288,
   2.2307202749,
   1.934755446,
   2.654007417,
   2.1906107817,
   2.9583831916,
   -0.737513294,
   -0.8507831836,
   -0.758925091,
   -0.7152144203,
   2.2848662917,
   2.1594267858,
   1.9240385627,
   -1.1846822033,
   -0.1958977338,
   -1.1834623805,
   -2.6113303446,
   -2.5121239246,
   -2.6246388461,
   0.3740357595,
   -2.6082106961,
   -2.5392429741,
   -2.2885685354,
   0.7097730627,
   0.6704185826,
   -2.6539997551,
   -2.9529738982,
   -2.2527070261,
   -2.7963937401,
   -1.0695493731,
   -0.0083279563,
   -0.968779939,
   0.3264451579,
   -2.2178286802,
   0.081032639,
   -0.6265509221,
   0.3464636953,
   0.5663099028,
   0.7773475516,
   -2.0117591777,
   -1.2173559363,
   -2.7843950219,
   -2.0909886066,
   -2.3824000229,
   -2.6055213031,
   -1.8144181667,
   -0.321375565,
   -0.4926154337,
   -2.1374940939,
   0.1266907351,
   3.1203373317,
   0.6670059319,
   -0.7282007769,
   -2.1319156665,
   -1.9718111767,
   -0.2228617749,
   -2.6674723934,
   -1.9417618256,
   -2.3561434226,
   -2.7716735029,
   -2.5431571418,
   0.2716389517,
   -2.4505886021,
   -2.1323619416,
   0.7284524725,
   0.7595517116,
   0.7942174503,
   -2.3600016869,
   0.9178403777,
   -1.6454793039,
   -2.2659296677
  ]
 },
 "B_conformer_rs0_146": {
  "omega": [
   -3.0143533092,
   2.9867413172,
   -3.0617979293,
   3.1363737708,
   3.0461626826,
   3.1123025444,
   3.1106292171,
   -3.14121222,
   -3.0685168628,
   3.0420742778,
   -3.1389151095,
   3.1102615036,
   -3.0732285545,
   3.118636884,
   3.0641537428,
   3.0972259943,
   3.1088410158,
   3.0685932508,
   -3.0638902162,
   3.1003216684,
   -3.1225897894,
   3.0590229663,
   -3.0629345677,
   3.0704839278,
   3.003304976,
   -3.0751377119,
   3.0585368648,
   -3.1264259219,
   3.059027112,
   -3.1200873212,
   -3.0592941707,
   3.0261155743,
   -3.0428216072,
   3.0361956418,
   3.0112222285,
   -3.1069307029,
   3.0823069527,
   -3.141367718,
   3.1206228789,
   3.1285012787,
   3.1349614989,
   -3.0983169719,
   3.0922036505,
   -2.9273725147,
   3.128964124,
   3.0988543056,
   3.1310935834,
   -3.1368766381,
   3.1390541009,
   3.128094729,
   -3.1278459505,
   3.1199360725,
   3.1194447165,
   -3.1294771735,
   -3.0860349213,
   -3.1124673755,
   -3.1242865547,
   -3.1071254224,
   3.1183868434,
   3.1007522872,
   3.1233387493,
   -3.1203847369,
   3.0948880612,
   3.1136063596,
   3.0354157377,
   -3.0731867413,
   3.113605693,
   -3.0640753276,
   -3.0653845096,
   3.0869541974,
   3.015717048,
   3.0820546197,
   3.0890852083,
   2.8294458483,
   3.1142580808,
   3.0175014872,
   3.1284324562,
   3.1199182929,
   3.0357237592,
   3.1028500893,
   3.0282595081,
   3.127464178,
   3.1073932163,
   -3.1159403121,
   3.0381469746,
   3.0535234116,
   -3.1071198427,
   3.0349737225,
   2.6169460346,
   -3.1141309254,
   3.1327285476,
   3.10015068,
   3.1177591113,
   3.1201050721,
   3.1413329033,
   -3.1397900645,
   3.1223083258,
   3.1307977243,
   -3.1067385407,
   3.0834701153,
   -3.1131751997,
   3.129629753,
   -2.9703960636,
   -3.090728816,
   -3.0703918957,
   3.0151339083,
   -2.9335150742,
   3.0848144552,
   -3.0998787714,
   3.113965528,
   3.0870277319,
   -3.0680180552,
   -3.1294942691,
   -2.9991265627,
   -3.0115764538,
   -2.9068594994,
   -2.9679470245,
   -3.1333401506,
   3.106443615,
   -3.0508488173
  ],
  "phi": [
   -1.2439508108,
   -2.046213938,
   -1.4036825178,
   -1.2816340033,
   1.4332351047,
   -1.2320890237,
   1.9687634994,
   -1.030067978,
   -1.5977003718,
   -0.8877275223,
   1.5265004255,
   -1.3309669475,
   -2.0984792198,
   -2.288289872,
   -1.6623243704,
   -1.9835450154,
   -1.0710977893,
   -1.4523756541,
   -1.6314997921,
   -1.5530621483,
   -2.2458048361,
   -1.6298277899,
   -2.1606705473,
   -2.6225039177,
   -1.6670567583,
   -1.1217259261,
   -1.1731776983,
   1.1165167042,
   -1.2514561721,
   -1.2914439965,
   -1.3978569017,
   -1.7594539016,
   -2.166872561,
   -1.165216221,
   -1.500537151,
   -2.1697475525,
   -1.3081818735,
   -1.9086741792,
   1.364938803,
   -1.8862829319,
   -1.7428792571,
   -1.1052694742,
   -1.3489524439,
   -2.3227169458,
   -1.3505980009,
   -1.3382171212,
   1.5672281528,
   -1.1873114038,
   -1.8489791159,
   -1.249460711,
   -2.2843029334,
   -1.710802055,
   -1.9768289247,
   -1.4058003471,
   -1.0300900056,
   -0.9629119029,
   -1.1581469838,
   -1.1158506751,
   -1.057552642,
   -1.167694265,
   -1.1154747366,
   -1.0965325522,
   -1.7242966638,
   -2.5915069453,
   -0.8444292971,
   -0.9876662979,
   1.3351983633,
   -1.1306996946,
   -1.3443241278,
   -1.2959286312,
   -1.2470207763,
   -1.1028665201,
   -1.3176654409,
   3.0130371309,
   -1.2445136694,
   -1.787791157,
   -2.1121942422,
   -1.0444239408,
   1.4438706791,
   -2.2409545312,
   -2.6104367553,
   -2.7754486531,
   -1.0037764942,
   1.5856713876,
   -2.1349031861,
   -1.4658305849,
   -1.6271286994,
   -1.161980135,
   -2.5032087169,
   -1.1491840573,
   -1.1078201858,
   -1.1966212156,
   -1.0050507762,
   -1.1552166316,
   -1.0815011088,
   -1.0691462343,
   -1.1671576098,
   -1.0133194819,
   -1.188623455,
   -1.1074447985,
   -1.1115471769,
   -1.1503675003,
   -1.5573798923,
   -1.4679424879,
   -1.0025535585,
   -2.3060680657,
   -2.5384551901,
   -0.893343359,
   -1.2137915366,
   2.3126192755,
   -1.9134655004,
   -1.1753618326,
   -1.2261301929,
   -1.4491187252,
   -2.0499896282,
   -1.1228776492,
   -1.5401361737,
   -1.7898371612,
   -1.6200830582,
   -1.9441613296
  ],
  "psi": [
   2.150081061,
   -0.4650173648,
   1.7594864401,
   2.723786072,
   2.2352009317,
   0.1942158963,
   -0.2564690975,
   0.353479793,
   -0.7483963998,
   2.6726913904,
   2.4562148104,
   -0.2914231899,
   2.9730886695,
   2.8603338458,
   2.3621797435,
   2.3880599529,
   1.7734552754,
   2.3579171494,
   -0.1045025066,
   2.4431745292,
   2.2736693375,
   2.70225463,
   2.5333448377,
   2.2582497716,
   2.6468290759,
   3.0909715253,
   -0.525830132,
   -0.2717063027,
   0.5899608157,
   2.8366040056,
   1.6529681905,
   2.9218745333,
   2.4198438905,
   2.5667556844,
   2.5342845957,
   2.2066324611,
   2.6367623328,
   2.2127190947,
   3.0099849677,
   0.0558047223,
   2.2962441754,
   2.341755743,
   -0.2583978239,
   -0.3865825741,
   -0.2399825923,
   2.2516607994,
   -0.0791993196,
   0.21138081,
   2.5486629696,
   2.2413605921,
   2.2092628341,
   2.3717375934,
   2.2897303393,
   2.0863719672,
   2.9583831916,
   -0.737513294,
   -0.8507831836,
   -0.758925091,
   -0.7153081227,
   -0.6173099946,
   -0.7620884313,
   -0.7389023878,
   -0.5725085386,
   1.2292933481,
   2.658123266,
   -0.7299217173,
   2.2288795409,
   0.0133922564,
   -0.4525753679,
   2.09699906,
   2.5326997091,
   2.6403521735,
   -0.2714207497,
   2.5914754947,
   2.3758619114,
   2.5991520531,
   1.6828182239,
   1.926101165,
   2.4029912415,
   -0.0083279563,
   -0.9636331412,
   -3.0209389253,
   2.9647690043,
   -0.4171885169,
   2.5623383731,
   2.1148709064,
   2.2668236597,
   1.7948452102,
   -1.0255424286,
   -2.909107466,
   -0.2617427866,
   -0.6729509088,
   -0.777301337,
   -0.8338470614,
   -0.844576403,
   -0.8488963336,
   -0.6201762335,
   -0.8171693759,
   -0.7256327718,
   -0.6976910314,
   -0.7598644916,
   -0.7410956013,
   -0.7428103687,
   -0.5064475921,
   -2.9746491527,
   2.3595983176,
   1.9366942476,
   2.931331376,
   -0.6865313095,
   -0.2055822351,
   -2.719573218,
   -2.9515009845,
   -0.6368554496,
   -0.5585756003,
   -0.3501851241,
   -0.6640974272,
   -0.7090136245,
   2.8502815191,
   2.2351741205,
   2.1785204666
  ]
 },
 "B_conformer_rs0_147": {
  "omega": [
   3.093582765,
   3.1255011833,
   3.0436094972,
   -3.0437714115,
   3.0336704638,
   -3.0734549018,
   -3.1232587475,
   -3.0503448568,
   -3.0164839475,
   3.0383306152,
   3.1322193385,
   -2.9639949967,
   -2.8126670555,
   -3.127544814,
   2.982635685,
   3.122094392,
   3.1092219319,
   -3.1224989745,
   3.1132253135,
   -3.105647171,
   -3.008289048,
   3.0787323662,
   2.9693836986,
   -3.0272291286,
   3.0029187844,
   -2.8854195016,
   -3.0950037316,
   3.1269780333,
   -2.920526268,
   3.033095398,
   -3.0875129256,
   -3.0528075534,
   -2.9212632143,
   3.1058771379,
   -3.1243256966,
   3.1033514363,
   3.1283247752,
   3.1073874054,
   -3.1365653729,
   3.1204030652,
   2.880306032,
   3.1414374574,
   2.9757779675,
   -3.1141711448,
   -3.0895446846,
   3.0863624972,
   -3.0273965473,
   3.1131367558,
   3.1180732945,
   -3.1223215172,
   3.0562621886,
   3.1282268512,
   3.1356131365,
   -3.1000786043,
   -3.0860349213,
   -3.1124673755,
   -3.1242865547,
   -3.1071254224,
   3.1182887398,
   3.1103555837,
   3.1359447116,
   2.9682832159,
   -3.1236834371,
   3.133580682,
   -3.141087731,
   -3.0751721386,
   3.0157960439,
   3.1142769249,
   3.0647301412,
   -3.103694014,
   3.0725596678,
   -3.0964866871,
   -3.0420365127,
   -3.0675017416,
   3.076871149,
   -3.1213626907,
   3.0404814434,
   3.0877920632,
   -2.993109269,
   3.1028500893,
   3.0310556112,
   3.1193565735,
   3.0891045243,
   -3.1157019503,
   -3.0903423666,
   -3.012782409,
   -3.0814515272,
   3.0358775536,
   3.1377925219,
   -3.0982702371,
   3.1119298768,
   2.8346531504,
   -3.139741584,
   -3.1037131393,
   3.130991606,
   -3.1137718892,
   -3.1388225263,
   -3.1035952741,
   3.132928203,
   -3.1289127859,
   3.1332129131,
   3.1128682766,
   -3.1241922259,
   3.0403311498,
   3.0746954638,
   3.0037403256,
   3.0734216038,
   -3.1377602447,
   3.1339788874,
   3.0708983969,
   -2.9843916652,
   -3.0873105993,
   -3.0752414646,
   -3.1352510089,
   -3.1044584178,
   3.1350617326,
   3.1002123976,
   2.8866127518,
   -3.0415255477,
   3.0951485378
  ],
  "phi": [
   -2.5378436471,
   -2.5416888476,
   -2.1756771477,
   -1.09530025,
   -1.8007348869,
   -1.2446542896,
   -1.7952964004,
   -1.1798333238,
   -2.7568662061,
   -1.0206485872,
   -1.0787746139,
   -0.7783456411,
   -1.7408870573,
   1.1724832336,
   -1.3694567806,
   -2.2863886984,
   -1.2781978293,
   -1.1061888177,
   -1.0187752795,
   -1.1472693762,
   -1.7387201303,
   -2.3423619405,
   -1.9002526618,
   -2.198117579,
   -1.4773547085,
   -0.9911564309,
   -1.1550320762,
   -1.3935997204,
   -1.2821093154,
   -0.9764529671,
   -1.9509908314,
   1.0433306444,
   -1.2985062357,
   -2.0384540655,
   -1.8595920251,
   -1.3989499569,
   -1.2313021468,
   -1.3351926613,
   1.4764674988,
   -1.7449120265,
   -2.1475747828,
   -2.1251031717,
   -2.5400926929,
   -1.9131188523,
   -1.7744480673,
   -0.9217281792,
   1.6072399137,
   -1.3097220201,
   -1.1375540855,
   -1.5195164906,
   -1.7944347076,
   -2.2580953379,
   -1.3099676896,
   -1.4058003471,
   -1.0300900056,
   -0.9629119029,
   -1.1581469838,
   -1.1158506751,
   -1.0941855436,
   -1.1842529272,
   -1.6572029647,
   -1.0285479366,
   -1.332323294,
   -1.3589063488,
   -1.3419850563,
   -1.4193581145,
   -2.3711053625,
   -0.1472026953,
   -1.3575829843,
   -1.172778584,
   -1.1176263352,
   -1.4395210256,
   0.9224450409,
   -2.0764462013,
   -1.0388665977,
   -1.9143078063,
   -1.2470888682,
   -1.1489433699,
   1.4438706791,
   -2.2409545312,
   -1.2540989404,
   -1.5023474948,
   -0.9618999155,
   -2.834496085,
   -2.2268138889,
   -2.4904946858,
   -1.9597267989,
   -2.3241081771,
   -1.4690027909,
   -1.0176884229,
   -2.3732515428,
   -2.1030337463,
   -2.1367903188,
   -2.1439174792,
   -1.046857292,
   -1.8524088871,
   -0.9733447395,
   -1.1499124113,
   -1.7226082036,
   -1.0088531608,
   -1.1394227095,
   -1.2182998823,
   -0.9758050346,
   1.1513231695,
   -1.683445724,
   -2.1028811343,
   -1.8351774592,
   -2.6714914935,
   -2.6262148526,
   2.7443366537,
   -0.9719667948,
   -1.6922305511,
   -2.6985212937,
   -1.4930503937,
   -1.1969571634,
   -1.4128416881,
   -1.1304255002,
   -2.4082899402,
   -1.1232007204,
   -1.1033635311
  ],
  "psi": [
   2.9905674292,
   2.8947110883,
   2.4831351685,
   2.7101692202,
   -0.3461902066,
   0.319685634,
   -0.4111498513,
   -2.987496613,
   -0.5609221266,
   2.9399680247,
   2.5510042563,
   2.029278878,
   -1.0446349391,
   -0.2681440195,
   0.3735819968,
   -0.4892221908,
   2.3361086233,
   2.760199796,
   -0.87068719,
   -0.7158495942,
   -0.6613283658,
   2.2394664426,
   2.2974176436,
   2.2672064821,
   2.4391756353,
   2.4275692176,
   -0.6447548993,
   -0.3113395221,
   -0.1185990726,
   -0.6419825802,
   -0.8156150782,
   -0.2767661295,
   0.5551683223,
   2.3548964294,
   1.9145196377,
   2.4130928187,
   2.7610900143,
   -0.0694352291,
   -0.1626825606,
   0.1955225762,
   2.4634222705,
   2.6429600171,
   2.6747575946,
   2.6915355624,
   2.5032330367,
   2.3549178933,
   2.1989857898,
   -0.245851922,
   -2.8997972965,
   -0.4461690197,
   -0.0559986655,
   1.891208187,
   2.1988736169,
   2.103172418,
   2.9583831916,
   -0.737513294,
   -0.8507831836,
   -0.758925091,
   -0.7149737205,
   -0.678483349,
   -0.3589176126,
   0.1381776088,
   2.5095033671,
   2.8333295634,
   2.4338603351,
   0.8785975639,
   3.0928613226,
   -1.1008815809,
   -0.0662406624,
   2.1174960276,
   2.7667025643,
   2.5869640711,
   -0.0134485512,
   0.8357668846,
   2.3807641521,
   2.4338385987,
   2.2155202601,
   2.1876610924,
   2.3617902428,
   -0.0083279563,
   -0.9695554745,
   -0.2974714283,
   2.1267451437,
   -0.6446691647,
   2.8500595553,
   2.7119241073,
   2.1101474114,
   2.2639875427,
   2.898807554,
   -0.1251374874,
   2.2592125467,
   2.4276424376,
   2.2162622556,
   2.5578259099,
   2.3016484312,
   2.5153513266,
   0.3113226444,
   -0.6836325272,
   -0.1719384383,
   1.681480438,
   -0.5629009707,
   -0.689452044,
   -0.8169754545,
   2.6831335367,
   0.3911575099,
   3.0632849612,
   2.3294094577,
   -0.6426239798,
   2.5079817888,
   2.295305604,
   -2.6896749787,
   -0.5768023731,
   0.1566764091,
   0.9197381831,
   2.4463744106,
   -0.4478606354,
   -0.0792272598,
   -0.5072192484,
   -3.0885892511,
   -0.5570790952
  ]
 },
 "B_conformer_rs0_148": {
  "omega": [
   -2.9050223025,
   -3.0506428086,
   -3.1241345595,
   -3.0467804481,
   -2.9999650674,
   3.1119961254,
   3.1108828998,
   -3.1390479693,
   3.1234369908,
   3.1283611484,
   -3.1296290781,
   3.0982785358,
   -3.1344601513,
   -3.0999539387,
   -3.0789347609,
   -3.0690394516,
   -3.0647321713,
   2.9109235212,
   -3.1366627057,
   -3.0546968144,
   3.0333630179,
   3.0794035362,
   -3.0886318901,
   3.1119430443,
   -3.0955904215,
   -3.1356308783,
   3.0833151572,
   3.117087886,
   -3.061947374,
   -3.1355636093,
   3.0595084517,
   -3.0621856713,
   -3.001274951,
   -3.0856035989,
   -3.0910713673,
   2.9806492548,
   -3.1325640813,
   -2.8813469605,
   -3.0155084124,
   3.1132573249,
   -3.0846936662,
   -3.0775038643,
   -2.9477841782,
   -3.0908320281,
   3.1090958613,
   3.1337371382,
   3.1290682809,
   -3.138020052,
   3.1412816179,
   3.0762731863,
   2.9825293387,
   -3.0586651687,
   3.0668475481,
   -2.9833012481,
   -3.0860349213,
   -3.1124673755,
   -3.1242865547,
   -3.1071254224,
   3.1184525015,
   -3.1269370355,
   3.0281162921,
   -3.1097949707,
   -3.1394252578,
   3.0523296873,
   -3.1186564272,
   -3.0771954972,
   -3.0869482357,
   3.0728817926,
   -3.1371591681,
   3.1211684885,
   3.1255791938,
   3.1258373681,
   3.0955732646,
   2.9653903512,
   -3.1278696721,
   -3.093559675,
   3.0969175504,
   -3.1134022372,
   3.0799547541,
   3.1028500893,
   3.0301129325,
   -3.1027129035,
   3.1400559209,
   -3.0567212947,
   -2.9149679385,
   3.1161724787,
   -3.1193827642,
   3.0122287608,
   -3.0178127447,
   -3.0591304069,
   -3.0324560995,
   -2.9977269628,
   -2.9530104155,
   3.1333074354,
   3.1065792863,
   -3.137325479,
   -3.055001733,
   3.1345409211,
   3.033269509,
   -3.1172938448,
   -3.1145245058,
   -3.1080148657,
   -3.0039145242,
   -2.911546547,
   -3.1011388233,
   -3.0845255678,
   3.125858635,
   3.0750603193,
   3.1409707261,
   -3.0705212735,
   3.0968219647,
   -3.0432847305,
   -3.1159295384,
   -3.0492784259,
   3.036381132,
   3.096494721,
   -3.067432853,
   3.0824354517,
   3.0431059359,
   -3.1137726682
  ],
  "phi": [
   1.057526155,
   1.3217594911,
   2.3862201425,
   1.394860357,
   -2.4843013273,
   2.0394039791,
   1.4277164088,
   1.683164823,
   -0.8259036178,
   1.0552776061,
   1.3269127139,
   1.1466844826,
   1.0681361338,
   1.017706786,
   1.398291502,
   2.2276410498,
   1.0533200348,
   1.1896843089,
   1.12133237,
   1.2898777826,
   1.3415130799,
   2.5955278248,
   1.307599516,
   0.999534334,
   1.0697486288,
   1.0410304696,
   1.1647548757,
   1.4742640028,
   1.0858496814,
   0.9999503616,
   0.8367970698,
   1.3450783336,
   1.0684527922,
   0.8801567885,
   0.9879067598,
   2.5136496722,
   1.2436745684,
   1.3675732108,
   2.8919221689,
   2.3040105515,
   1.341856239,
   2.7963674208,
   2.6144845827,
   1.6167325981,
   2.3278744795,
   0.9014903794,
   1.1187132227,
   1.1223773521,
   1.2210787332,
   1.8151787116,
   2.3664651037,
   2.5463524268,
   1.8614213511,
   -1.4058003471,
   -1.0300900056,
   -0.9629119029,
   -1.1581469838,
   -1.1158506751,
   1.6205756605,
   2.0789887854,
   1.1638645685,
   1.2602816009,
   1.225518514,
   1.0207147759,
   1.1095880591,
   1.0114329142,
   1.2661267539,
   1.0316371123,
   0.7720553835,
   1.1209356358,
   1.0276981441,
   1.2535733541,
   1.3701775537,
   2.3192048812,
   -1.1382136892,
   -2.2742350131,
   -0.8916329248,
   -1.0159274525,
   1.4438706791,
   -2.2409545312,
   2.1287240939,
   1.2590679008,
   1.1501151223,
   2.5307192674,
   1.646868639,
   2.0289053453,
   2.2455753189,
   -1.1569332083,
   2.4463132187,
   1.8872342558,
   2.6679751091,
   1.8894057307,
   1.8117601418,
   1.0671455263,
   1.0802526775,
   1.1657193647,
   0.9119050295,
   1.064950957,
   -1.0853838687,
   1.1140627841,
   1.0855791556,
   1.1154513811,
   1.6756034102,
   -1.1613578635,
   1.1695521962,
   2.3727627714,
   2.4358378294,
   2.4125478394,
   2.4337005952,
   1.0466772556,
   1.1509218758,
   1.0732263989,
   1.056275761,
   1.3472160449,
   2.2048318589,
   2.6844022989,
   0.9796109282,
   1.1043493508,
   1.3399019814,
   1.1126283743
  ],
  "psi": [
   -2.3128339106,
   -2.7014361612,
   0.2255907581,
   -2.6931748765,
   -2.5812529956,
   2.899836545,
   -2.3445209977,
   -3.0573531875,
   -2.0858922291,
   -0.8597581421,
   -2.4246565116,
   0.5860899931,
   0.7071085747,
   0.7205773396,
   0.7511475576,
   0.5477544779,
   -1.5171929566,
   -2.5591338874,
   0.4771832313,
   0.4126692645,
   0.805386387,
   0.5985952632,
   -1.3785290054,
   -2.3433135258,
   -2.7479178309,
   0.6721572857,
   0.8550325265,
   0.6097202851,
   0.7639948379,
   -2.6671579206,
   -2.5816566967,
   -2.3975146496,
   0.5771471415,
   0.9355262058,
   0.8318811771,
   -2.1944699241,
   -2.1499910977,
   -2.6355645422,
   -3.0284069313,
   -3.0505211027,
   -2.35855016,
   -2.1924011857,
   -2.6944981945,
   -3.0743447808,
   -0.3755986372,
   -1.16649154,
   1.0395985747,
   0.788901546,
   0.5533077744,
   0.7195621727,
   -1.9417820601,
   -2.7836111336,
   -2.5290129188,
   0.1518909484,
   2.9583831916,
   -0.737513294,
   -0.8507831836,
   -0.758925091,
   -0.7148167344,
   -2.2294226206,
   -1.6633795263,
   0.3839561657,
   0.1804140098,
   0.7579573058,
   0.8915377056,
   0.5645639231,
   0.7250848767,
   0.7433907522,
   0.806628251,
   -2.1085805104,
   -3.0990639467,
   -2.3382109018,
   -2.1250140923,
   0.8947651156,
   3.0901987118,
   2.8584764122,
   1.3686628012,
   -0.8877585622,
   -0.7938267844,
   -0.0083279563,
   -0.967388531,
   -2.8123349129,
   -2.6075185172,
   0.4373594358,
   -2.7642648,
   -2.2449807284,
   -2.2515612247,
   -2.1741714011,
   -0.2602908086,
   -3.1320053864,
   0.4186088273,
   -2.3687164004,
   -2.1224277416,
   -3.0945890302,
   0.8299470475,
   0.807814766,
   0.7364481332,
   0.8076648849,
   0.7459718948,
   -0.4089790918,
   0.6906025304,
   0.6951126836,
   0.519406212,
   -0.3517487108,
   -0.6627846071,
   0.2233039227,
   -2.1531125175,
   -2.2500051048,
   -2.4439083118,
   -2.1653315607,
   0.688765782,
   0.7383109115,
   0.6929867999,
   0.7616921261,
   0.1348624673,
   -2.8551504676,
   -2.8625812448,
   0.7715223523,
   0.7535024049,
   0.4444938421
  ]
 },
 "B_conformer_rs0_149": {
  "omega": [
   -3.0806222191,
   -3.0789924344,
   -3.0986433494,
   3.1390257186,
   -3.0889958103,
   -3.1216734498,
   3.0589363856,
   2.9928665245,
   -2.9704844153,
   3.0590117182,
   3.1072366368,
   -3.0632146107,
   -3.0063016963,
   -3.0778170647,
   3.0408234037,
   3.1128092723,
   -3.0368631866,
   3.0668773095,
   3.106146918,
   3.0362369436,
   -2.7554242562,
   2.8492798713,
   3.1060802158,
   -2.9231721785,
   3.0216968592,
   3.0417530457,
   2.9833987434,
   -3.1090558331,
   3.0116437864,
   -3.0548952098,
   -3.094009234,
   3.1090680952,
   3.1106803423,
   3.0868291106,
   2.9913743899,
   -3.0199669843,
   3.1029517396,
   3.0658628288,
   -3.1181347187,
   2.9961693478,
   -3.0360567164,
   3.1329040814,
   3.0284666079,
   3.0090104785,
   -3.0469193184,
   -3.0761640366,
   2.9091295573,
   3.1281124425,
   -3.0607944844,
   3.0135260224,
   3.0007759181,
   -3.0574982749,
   -3.1246007074,
   -3.0713085776,
   -3.0860349213,
   -3.1124673755,
   -3.1242865547,
   -3.1071254224,
   3.1183878025,
   3.0550183147,
   3.0858604506,
   3.0877975327,
   -3.1214965239,
   3.1284527238,
   -3.1187654923,
   -3.0881724437,
   3.121223262,
   -2.8202193835,
   3.0947862012,
   -3.0871948117,
   2.9109389819,
   -3.070891015,
   -3.0617013297,
   3.1166296302,
   -3.1339142492,
   3.1021762832,
   3.0222677527,
   -2.9063491748,
   -3.0718454999,
   3.1028500893,
   3.0307129361,
   3.1022613724,
   -3.1287157067,
   -3.0779464788,
   -3.0635128988,
   3.0901358332,
   3.1148127665,
   3.130208968,
   3.0924879016,
   3.077677323,
   3.1325366974,
   3.1045833772,
   3.107126375,
   -3.0386137235,
   -3.1365674368,
   3.0822335061,
   -3.0665440062,
   3.0937162112,
   -3.1008954759,
   3.1082818201,
   3.1284281673,
   -3.1283594345,
   2.7219561775,
   -3.0419296337,
   3.0586095891,
   3.0263153417,
   2.9596336211,
   -3.1253572456,
   -3.1342212624,
   -2.9173617409,
   -2.9794036501,
   -3.0551800421,
   3.081484608,
   3.1106233158,
   3.0460430623,
   3.031497339,
   3.0076015303,
   3.0752732376,
   -3.0752701277,
   3.0874351642
  ],
  "phi": [
   -2.7102694141,
   -1.0137125936,
   -1.1252116855,
   -1.2152994628,
   2.8992156387,
   -1.4335068146,
   -1.1613684655,
   -1.8028000796,
   -1.7477348428,
   -1.165037606,
   -2.5759274239,
   -1.3629777181,
   -0.7204051726,
   -2.1476359229,
   -1.2254569044,
   -2.3346011499,
   -1.576305368,
   -2.1481573215,
   -1.1322526218,
   -1.9789947365,
   -1.8794406613,
   -2.0155692894,
   -1.9625401221,
   -1.4349854521,
   -1.5803680296,
   -2.7957266844,
   -1.2352517968,
   -1.4797260538,
   -1.0833565719,
   -0.9571868233,
   -2.1551225278,
   -1.0989654055,
   -1.030893499,
   -1.0170904313,
   -1.0420625043,
   -2.4549002172,
   -1.3144635241,
   -1.0705438607,
   2.9667448509,
   -1.9830423316,
   -1.6901660518,
   -2.4649248909,
   -2.3582152004,
   -2.798716087,
   -1.9141197329,
   -1.2584107949,
   -1.9600202655,
   1.1771056833,
   -1.4302837504,
   -1.1966963108,
   -2.1091521251,
   -1.8496110121,
   -1.7960663539,
   -1.4058003471,
   -1.0300900056,
   -0.9629119029,
   -1.1581469838,
   -1.1158506751,
   1.6851135143,
   1.7294960703,
   1.8890053271,
   1.9662634071,
   1.1510952243,
   2.7995917943,
   1.1693844767,
   1.6388142609,
   1.1564539066,
   -3.074052996,
   -1.5660156428,
   -1.1187538716,
   -0.9407628488,
   -1.7810229268,
   1.0939083334,
   -2.3531926035,
   -0.9837112231,
   -1.4612058629,
   -1.9665825684,
   -1.0118314641,
   1.4438706791,
   -2.2409545312,
   2.648834706,
   1.3859047971,
   1.0258856953,
   -1.6490411148,
   1.0109315638,
   1.3651092414,
   1.9749078581,
   0.7937487282,
   2.4775964463,
   1.2177355277,
   2.2977228789,
   1.1398144864,
   1.2059042647,
   1.0973290228,
   1.0027131274,
   1.4839822243,
   1.2781789366,
   1.2014909858,
   1.2382324871,
   1.1740940168,
   1.4361922461,
   2.472838295,
   1.8957284202,
   1.072721152,
   1.2103980044,
   1.60114239,
   2.2451839726,
   1.4439576841,
   1.7752286424,
   -1.9799820592,
   1.1923734915,
   2.0086354966,
   1.08405377,
   1.0458655736,
   1.8522326649,
   1.099550264,
   1.3113877987,
   2.982229011,
   2.5740295516,
   2.3268362082
  ],
  "psi": [
   2.5033546041,
   2.1511829081,
   -0.6749728822,
   -0.6646504932,
   -0.6424707574,
   -2.9501183802,
   2.6563109187,
   -0.7072774267,
   3.0064164522,
   2.5689179775,
   -0.4063470703,
   2.5665946342,
   2.5599480405,
   -0.8736981826,
   0.4735515666,
   -1.1381696921,
   2.0596041382,
   -0.0839085354,
   1.9561914011,
   -0.7424944486,
   1.8984981069,
   2.3852582222,
   2.5118087521,
   2.2943310484,
   2.8322998669,
   -0.3014726033,
   2.7483315711,
   -0.3207505889,
   -0.0705592738,
   2.7136909745,
   2.5488065458,
   2.4086459772,
   -0.7536368804,
   -0.7905665332,
   -0.7806880206,
   2.2810631629,
   2.2451840233,
   2.7377400847,
   3.0597604187,
   -2.8369366075,
   -0.0291783477,
   2.2939128343,
   2.7944980975,
   2.8046388541,
   2.7416843586,
   2.5570899474,
   2.4832382674,
   -2.8370015047,
   -2.8414485013,
   2.1472809663,
   2.3560937206,
   1.9236110485,
   2.68724393,
   2.4186698595,
   2.9583831916,
   -0.737513294,
   -0.8507831836,
   -0.758925091,
   -0.7150107768,
   -1.1046203387,
   -0.2218398614,
   -2.6900154846,
   -2.1567481604,
   -2.6513847449,
   -2.8038991241,
   -2.6508210533,
   -2.1269099489,
   0.6571248887,
   -0.1705644757,
   2.6553758883,
   2.8143128792,
   2.7997656874,
   -0.1853120813,
   1.1046195546,
   2.4712644908,
   2.4005161712,
   2.0900317684,
   1.9055834088,
   2.1172852737,
   -0.0083279563,
   -0.9677202328,
   3.0911757529,
   -2.8439932189,
   0.6463838477,
   0.1079256496,
   -2.1984709084,
   -2.7593588155,
   -2.3664787992,
   -2.0118025636,
   -1.2192643882,
   -2.7830351832,
   -2.0913213551,
   0.7818795445,
   0.6377550984,
   0.8445744222,
   0.6324014877,
   0.5140313228,
   0.8430118186,
   0.7243291622,
   0.6074559513,
   0.7009802126,
   0.134815164,
   -1.2570766969,
   0.0330408284,
   0.773250594,
   0.7518069015,
   0.4476312258,
   -0.3290252285,
   0.3984254039,
   -0.3050920771,
   0.0997718932,
   -2.2178218662,
   -0.1916433401,
   0.7769890668,
   0.644991303,
   -0.1658911906,
   0.7556764095,
   0.6207445409,
   -2.8459766927,
   -2.4349055107
  ]
 },
 "B_conformer_rs0_15": {
  "omega": [
   -3.1016746015,
   -3.0837894224,
   -3.1369152789,
   -3.0512395533,
   -2.9811058233,
   3.1111198883,
   -3.0543427433,
   3.0433299789,
   -3.0934644271,
   -0.0049754229,
   -3.1286402615,
   3.1353365183,
   3.0728529348,
   -3.119730867,
   -3.0644929426,
   -3.0956711914,
   -3.1085652832,
   -3.0335711421,
   -3.1399314156,
   3.121876084,
   -3.015310063,
   2.984414668,
   -2.996397088,
   -3.108661104,
   3.0938709305,
   2.8845837068,
   3.094099161,
   -3.1258439168,
   2.921404928,
   -3.0323648826,
   -3.1239316414,
   2.9727523925,
   3.0655003148,
   -3.0662386291,
   -3.0798094266,
   -3.0182833706,
   -0.0245042817,
   -3.0798249899,
   3.1351421921,
   3.0737140463,
   -3.0500273168,
   3.1161103581,
   -3.0995787531,
   -3.0431547486,
   3.078272186,
   -3.0334008974,
   3.127711759,
   3.1196704627,
   3.0938635932,
   -3.0735859589,
   3.1349194609,
   -3.1393537117,
   3.0392267828,
   3.1341208014,
   -3.0860349213,
   -3.1124673755,
   -3.1242865547,
   -3.1071254224,
   3.1184265076,
   -3.0181813529,
   3.1196569089,
   -3.0771240185,
   3.0561130715,
   3.0043459255,
   3.0681763532,
   3.0029783596,
   3.0966991976,
   3.1051717818,
   -2.8272713437,
   3.0210922593,
   3.1002317184,
   -2.978601428,
   3.1165915809,
   3.0478019941,
   3.1406842429,
   -3.0047709963,
   3.0559373206,
   -2.9872068878,
   3.0839915379,
   3.1028500893,
   3.0302057036,
   -3.0906025624,
   3.0698881523,
   3.1309945561,
   3.0764015638,
   -3.0708852041,
   -3.0740411769,
   3.1376511654,
   -3.0240477122,
   3.1043768402,
   -3.1198844315,
   -3.0541942955,
   -2.9449048126,
   -3.1190439978,
   3.1359539041,
   -3.0390861993,
   -3.0807477606,
   -3.1414359593,
   3.1393438238,
   -3.1206056241,
   -3.1310176031,
   3.060968281,
   -3.0339306455,
   -3.1367511912,
   3.0949092114,
   -3.037105285,
   3.0385059436,
   -3.0656320147,
   -2.9987457236,
   3.0589907266,
   3.0708226443,
   3.0958812847,
   3.1318360844,
   -3.0871274208,
   3.1211312479,
   -3.1222564562,
   -3.1355416568,
   3.0906931783,
   -3.0609366718,
   -3.0332167774
  ],
  "phi": [
   1.2350623198,
   1.0395080683,
   1.2748494924,
   1.0350572559,
   1.2448626065,
   1.5048939115,
   -1.2932087395,
   1.7429086779,
   1.2532676094,
   1.502099798,
   2.5220268061,
   1.3627627339,
   2.0998764445,
   2.2895670431,
   1.6627830112,
   1.9813656652,
   1.0706903254,
   1.5729682937,
   -1.1040133205,
   2.2895249312,
   2.2274673985,
   1.5215732273,
   2.3377760747,
   -0.9767214155,
   2.5656875994,
   0.9920308366,
   1.1557543811,
   1.3932093028,
   1.2807485029,
   0.976354573,
   1.3896813739,
   1.4044911527,
   2.2801916361,
   -0.9628740792,
   1.6729907057,
   2.1198085632,
   1.4718715466,
   3.1361450326,
   0.8982008957,
   2.3799953985,
   1.0076088364,
   1.4762413869,
   1.3674935431,
   1.1568755698,
   1.8683338665,
   0.938435075,
   -1.4864813596,
   -1.2228559103,
   2.1979951282,
   0.9847367826,
   1.1081310962,
   1.2301971193,
   0.9906438267,
   -1.4058003471,
   -1.0300900056,
   -0.9629119029,
   -1.1581469838,
   -1.1158506751,
   -1.9700948742,
   -2.011220464,
   -0.9910698903,
   -1.0612524116,
   -2.8072369313,
   -0.9690868943,
   -1.1196088779,
   -0.9556909013,
   -1.0863652378,
   -1.134994711,
   -1.6927048195,
   -1.217154507,
   -1.0935062452,
   -2.3019792319,
   -1.775683288,
   -1.0044544616,
   -1.0461972094,
   -2.2043022459,
   -2.3512260935,
   -1.083394715,
   1.4438706791,
   -2.2409545312,
   2.6610974455,
   1.367905856,
   1.1714236105,
   1.7962382765,
   1.3790409477,
   1.1148352752,
   0.9931015514,
   1.1637461239,
   0.9021547301,
   1.1587677325,
   1.4642616817,
   2.047696988,
   0.9450323996,
   1.1613994283,
   1.0694027031,
   1.131706348,
   1.418360747,
   1.0832600666,
   1.0696275462,
   1.1666140963,
   1.0133198885,
   1.2616646896,
   1.5243431934,
   1.4990793746,
   1.8966252934,
   1.3595528671,
   2.1864138556,
   1.1153067832,
   2.1773626306,
   1.4352753495,
   1.258771661,
   1.0155861982,
   1.1762464662,
   1.1600028565,
   0.9498759085,
   1.2443402937,
   1.0232163793,
   1.1792110109,
   1.1631442967,
   1.9376889751
  ],
  "psi": [
   -1.4534756282,
   -2.835593833,
   0.6335915205,
   0.654466023,
   0.516167184,
   -2.7192054333,
   -2.6687597937,
   2.9746580272,
   -2.308594877,
   -2.6708554009,
   0.1298846612,
   -2.8389568869,
   0.189557143,
   -2.8609358649,
   -2.3633525385,
   -2.3857889437,
   -1.7740031141,
   -2.3572823608,
   0.1246334098,
   -0.7636084582,
   -2.8658613621,
   -2.4119931846,
   -2.278905851,
   -2.5835222348,
   -0.8583576597,
   -2.4414232307,
   0.6451279243,
   0.3119786692,
   0.1177815717,
   0.6435741491,
   0.8166772756,
   0.7308624017,
   0.4630179706,
   -2.7875152744,
   -0.695071069,
   -2.9277315387,
   -1.9232126741,
   -2.9091808173,
   3.0040183884,
   -2.2813140092,
   -2.3940047652,
   -2.2413469123,
   -1.2180591352,
   3.0943021731,
   0.263406974,
   -2.1084846345,
   -2.4008445871,
   0.102205172,
   2.8382518619,
   -0.2123477731,
   0.7218492917,
   0.7481750059,
   0.755356854,
   0.7872367536,
   2.9583831916,
   -0.737513294,
   -0.8507831836,
   -0.758925091,
   -0.7155092916,
   2.9422813449,
   2.1217875242,
   -0.5843282013,
   -1.1326370072,
   2.3434471111,
   2.5089555569,
   -0.19200892,
   -0.7992709183,
   -0.6889299865,
   -0.7632921206,
   2.1632633317,
   2.6338867073,
   2.5068782594,
   2.1895913727,
   2.0017668637,
   2.2753063407,
   -0.6201445611,
   0.4507955072,
   1.1429357023,
   2.3234692851,
   -0.0083279563,
   -0.966994796,
   2.901654049,
   -2.6751344757,
   0.5540580864,
   2.6842248869,
   -2.7749283758,
   0.5909758125,
   0.8180692011,
   0.6382515893,
   -2.0070977585,
   0.2155545447,
   -0.021452687,
   -2.2802435582,
   -2.3077831536,
   0.8464206329,
   0.5082809755,
   0.4277365749,
   0.6874479625,
   0.8483264328,
   0.6190241969,
   0.8172485395,
   0.7269684368,
   0.3468057246,
   0.0654795347,
   -0.7590231773,
   -2.8388502465,
   0.4978827485,
   -2.6138665512,
   -2.5821275846,
   -2.4444780661,
   2.9456874351,
   -3.0905738484,
   0.7582505399,
   0.6697260195,
   0.6772415142,
   -2.4882192943,
   -2.7393455379,
   0.7831186642,
   0.5992098131,
   0.6401336943
  ]
 },
 "B_conformer_rs0_150": {
  "omega": [
   3.102153019,
   3.0823903787,
   3.1362738064,
   3.0516915723,
   3.0965966837,
   3.1255518182,
   3.0415367478,
   -3.0375050506,
   -3.1139609575,
   -3.0689167589,
   3.1347429082,
   2.9539139394,
   -3.1209143829,
   3.0929283277,
   3.1290128935,
   -3.1306097672,
   3.1411899146,
   3.0347943,
   3.060530628,
   3.1083169178,
   -3.0846206882,
   3.0785040145,
   -3.0676446388,
   3.0532677539,
   3.1161485814,
   3.1003796644,
   3.1382641073,
   -3.1125185672,
   -3.1228589151,
   -2.960654337,
   -3.1165079652,
   3.1194780728,
   3.1414075932,
   -3.1014676842,
   -3.1177246361,
   -3.0751104172,
   -3.0958626079,
   2.9674060263,
   3.0210835545,
   3.0505021317,
   3.1398183359,
   3.1263945664,
   -3.1258768446,
   3.1046642599,
   3.018101345,
   -2.9230708431,
   3.0954034745,
   3.0238421346,
   -2.9572772047,
   3.014090304,
   -3.0933662984,
   3.0201711319,
   3.0939721699,
   3.1292383429,
   -3.0860349213,
   -3.1124673755,
   -3.1242865547,
   -3.1071254224,
   3.1184162008,
   3.1055259466,
   3.0991563043,
   2.9713151032,
   -3.1034219885,
   2.9152818023,
   3.0589616426,
   3.1394201057,
   3.0891264165,
   -2.9574665995,
   2.8701534215,
   -3.0001871345,
   3.0798791426,
   3.0788404656,
   3.020561622,
   3.1250263858,
   3.129381135,
   3.121513811,
   2.9794975764,
   -3.1189533352,
   3.1272279658,
   3.1028500893,
   3.0306507436,
   -3.0993491637,
   -3.0134672879,
   3.1227807907,
   3.0610188085,
   3.0844754844,
   -3.0777145979,
   -3.092714693,
   3.1259292219,
   3.0802775241,
   -2.9985944645,
   3.0473670758,
   3.1329291531,
   -3.0679724602,
   3.106886909,
   3.1051671347,
   3.1126843112,
   3.0778520327,
   -3.0766576768,
   -3.1109926717,
   2.9239917602,
   3.1302832958,
   -3.1223804766,
   3.123297054,
   3.1303350787,
   3.1336527587,
   3.0400838253,
   -3.1320400794,
   3.1176059755,
   3.0828570743,
   -3.134920744,
   -3.1125823989,
   -3.1372349724,
   3.1305468889,
   3.1016524324,
   3.0187197188,
   3.1040911944,
   3.054210917,
   2.9606804338,
   -2.9630531895
  ],
  "phi": [
   -1.2336593185,
   -1.0361298221,
   -1.2743126398,
   -1.0357843057,
   1.4641211784,
   -1.282464507,
   1.679933657,
   -2.1375628951,
   -2.7415252753,
   -1.4803846951,
   -0.9997682389,
   -2.0075704353,
   -1.6947557384,
   -1.4833685119,
   -1.7987706012,
   -2.2982067156,
   -1.1109292278,
   -1.5324356101,
   -2.3897083906,
   -1.2449636627,
   -1.0248681264,
   -2.3143072851,
   -1.2230467684,
   -1.0273966503,
   -1.1378407975,
   -1.0951467604,
   -1.2829954783,
   -1.4100838524,
   -2.1907964084,
   -1.2116615631,
   -1.7373371544,
   -1.0123966331,
   -2.2090657063,
   -1.5284366431,
   -1.6378929941,
   -2.1061336981,
   -1.5254371953,
   -1.2509753416,
   1.6453796832,
   -2.2151549435,
   -1.5507904339,
   -1.0104736398,
   -1.0442526924,
   -1.9818974434,
   0.6304839384,
   -0.9295531282,
   1.4346180913,
   -1.1536485595,
   -2.1724718969,
   -1.2042793202,
   -2.2569351718,
   -2.1717274782,
   -1.6415564725,
   -1.4058003471,
   -1.0300900056,
   -0.9629119029,
   -1.1581469838,
   -1.1158506751,
   -1.3303513749,
   -1.4082121964,
   -1.0167682247,
   -2.7050191417,
   -1.7458432542,
   -1.1168565416,
   -1.0598035681,
   -1.1213202556,
   -1.2081276129,
   -1.6558751926,
   -1.2810317952,
   -0.9696759078,
   -1.1315861067,
   -1.7986959577,
   -2.2611444106,
   -1.2481191453,
   -0.8790771488,
   -1.3940452424,
   -2.0404897479,
   -1.2146854026,
   1.4438706791,
   -2.2409545312,
   -1.5193275305,
   -1.5940780169,
   -1.0163175298,
   1.612968011,
   -2.1442429308,
   -1.4341056765,
   -1.9472988758,
   -1.1409329246,
   -1.1499129949,
   -1.1633507785,
   -0.881170112,
   -1.766887389,
   -2.156065428,
   -2.394446493,
   -2.1645326363,
   1.0804855123,
   -1.1242137852,
   -1.7788580293,
   -1.7849514828,
   -1.1223954636,
   -1.4204683483,
   -1.3827747103,
   -1.1474476273,
   -1.4261728375,
   -2.3297752536,
   -1.1329458138,
   -0.9447296066,
   -1.2257879798,
   -2.3371167029,
   -2.0632233299,
   -0.8963418396,
   -1.3265622788,
   -1.9282006048,
   -0.7913788762,
   -2.7291403872,
   -2.0293246497,
   -2.7090276631,
   -1.444289938,
   -2.3016719339,
   -1.1770829215
  ],
  "psi": [
   1.4522888264,
   2.8341765919,
   -0.6357291203,
   -0.6540899247,
   -0.5153484147,
   -0.0192444492,
   2.8305657498,
   0.4172506128,
   2.0544294686,
   1.3640175005,
   0.1301443883,
   -0.5531265891,
   3.0393302173,
   2.5278750045,
   2.3293231725,
   2.2762365988,
   2.436134313,
   2.4187117079,
   2.3745613292,
   3.112428713,
   2.6834503684,
   2.3883502444,
   2.1656332201,
   -0.5682014959,
   -0.8274344059,
   -0.5879090158,
   -0.7623988588,
   -0.769561436,
   -0.573850766,
   1.2987365499,
   -0.2493291767,
   0.0541717803,
   2.2312113386,
   2.1811961495,
   2.1022418624,
   -0.1649320065,
   2.6782643922,
   3.1325969531,
   2.9098982469,
   3.1348422603,
   2.1422635252,
   1.2717214549,
   -0.3047516323,
   -0.5472471867,
   -0.3172453143,
   1.1140991007,
   2.2526275904,
   0.0094526094,
   -0.7434699183,
   -0.2603978092,
   2.0893593995,
   2.6975053349,
   2.0678555496,
   2.3229879261,
   2.9583831916,
   -0.737513294,
   -0.8507831836,
   -0.758925091,
   -0.7156411173,
   2.2681319794,
   2.1032039197,
   -0.8018593291,
   2.7139964052,
   2.3558048243,
   2.8670331086,
   -0.600084445,
   -0.6514119808,
   -0.6880884445,
   -0.4375355385,
   -0.0529366237,
   2.819297941,
   2.7390559633,
   2.8413762686,
   2.0447614122,
   2.1567079725,
   2.141327786,
   -0.0706944033,
   2.3130308108,
   2.5332096793,
   -0.0083279563,
   -0.9693400655,
   0.1275774937,
   -0.8055800051,
   2.3950462194,
   2.5760221672,
   2.1057814466,
   2.1951466434,
   0.11929775,
   -0.5357368039,
   -0.6594492573,
   -0.5973331614,
   2.2251475701,
   2.0069407638,
   1.7651139076,
   2.8336436233,
   2.0098742892,
   0.412732952,
   2.2011666201,
   2.1215081407,
   -0.7999562841,
   2.253071995,
   2.9488126077,
   1.9091394835,
   -0.1780475874,
   -0.2039814225,
   1.1910222447,
   2.6827840945,
   2.3202111096,
   2.5860047472,
   2.1343226457,
   -2.9241540649,
   -0.5300232195,
   -0.0348517451,
   0.518762769,
   -0.8874993161,
   3.0348257229,
   2.6245408531,
   2.7030431885,
   2.4075464765,
   2.9866329894
  ]
 },
 "B_conformer_rs0_151": {
  "omega": [
   2.9932724384,
   3.06971438,
   3.0455627427,
   -3.1290719133,
   3.0727993626,
   3.074682521,
   -3.0400750425,
   -3.0755415215,
   -2.9322907561,
   2.9501414227,
   3.1010596784,
   3.1194528567,
   3.0314296634,
   3.0137465378,
   -3.0794234442,
   -3.1252836722,
   -3.0644590794,
   2.9871245891,
   -3.0878093865,
   2.9501425645,
   3.1287613969,
   3.114320857,
   3.1313403285,
   3.1245111564,
   3.1169108044,
   -3.0622860169,
   2.9248304975,
   3.1216228332,
   3.1206807879,
   3.0498567574,
   -3.05957477,
   3.0258017725,
   -3.0433591185,
   3.0363150826,
   -3.1132674546,
   3.1125942821,
   -3.1364999753,
   3.1065355551,
   3.1146992926,
   -3.1139776733,
   -3.1360328592,
   -3.1205093632,
   2.9224237201,
   3.10467403,
   2.9999174116,
   -3.0754254486,
   3.1053103715,
   3.1026574222,
   3.0444021927,
   3.0092471058,
   3.0802437906,
   -3.007949648,
   -3.0578316163,
   3.0026585805,
   -3.0860349213,
   -3.1124673755,
   -3.1242865547,
   -3.1071254224,
   3.1183868434,
   3.1007522872,
   3.1233387493,
   -3.1203847369,
   3.0948880612,
   3.1136063596,
   3.0354157377,
   -3.0731867413,
   3.113605693,
   -3.0640753276,
   -3.0653845096,
   3.0869541974,
   3.015717048,
   3.0820546197,
   3.0890852083,
   2.9046211291,
   3.1151205447,
   3.0163997804,
   3.1278498026,
   3.1206956268,
   3.0239332822,
   3.1028500893,
   3.0305624767,
   -3.1311620475,
   -3.0213627974,
   3.0897562164,
   -3.0594769297,
   3.0823624725,
   -2.9896840298,
   -3.1375196119,
   -3.1053980009,
   3.0243318735,
   -3.053499766,
   -3.0722505876,
   -3.1317308855,
   -3.106544577,
   -3.0809986652,
   3.006649958,
   -3.0870375129,
   -3.1040272088,
   3.0441754965,
   3.1274074,
   2.9521805716,
   3.0715158023,
   -3.0675070469,
   3.0806487777,
   -3.1233999157,
   3.0772465158,
   -3.0464414701,
   -3.0773583556,
   -3.0446923852,
   3.0581806792,
   3.0696226809,
   3.0946197303,
   3.1320743857,
   -3.0861663322,
   -3.1176655784,
   -3.1060774979,
   3.109432088,
   -3.0425648361,
   3.0838682828,
   -2.9703489927
  ],
  "phi": [
   -2.190945884,
   -2.3142202641,
   -2.087235959,
   -1.6387819512,
   1.8248144151,
   -1.2688263562,
   1.6607475663,
   -1.0077814083,
   -1.5304242817,
   -1.0904992908,
   -1.3205355609,
   -1.2961927822,
   -1.2306688142,
   -1.1361997357,
   -1.1453833564,
   -1.3478196692,
   -1.3666653778,
   -1.5073765743,
   -2.1561932641,
   -2.2682279242,
   -1.0891302553,
   -1.0552052355,
   -1.0719598772,
   -1.0309224967,
   -1.2890918616,
   -1.0550918486,
   -1.0902149463,
   -2.6932208228,
   -2.4057338887,
   -1.3035845127,
   -1.3986131492,
   -1.7593233664,
   -2.1648575788,
   -1.1649829921,
   -1.459126222,
   -2.7009132378,
   -0.9163143498,
   -1.035729912,
   -1.114342248,
   -1.2512963638,
   -1.2082136874,
   -2.0830572192,
   -1.6731469012,
   -1.8931208167,
   -2.2460940814,
   -1.11224467,
   2.8614189204,
   -1.8167708372,
   -2.2782479575,
   -1.5380076133,
   -1.5156033304,
   -2.1892381918,
   -1.5439197556,
   -1.4058003471,
   -1.0300900056,
   -0.9629119029,
   -1.1581469838,
   -1.1158506751,
   -1.057552642,
   -1.167694265,
   -1.1154747366,
   -1.0965325522,
   -1.7242966638,
   -2.5915069453,
   -0.8444292971,
   -0.9876662979,
   1.3351983633,
   -1.1306996946,
   -1.3443241278,
   -1.2959286312,
   -1.2470207763,
   -1.1028665201,
   -1.3176654409,
   -2.921142604,
   -1.2462061301,
   -1.7889583311,
   -2.1107721533,
   -1.0438753508,
   1.4438706791,
   -2.2409545312,
   1.852488926,
   2.7183783945,
   1.4863855603,
   -1.2774822804,
   1.0767453649,
   1.8194054831,
   1.9420422377,
   2.0048797807,
   1.7775113636,
   1.2337573261,
   1.4730161715,
   2.5193270445,
   1.6575748865,
   2.153716909,
   2.8593942907,
   1.1936519675,
   1.4858246545,
   1.2748316341,
   2.4063706257,
   1.4643651479,
   1.9993197944,
   2.5966539594,
   2.0727595354,
   1.5622829131,
   1.2958144869,
   1.4135817452,
   1.4558340669,
   2.1262108734,
   1.5468487954,
   1.4368366037,
   1.2577505411,
   1.0175889236,
   1.1753371291,
   1.1595993554,
   1.105242344,
   0.9833733565,
   1.0546072976,
   1.7702749317,
   1.4981267606,
   1.6818062151
  ],
  "psi": [
   2.6388638536,
   2.775821973,
   2.4491828837,
   2.6878948131,
   0.207653499,
   0.0853347168,
   -0.365819132,
   -0.001002283,
   2.4483986905,
   2.6327515669,
   2.7191678064,
   2.0714046732,
   -0.4649973774,
   -0.6291014655,
   -0.8563416811,
   -0.6529317797,
   2.3963582613,
   -0.2384910157,
   2.0185246734,
   -0.3053464485,
   2.3283586025,
   -0.7007733281,
   -0.7166966102,
   -0.7695258337,
   -0.6975001259,
   2.8821409115,
   -0.6567602958,
   2.8896831214,
   2.7039638237,
   2.4707709205,
   2.6965784971,
   2.9216694446,
   2.4175903574,
   2.5679198365,
   2.5337728395,
   -0.4183374077,
   2.4616907582,
   2.6249778722,
   -0.7319284435,
   -0.8309974873,
   -0.6558285169,
   -0.3538135231,
   2.555261452,
   2.3520536721,
   0.2874648985,
   2.6182522082,
   -0.3446681386,
   2.7560271858,
   2.4838434305,
   2.3251823863,
   2.2174530455,
   2.1687234699,
   2.0116118348,
   2.3506313294,
   2.9583831916,
   -0.737513294,
   -0.8507831836,
   -0.758925091,
   -0.7153081227,
   -0.6173099946,
   -0.7620884313,
   -0.7389023878,
   -0.5725085386,
   1.2292933481,
   2.658123266,
   -0.7299217173,
   2.2288795409,
   0.0133922564,
   -0.4525753679,
   2.09699906,
   2.5326997091,
   2.6403521735,
   -0.2714207497,
   2.1570137253,
   2.3767109522,
   2.6007053008,
   1.6824802516,
   1.925826005,
   2.4025400038,
   -0.0083279563,
   -0.9677185268,
   -2.8311009344,
   -2.5019990968,
   -0.1142107782,
   2.3435227603,
   0.7757727375,
   -2.1466942403,
   -2.2682313383,
   -2.3539742101,
   -1.9541232752,
   0.349875851,
   0.4939831352,
   -2.4541870085,
   -2.2547123868,
   -2.2155178295,
   -3.0957945269,
   0.2492342632,
   0.8865084802,
   0.4458251464,
   -1.2580522029,
   -2.3599610248,
   -0.1645254234,
   -2.6300213841,
   -1.552126387,
   -1.7366148298,
   0.7610833429,
   0.633159928,
   -2.2588425169,
   -2.201646044,
   -2.0334473905,
   2.9454622096,
   -3.0912996917,
   0.7579645311,
   0.6696934834,
   0.676785111,
   0.5662415541,
   0.6652629536,
   -2.3829384275,
   -1.5853677619,
   -2.220731224
  ]
 },
 "B_conformer_rs0_152": {
  "omega": [
   3.0329254184,
   3.1347557278,
   3.014598987,
   -2.922724246,
   2.9770320762,
   2.8933519314,
   3.0563680183,
   3.1236473191,
   2.8158646832,
   -2.9366169225,
   -3.1334192055,
   -3.1196539986,
   3.0714878023,
   -2.9680054058,
   -3.0197034027,
   3.0037087799,
   0.0890714344,
   -3.1222108361,
   2.9774131027,
   -3.0958921554,
   3.0932741669,
   -3.0892274291,
   -3.1146319495,
   -3.1331617346,
   2.9823177733,
   -3.0483992637,
   3.0795067821,
   2.9615269296,
   3.1242677567,
   -3.1134064671,
   -2.9540419282,
   3.068767118,
   -2.9950499123,
   -3.0638666911,
   -3.0426899254,
   -3.1143351741,
   -3.0016590215,
   -3.07056482,
   -3.1085875855,
   -3.0818843831,
   3.0149929918,
   -3.0939403084,
   -3.0449836317,
   3.0316092373,
   -3.0105962491,
   -3.1002870711,
   3.0435927646,
   -2.9965068606,
   3.0574569982,
   3.0365265289,
   -2.9968330634,
   -3.0710419928,
   -3.0547158041,
   2.9975883919,
   -3.0860349213,
   -3.1124673755,
   -3.1242865547,
   -3.1071254224,
   3.1191321557,
   3.0917981616,
   3.1356736076,
   -3.0556099498,
   3.0516757768,
   -3.1023833912,
   2.9183721254,
   3.1287170434,
   3.1091271741,
   3.1022252801,
   3.0467880034,
   2.9820037061,
   -3.0652389575,
   3.0825570938,
   3.0563684391,
   -3.0696441012,
   3.1139160024,
   3.0181918483,
   3.1274030191,
   3.1207211271,
   3.1328421208,
   3.1028500893,
   3.0302065382,
   2.9375594474,
   -3.0487916363,
   3.1318958481,
   -3.1057980195,
   2.9406355983,
   -3.0346988069,
   -3.0537915001,
   -3.1128764739,
   3.1351453952,
   -3.1406155893,
   3.1155382271,
   -3.1356894649,
   -3.1363446446,
   3.1215072357,
   -3.0358219303,
   -3.1184671186,
   3.1015530004,
   3.1274225712,
   3.0667713522,
   -3.1223303471,
   -3.0511555201,
   -2.9695099943,
   -3.0907123851,
   -3.0709495097,
   -3.0067358741,
   3.1003203712,
   -3.1126213553,
   3.0991439697,
   -3.1206365081,
   3.1269572977,
   3.1290933424,
   3.125893334,
   -3.1342183641,
   3.1415224024,
   -3.1163837626,
   3.1273989123,
   -2.969617446,
   -3.0213147827,
   -3.1052139521
  ],
  "phi": [
   -1.8147718144,
   -1.2296036011,
   -1.1250538971,
   -2.2580273601,
   -2.4602481969,
   -2.5628483098,
   -1.9287321392,
   1.1760331436,
   -1.8892833007,
   -1.2305304152,
   -1.0127732485,
   -1.2334994178,
   -1.1176773572,
   -1.0846236102,
   -2.037011767,
   -0.8985347458,
   -1.3514996663,
   -2.4312356311,
   -2.6360340788,
   -1.3775244975,
   -1.0500497496,
   -1.2342669681,
   -1.6016738898,
   -2.6213766942,
   -1.416083775,
   -1.0930012015,
   -1.1190599775,
   -1.5749348894,
   -1.578796842,
   -1.4846990286,
   -1.2448742731,
   -1.7224427363,
   -0.9802151399,
   -1.3698280676,
   -1.8516770566,
   -0.8969249467,
   -1.1837692093,
   1.3025635765,
   -2.3796833269,
   -2.0565066778,
   -1.8005753214,
   -1.782278163,
   -1.5723971002,
   -1.9758496181,
   -1.6645924229,
   -1.0956843135,
   1.1010018296,
   1.2506146675,
   -2.6844788758,
   -2.1989521972,
   -2.252539982,
   -0.9183062039,
   -1.2762108213,
   -1.4058003471,
   -1.0300900056,
   -0.9629119029,
   -1.1581469838,
   -1.1158506751,
   -1.0468602259,
   -1.0367606748,
   -0.969721243,
   -1.579272562,
   -1.6209877739,
   -2.5921759878,
   -1.1859016864,
   -1.3826355803,
   -1.3139837651,
   -1.4485526272,
   -0.732529325,
   -0.8713228977,
   -2.8662973592,
   -1.0206677158,
   -1.1048063133,
   -1.3078417878,
   -1.2452517444,
   -1.7902436049,
   -2.109990931,
   -1.0434457985,
   1.4438706791,
   -2.2409545312,
   -1.074019589,
   -1.1308156957,
   -1.2411460558,
   3.0792112093,
   -2.4274245211,
   -1.3552826163,
   -1.1776689007,
   -1.3583293188,
   -2.0402877861,
   0.975464822,
   -2.2578123046,
   -1.4761874244,
   -1.1669797806,
   -1.1458880629,
   -1.2379828104,
   -1.3583264977,
   -2.4104725889,
   -1.9094538258,
   -2.0741740665,
   -2.3425557975,
   -2.6335174193,
   -1.4265680502,
   -1.5567516599,
   -1.4667453446,
   -1.0038524045,
   -1.2745219488,
   -1.0744456703,
   -1.0554579407,
   -1.1656101829,
   -1.1211323703,
   -1.0598660616,
   -1.6101402962,
   -1.534075162,
   -1.8521792091,
   -1.7318041274,
   -2.0889994227,
   -2.2678919721,
   -1.6145850979,
   -2.0626188708,
   -1.5900239859
  ],
  "psi": [
   -0.1890300887,
   0.0250834883,
   2.4190553834,
   -0.2869623918,
   2.717356188,
   2.7935753106,
   2.774327025,
   0.1261507028,
   -0.1838669792,
   1.2972311795,
   -0.4290681999,
   -0.7896272836,
   -0.6305184725,
   -0.7190415999,
   -0.5933619408,
   0.5362372018,
   2.4230814156,
   2.528481608,
   2.4667900078,
   -3.0248864514,
   2.700605856,
   2.3375136267,
   -0.6558771655,
   1.1040288881,
   3.0200033842,
   1.5119601013,
   -0.4684131787,
   -0.3423577668,
   -0.0153810354,
   2.7361320946,
   1.3843306885,
   -0.2114439143,
   -0.0934297722,
   -0.8735850932,
   -0.112613436,
   3.0361208224,
   2.1625108886,
   -0.552028808,
   0.1073032792,
   -2.536437352,
   2.3177145627,
   2.0347903007,
   1.9670154508,
   2.2691912027,
   0.0340759392,
   1.9872328458,
   2.6191045461,
   0.2868628406,
   0.1186542094,
   -3.042469854,
   2.402359117,
   2.9291147665,
   -0.7891219608,
   -0.3205532017,
   2.9583831916,
   -0.737513294,
   -0.8507831836,
   -0.758925091,
   -0.7153462826,
   -0.7723028136,
   -0.8328919569,
   -0.8287180996,
   0.0785183836,
   1.6467479588,
   2.8811269195,
   2.9857620939,
   2.3122186549,
   2.5014668787,
   1.2244853746,
   2.2768653307,
   -2.2940476111,
   -0.8497666711,
   -0.6819445446,
   -0.7221925209,
   2.3768714239,
   2.6002790162,
   1.6819203739,
   1.9256363328,
   2.4038547865,
   -0.0083279563,
   -0.9668848236,
   2.7898865664,
   2.6816602235,
   -0.1974737529,
   -2.9497866013,
   2.5568864488,
   2.0006785601,
   2.7403209501,
   2.5855231976,
   0.2167449879,
   0.5786866212,
   2.6759144407,
   2.1251372472,
   -0.8336166754,
   -0.6214451298,
   -0.6715225834,
   1.1860238169,
   2.1938314135,
   2.6690333874,
   2.4949786701,
   2.3428621608,
   2.6884800468,
   2.505780553,
   -0.5082092902,
   -2.9742392455,
   2.3590017526,
   2.4997810449,
   -0.6887259259,
   -0.7728942566,
   -0.789922248,
   -0.7972529884,
   -0.7035390247,
   0.058359068,
   2.258979799,
   1.9122062349,
   -0.2455042067,
   2.7733445272,
   2.3893861417,
   -0.3445777346,
   2.3139860384
  ]
 },
 "B_conformer_rs0_153": {
  "omega": [
   -3.1151664585,
   3.069954576,
   -3.0167491143,
   3.0405785824,
   3.0664069741,
   3.0445503458,
   -3.0812318721,
   -3.1085484764,
   -3.0589812959,
   -3.1179482747,
   -3.1356294779,
   -3.1179707531,
   -3.1152394748,
   -3.1391802312,
   3.0827650649,
   3.0187091935,
   -2.9621077273,
   3.1142657902,
   -3.1398478222,
   3.0484994578,
   3.1245087854,
   -3.1124776892,
   2.9941477224,
   -3.0670433116,
   3.0685687995,
   -3.0938469762,
   3.0942061122,
   -3.0059622403,
   3.07518642,
   2.9864224133,
   2.9801804585,
   3.0701519484,
   3.1034804859,
   -3.0760877851,
   3.0908745501,
   3.1367069952,
   -3.0771484818,
   3.1031992155,
   -3.1388749655,
   -3.1102676173,
   3.1340911193,
   2.9781664746,
   3.1008762426,
   3.043796586,
   -3.077882517,
   3.0326015814,
   -3.1254334038,
   3.0211895932,
   3.0266368471,
   -3.1190955404,
   3.13342313,
   3.1319448599,
   -3.1270182178,
   -3.1394175928,
   -3.0860349213,
   -3.1124673755,
   -3.1242865547,
   -3.1071254224,
   3.1185019835,
   3.1112401619,
   3.1366472536,
   2.9690541441,
   2.9474366593,
   -2.8799750582,
   3.0235628963,
   3.1232969165,
   -3.1103281569,
   -3.0499476074,
   -2.9943005139,
   3.0457609349,
   3.1337576369,
   -3.0713652723,
   -3.0842545926,
   3.0966307841,
   -3.1282728426,
   -3.0862879032,
   -3.0764125396,
   -3.1029736509,
   3.0659773149,
   3.1028500893,
   3.031779393,
   3.1220016202,
   -3.1042486881,
   3.1263847731,
   3.1006150122,
   3.0932678489,
   3.0233108221,
   2.9409902616,
   -3.1139096102,
   3.1362080306,
   -3.1190793578,
   3.132255936,
   2.9503904621,
   -3.1298211674,
   3.0468187006,
   3.1062424998,
   -3.1230903707,
   3.1318074755,
   -3.1137905067,
   3.0819606638,
   3.1130632875,
   3.1079160271,
   3.0034188199,
   2.9102465452,
   3.1193757082,
   3.016596688,
   2.9164731652,
   -3.1162175802,
   3.0989534263,
   3.0303910891,
   -3.1224179605,
   -3.0751042853,
   -3.0799997576,
   3.0920764115,
   3.0528834391,
   3.0141963574,
   -2.9731078933,
   -3.1214400866,
   3.1113582308,
   -3.1075625523
  ],
  "phi": [
   -1.1180003433,
   -1.0951884572,
   -2.6671650581,
   -2.8809639323,
   -1.929833796,
   -2.6796828867,
   0.9929971273,
   -1.2006816125,
   -1.6050148703,
   -1.0127916232,
   -1.5195387209,
   1.1642784487,
   -1.140323339,
   -1.2221216516,
   -1.0502430987,
   -1.2149624349,
   -0.9945549848,
   -1.2346807481,
   -2.0524592852,
   -1.6693840588,
   -1.2511045642,
   -1.2135922719,
   -1.9791784717,
   -1.1809185755,
   -2.8543677816,
   -1.0834075682,
   -1.0874652627,
   -1.2544160439,
   -1.1680405174,
   -1.0948119035,
   -2.4368925907,
   -1.0548017627,
   -1.0936124353,
   -1.1238094008,
   -1.0776075355,
   -1.1084198882,
   -1.2063030989,
   3.0597486539,
   -1.3954174154,
   -2.2314844615,
   -2.6166486859,
   -1.8129303943,
   -1.3674284826,
   -1.1589578391,
   -1.8681018405,
   -0.9375893823,
   1.4860711977,
   1.2440687681,
   -2.1744118094,
   -1.2707296714,
   -1.6964038881,
   -2.0475530534,
   -2.161713572,
   -1.4058003471,
   -1.0300900056,
   -0.9629119029,
   -1.1581469838,
   -1.1158506751,
   -1.0934638932,
   -1.1831960336,
   -1.657068565,
   -1.0295851681,
   -1.5513899876,
   -1.7749134125,
   -1.1757258089,
   -1.6709201266,
   -1.3858688122,
   -2.1760983841,
   -1.0066125517,
   1.8139013299,
   -1.1238907914,
   -1.8224149387,
   -1.6471482355,
   -2.617743811,
   -1.1366697043,
   -1.8755005844,
   -1.1051181984,
   -1.2165341146,
   1.4438706791,
   -2.2409545312,
   -1.1382750547,
   -0.8759961169,
   -1.2170131353,
   1.8726383828,
   -1.6232449488,
   -1.3668050585,
   -1.6367224807,
   -2.9028115612,
   -1.7705824518,
   -2.6489462746,
   -2.3202609297,
   -0.9552937538,
   -1.5598285554,
   -1.3830612344,
   -1.6770633867,
   1.1268624539,
   -2.0457913398,
   -2.5072296912,
   -1.883640018,
   -1.1093082051,
   -1.0852291172,
   -1.1154845903,
   -1.6757244224,
   1.1631407223,
   -1.2053126956,
   -1.517215633,
   -1.5182978765,
   -1.2479157093,
   -1.1508772944,
   1.9823850252,
   -1.0190792915,
   -1.715405308,
   -1.1351790586,
   -1.3255295439,
   -1.7635873407,
   -1.6865761063,
   -1.3979365438,
   -1.0718750635,
   -1.0431050461,
   -1.1312951038
  ],
  "psi": [
   -0.6714022853,
   -0.710315383,
   -0.8048932748,
   2.3608237078,
   2.6741551916,
   2.5914141318,
   2.041394359,
   -2.3356168643,
   2.5247229925,
   2.3244626613,
   -0.6126396092,
   -0.2122701558,
   -2.8932765972,
   2.2324284619,
   -0.60167782,
   2.3982323566,
   2.7568708883,
   -0.6698457026,
   -0.2103260618,
   -0.0342889479,
   2.3723041454,
   2.4373894355,
   2.7895503773,
   2.1871100124,
   -0.4036687215,
   -3.1307739553,
   -0.6603708327,
   -0.3713586843,
   -0.4985131822,
   2.6522617908,
   2.2972948896,
   2.7149039322,
   -0.7580345323,
   -0.830013809,
   -0.7780903471,
   -0.8588803086,
   2.1627548138,
   2.4964633757,
   -2.8533319092,
   2.2220899551,
   -0.2167284081,
   2.9438844477,
   2.3058196391,
   -3.0942138739,
   -0.2620639475,
   2.1061282532,
   2.4004845921,
   -0.1011487224,
   0.325470125,
   2.8416122895,
   2.4468073161,
   2.4390462305,
   2.4759767389,
   2.5894175533,
   2.9583831916,
   -0.737513294,
   -0.8507831836,
   -0.758925091,
   -0.7161355249,
   -0.6798858465,
   -0.3595780719,
   0.1385605918,
   2.5101725331,
   3.1255633639,
   2.2217452981,
   -0.2480982867,
   -0.2270646907,
   2.5657948551,
   0.4894906293,
   1.0577193362,
   2.551827288,
   2.4729324017,
   2.0215763922,
   2.2068142566,
   3.0898915199,
   2.8587934693,
   0.0304494434,
   2.3231229223,
   2.6886964204,
   -0.0083279563,
   -0.9725500389,
   -0.4365839724,
   2.3498984711,
   -0.1996486914,
   0.1996046359,
   2.2889462115,
   2.3621402695,
   -0.8971328803,
   2.920256135,
   -0.2556102582,
   2.087398057,
   0.7826275759,
   -0.7541032903,
   2.4316708511,
   2.1105072553,
   2.8277148331,
   0.5246800469,
   2.595638795,
   2.413483136,
   0.5072183516,
   -0.7940144668,
   -0.6959012789,
   -0.5193791222,
   0.3531832969,
   0.660132671,
   -0.2872373497,
   -0.029558401,
   1.811164835,
   -0.6627309195,
   -0.7378167346,
   2.6295270909,
   -0.8196262739,
   0.426642703,
   2.7844961798,
   2.8156737215,
   2.0691094146,
   1.8999698917,
   -3.1173136889,
   -0.7498639964,
   -0.8100512281
  ]
 },
 "B_conformer_rs0_154": {
  "omega": [
   3.1177209607,
   3.030425165,
   3.0329421479,
   3.012758354,
   -3.1122201239,
   -2.8988438368,
   2.8961629405,
   3.1274882556,
   -3.140774209,
   -3.13235982,
   -3.1235720479,
   3.1091711949,
   3.0526633503,
   -3.1138006508,
   -3.0157033574,
   3.0560854886,
   -3.1277296921,
   2.9294517221,
   3.1406978118,
   -3.0248456927,
   3.0475114046,
   -3.0977191923,
   -3.0463957965,
   -2.98745463,
   3.0979587659,
   -3.0335142619,
   -3.0623921207,
   -3.0421237524,
   -3.0197958645,
   3.1049204672,
   3.0913541778,
   -3.0411189697,
   -3.1253965801,
   -3.0955547865,
   3.1298869416,
   3.0686658615,
   -3.0978309329,
   3.0992328469,
   -3.0570795219,
   -3.0531934881,
   3.1154233031,
   3.1059963846,
   3.1233150715,
   3.0600863286,
   3.1133828102,
   -3.1340094731,
   3.1275242099,
   3.0431209329,
   -2.9949124321,
   -3.0962825225,
   -3.1265920834,
   -3.1126373419,
   -3.0994289558,
   -2.9976590917,
   -3.0860349213,
   -3.1124673755,
   -3.1242865547,
   -3.1071254224,
   3.1178769614,
   -3.1304996166,
   3.1210647099,
   -3.0668587586,
   3.0621687029,
   3.0524152532,
   -3.0998224028,
   -3.1234396263,
   -3.0370353176,
   -3.073998852,
   -3.0809990248,
   -2.6269559444,
   3.0711363426,
   -3.0963331307,
   -3.0420269041,
   -3.0671931034,
   3.077817817,
   -3.0713795586,
   -3.1021679143,
   -3.1042372088,
   3.077462163,
   3.1028500893,
   3.0295455589,
   -3.0905046397,
   3.0708514709,
   2.9490872543,
   2.9679997135,
   -2.9029227785,
   3.1141340815,
   3.1079305321,
   3.0916497842,
   2.7071627621,
   -3.0044307673,
   -3.0452334714,
   3.1199106249,
   3.1128325127,
   -3.0610659645,
   3.1069812518,
   3.0321563608,
   -3.1322792983,
   -3.1412315803,
   -3.1220316326,
   3.1360876889,
   -2.9409634492,
   -3.092282083,
   -3.0342741599,
   3.0235936655,
   2.9807264944,
   -3.0997569333,
   3.1136614475,
   -3.0986893092,
   3.120643096,
   -3.1282507333,
   -3.1121600264,
   2.9547939606,
   3.0149973492,
   3.1068058484,
   -3.0902491039,
   3.0504638846,
   -3.082105778,
   3.1298442915,
   -3.1208253531
  ],
  "phi": [
   -2.0205091552,
   -2.1284190493,
   -3.1135118156,
   -0.9483847661,
   1.5375028766,
   -1.445848607,
   -1.2193687142,
   -1.0277215858,
   -1.9241608199,
   -1.110580391,
   -1.3695434994,
   -1.1600205605,
   -1.1744993163,
   0.9897562594,
   -2.2197383537,
   -2.1371060765,
   -1.1919959913,
   -2.0328381009,
   -0.9368947751,
   -1.2412814749,
   -1.0164268082,
   -0.9858159058,
   -1.7364992212,
   -1.8293410072,
   -1.0386562376,
   -0.919838558,
   -1.2477946793,
   -1.4794972445,
   -0.9151138753,
   -1.0511897776,
   -1.8512710977,
   -1.7911752966,
   -2.3554864387,
   1.0046410341,
   -1.9528158735,
   -1.6045754016,
   -1.3338900627,
   1.5572654308,
   -2.4487906697,
   -2.4191900646,
   -1.0381329986,
   -0.9796551955,
   -1.0322941094,
   -1.4996624085,
   -1.2778202963,
   -0.9467038552,
   1.7355592146,
   -1.0432139424,
   -2.1877744046,
   -2.5529784125,
   -0.9805900938,
   -1.2558275512,
   -0.9980513146,
   -1.4058003471,
   -1.0300900056,
   -0.9629119029,
   -1.1581469838,
   -1.1158506751,
   -1.0702395865,
   -1.0198859657,
   -1.1157947122,
   -1.2353877938,
   -1.0820360628,
   -0.8716563871,
   -0.9692734818,
   -2.0371312711,
   -1.2617431768,
   -1.9950731653,
   -1.4147506171,
   1.0154839637,
   -1.2959323174,
   -1.4409368157,
   0.9212349674,
   -2.0757094254,
   -1.0395101244,
   -1.5554702907,
   -2.2704826096,
   -0.9727528362,
   1.4438706791,
   -2.2409545312,
   2.659723964,
   1.3692551373,
   1.1712088776,
   1.6780596439,
   2.0119710957,
   2.1545019201,
   1.009408612,
   1.2515762687,
   1.1972107374,
   1.7371845876,
   1.1386220978,
   0.9643828774,
   1.1200204406,
   1.2514788819,
   -1.0808256944,
   -1.4203404286,
   2.1461928908,
   1.6292592298,
   2.5826301789,
   2.1900872256,
   1.9940480033,
   2.8658869188,
   2.6372969018,
   2.2166683148,
   1.0830930516,
   2.0811934637,
   1.0737506263,
   1.0560009119,
   1.1648224602,
   1.1197582469,
   1.0590802115,
   1.1041689328,
   1.9154951479,
   1.060122137,
   1.2273369923,
   1.5216749298,
   1.0575695882,
   1.5722669357,
   1.936216798,
   1.5816922102
  ],
  "psi": [
   2.6466898771,
   2.3618995645,
   2.1988030051,
   2.491358279,
   2.1825192199,
   0.0167457563,
   1.2376384055,
   -3.1233006405,
   -0.7247201861,
   1.6933308309,
   -0.2830900866,
   -0.1875304132,
   -0.4073808727,
   -0.4505285932,
   0.4269544306,
   -0.0649218375,
   1.7230586215,
   2.2046783589,
   3.0061729165,
   -0.7770165419,
   -0.7358496934,
   -0.7988444461,
   -0.646447362,
   -0.6677895383,
   -0.0992861189,
   2.3354998063,
   -0.6900890623,
   -0.3803869177,
   -0.3093897987,
   -0.7464500026,
   -0.5125352973,
   2.2845122167,
   2.3723251902,
   2.6530035322,
   0.7489440566,
   -0.1121806518,
   1.9728602183,
   2.5258049506,
   -0.0441468252,
   -2.8165969254,
   3.0271768358,
   -0.7930192102,
   -0.8385550732,
   -0.6650860584,
   -0.1645165233,
   2.2914549306,
   2.3384593478,
   -0.3394843182,
   2.2760515993,
   -0.6685631009,
   2.6603476068,
   -0.7955081007,
   -0.835793039,
   -0.7363458386,
   2.9583831916,
   -0.737513294,
   -0.8507831836,
   -0.758925091,
   -0.7159505377,
   -0.7124615781,
   -0.611586761,
   -0.6939325894,
   -0.691579421,
   -0.7563298553,
   2.4810321083,
   2.2619548818,
   2.0737868318,
   2.2291637046,
   0.3006180188,
   2.6418279248,
   2.6221047387,
   3.0595784406,
   -0.0126471908,
   0.834918742,
   2.3816790639,
   2.4331021768,
   2.0110665131,
   2.0871968782,
   2.4091457485,
   -0.0083279563,
   -0.9656945094,
   2.8994200267,
   -2.675183442,
   0.555145171,
   0.0426398167,
   -2.88782575,
   -0.867851248,
   0.6264026163,
   0.225605312,
   -2.5467615187,
   0.1487656047,
   0.2441491388,
   0.7738567586,
   0.7630732906,
   0.5964646414,
   -0.7513378348,
   0.0102790802,
   -2.3630917702,
   0.0431020471,
   -2.4772443743,
   -2.3602647782,
   -2.6357547447,
   -3.0099812198,
   -2.7444048589,
   2.7642762905,
   0.6094025152,
   0.296120172,
   0.688816736,
   0.7729058382,
   0.7904620621,
   0.79933209,
   0.7032310948,
   0.4544158204,
   -0.2461153633,
   0.7946818563,
   0.3297541871,
   0.0609014545,
   -2.4285444936,
   -1.4483415734,
   -2.3238925148
  ]
 },
 "B_conformer_rs0_155": {
  "omega": [
   3.0228608558,
   3.0317192756,
   -3.119974505,
   3.052564755,
   3.066683794,
   3.0680430559,
   2.9488546834,
   3.0873970522,
   -3.0327375957,
   3.1063135201,
   3.068613514,
   3.105976144,
   3.0268529179,
   3.124822792,
   -2.9856028972,
   -3.1305858668,
   -3.1059028685,
   -2.9941738195,
   3.0786094006,
   3.1297454183,
   3.0911962623,
   3.101550349,
   3.1253840099,
   3.1188114768,
   -3.100243579,
   -3.1307288672,
   -3.0271409046,
   3.0859876732,
   -3.0686088872,
   3.1013879345,
   3.1228092845,
   -2.9726059656,
   -3.0666944777,
   -2.9053442187,
   3.104548487,
   -3.0316517443,
   3.0430150161,
   3.0762969183,
   3.0468172357,
   3.1359752729,
   -3.1311969608,
   3.1402311861,
   2.956089903,
   2.99417058,
   3.0860333139,
   -2.9618981519,
   -3.0820513329,
   3.1131365501,
   3.082432875,
   3.0835021267,
   3.0919180881,
   3.0740449516,
   2.970695314,
   3.0992244934,
   -3.0860349213,
   -3.1124673755,
   -3.1242865547,
   -3.1071254224,
   3.1180580731,
   3.0918853707,
   3.1369959968,
   -3.0557923703,
   3.1223487001,
   3.0799519475,
   -2.9574369707,
   -3.0651018627,
   2.9871712993,
   3.0877429067,
   -3.0214707772,
   3.0620731791,
   -2.8875517558,
   3.1034315007,
   3.0945033987,
   3.0163844147,
   3.0547287285,
   -2.8573224221,
   -2.8091783999,
   -3.0992929851,
   -3.131656254,
   3.1028500893,
   3.0292710419,
   -3.1358060831,
   0.0037100134,
   -3.129741881,
   -3.1314123926,
   -3.1303213351,
   -2.988501417,
   -3.1362173989,
   -3.1057182381,
   3.0246827596,
   -3.0541809578,
   3.1076804465,
   3.0996942966,
   3.0701098918,
   3.014508433,
   3.0648573116,
   -3.0847550145,
   3.1414106011,
   3.1392297469,
   -3.1216410977,
   -3.1306456022,
   -3.1286972564,
   -3.093185861,
   -3.033267596,
   3.0222239642,
   2.9798703948,
   -3.1001869009,
   3.114382714,
   -3.1002350066,
   3.1220673443,
   -3.1279234818,
   -3.1301258182,
   -3.1406712178,
   -3.1020461606,
   -2.9815214494,
   3.1051347668,
   3.1020231402,
   3.0572964933,
   3.0849744393,
   3.0699278429
  ],
  "phi": [
   -1.9883310478,
   -2.1109977281,
   -1.2490490677,
   -2.1851490816,
   -0.9658054471,
   -2.2442748644,
   1.1975282847,
   -2.4822369697,
   -0.9517175798,
   -0.9857348304,
   -1.0200118744,
   -1.1413898808,
   -1.1234073062,
   -1.1729031256,
   -1.5621658976,
   -1.2861596317,
   -0.9574066175,
   -1.0743377646,
   -2.5969117944,
   -1.2187124792,
   -1.1132640186,
   -2.2951438633,
   -1.0081528718,
   -0.9647027019,
   -1.1943897826,
   -1.044738835,
   -1.2157574388,
   -1.5256052722,
   -0.9047203096,
   -0.9918455833,
   -1.3894093622,
   -1.4046882982,
   -2.281061895,
   -1.8736988792,
   -1.2087925797,
   -1.424949206,
   -0.9758916002,
   -1.115723502,
   -1.1119398709,
   -1.0430550064,
   -1.0723336607,
   -1.1225218619,
   -2.569467719,
   -1.5942395172,
   -2.0420265647,
   -1.3446746887,
   -1.1804812829,
   -1.0744319344,
   -1.086190201,
   -1.1225871194,
   -1.1440715867,
   -2.3242391067,
   -1.6676444343,
   -1.4058003471,
   -1.0300900056,
   -0.9629119029,
   -1.1581469838,
   -1.1158506751,
   -1.0448434733,
   -1.0346859019,
   -0.9716619543,
   -1.5786547512,
   -1.6323873275,
   -0.8749868439,
   -1.1820857046,
   -1.3634695716,
   -1.0570811184,
   -1.1239070941,
   -1.2264217453,
   -1.0529906721,
   -1.6737707171,
   -2.5528417367,
   -1.8340711831,
   -1.8188762981,
   -1.427535535,
   -2.0999278743,
   -1.8292221234,
   -1.0852565249,
   1.4438706791,
   -2.2409545312,
   1.8722945726,
   2.5198723427,
   1.5215446602,
   1.2136601484,
   2.3719270029,
   2.2173010147,
   1.9414884083,
   2.0040204452,
   1.7779162907,
   1.2330044481,
   1.4734470591,
   1.1461505822,
   1.0230278072,
   2.0078157446,
   0.8900913988,
   1.0815350465,
   1.0996806175,
   1.0835737565,
   1.0704641304,
   1.1668251627,
   1.0133900528,
   1.0668894395,
   2.6378162713,
   2.2161780613,
   1.0834534331,
   2.0812323117,
   1.0739557691,
   1.0538094738,
   1.163614314,
   1.1184988959,
   1.0591740174,
   1.1445466348,
   1.1332963855,
   1.282187282,
   1.0096256345,
   1.5879465508,
   2.1009989851,
   1.5948609382,
   2.0613439229,
   1.0566075468
  ],
  "psi": [
   2.5847442655,
   2.4347845261,
   2.2052279622,
   -0.5627915669,
   2.7266360529,
   2.5499063761,
   2.3638678431,
   0.4777985941,
   -0.940658399,
   -0.8518721113,
   -0.7654338069,
   -0.8006857188,
   -0.6695291757,
   -0.6738698995,
   -0.6757598426,
   -0.260394831,
   2.1981583269,
   2.6234000619,
   -0.434455832,
   -3.1220557872,
   2.7506288162,
   2.3524947953,
   2.2130808895,
   -0.7865221962,
   -0.839694272,
   -0.6824019868,
   -0.5659149799,
   -0.5490497731,
   -0.2283025371,
   -0.8008775638,
   -0.557420962,
   -0.731334933,
   -0.4613794207,
   2.7873302753,
   -0.2884465001,
   2.1725573537,
   2.9078119744,
   -0.6885380018,
   -0.6923360761,
   -0.7408679455,
   -0.9039532815,
   -0.7698830269,
   -0.8119682035,
   2.7117721719,
   -0.0836331928,
   2.6977925052,
   -0.0784064342,
   -0.7437848124,
   -0.6725422435,
   -0.8791470945,
   -0.6271009478,
   -0.7844287644,
   2.3304856916,
   2.1124698416,
   2.9583831916,
   -0.737513294,
   -0.8507831836,
   -0.758925091,
   -0.7160945707,
   -0.7742867516,
   -0.8333740763,
   -0.8270135319,
   0.0775751528,
   -0.2204342193,
   2.2760504569,
   2.6262884658,
   -0.5978226717,
   -0.7435387415,
   -0.6564162918,
   2.126248396,
   -0.5336185462,
   2.5859530644,
   2.3152959367,
   2.2493483083,
   2.0492397463,
   -2.9323114066,
   -0.4607057216,
   2.1516457143,
   2.428681531,
   -0.0083279563,
   -0.9668848236,
   3.1339423182,
   -2.4505733546,
   3.1218299865,
   0.7000870403,
   -2.5162803331,
   -1.8842688225,
   -2.2678334329,
   -2.3540519043,
   -1.9534737332,
   0.3500058044,
   0.4943963841,
   0.8122156737,
   0.6870967037,
   -0.191636159,
   0.9353869895,
   0.641384938,
   0.7613475111,
   0.8468964011,
   0.6188133993,
   0.8177366717,
   0.7258507671,
   0.7429020059,
   -2.7429761883,
   2.763363099,
   0.609139452,
   0.2974663255,
   0.6890306522,
   0.7759671972,
   0.7904274802,
   0.8002358113,
   0.7037329858,
   0.5781101892,
   0.6255937459,
   0.6201746507,
   0.8281188177,
   -0.1298102182,
   -2.5417765343,
   -1.4203703392,
   -3.0216470276
  ]
 },
 "B_conformer_rs0_156": {
  "omega": [
   -3.0266918425,
   2.8459695908,
   3.1334865545,
   -3.0917256676,
   3.0959888366,
   3.1293076273,
   3.0082603958,
   3.0998018862,
   3.0697776451,
   -2.987752185,
   3.0314379726,
   3.1382928659,
   3.0254765462,
   -3.1118236928,
   3.1237344469,
   -3.0446377264,
   3.046270646,
   3.1123918958,
   3.0042592512,
   3.0861223381,
   3.0283936399,
   3.118330407,
   3.1303151395,
   -3.136726749,
   3.0374834967,
   2.9991104816,
   -3.1301015387,
   3.0809427901,
   3.0374030257,
   -0.0348948605,
   -2.8661251754,
   -3.112007406,
   -3.0808692995,
   -3.0758598515,
   3.0515713757,
   -3.0739759002,
   -3.0014983816,
   3.1403696793,
   3.0649130344,
   -3.033545271,
   3.0200945947,
   -3.1201702431,
   2.9217492383,
   3.1060170694,
   3.0002995665,
   -3.07539283,
   -3.1377825614,
   3.0703038158,
   3.0916058281,
   -3.0700056413,
   3.0743336267,
   3.0390162204,
   -2.9443465003,
   -3.0237771501,
   -3.0860349213,
   -3.1124673755,
   -3.1242865547,
   -3.1071254224,
   3.1186224347,
   -2.9313972299,
   3.0352765081,
   3.0605076601,
   -2.8444319215,
   3.1040200973,
   -3.1316989886,
   3.0933278323,
   -3.0942674621,
   3.1199863702,
   3.0582736577,
   3.0590633041,
   -3.12342496,
   3.1032716651,
   3.0947724314,
   3.0174516695,
   3.0543085699,
   -3.1065507048,
   3.1090425993,
   -3.0857619616,
   3.1237453069,
   3.1028500893,
   3.0311689496,
   -3.0453484941,
   3.1160195049,
   -2.9894617786,
   -3.1126049412,
   -3.0497608589,
   -3.1197579681,
   3.0236175848,
   3.0309872627,
   -3.0539250436,
   -3.1343260511,
   -3.0973971122,
   -3.0863568806,
   -3.1415726783,
   3.0809336146,
   -3.1131709885,
   -3.0561861807,
   -3.1378584682,
   -3.04829319,
   3.1005084051,
   3.1258638725,
   -3.0357448558,
   3.1081188619,
   -3.1234234765,
   3.1127524555,
   -2.9535830494,
   2.8713204437,
   3.1084556718,
   -3.0911169549,
   2.9858704654,
   2.9455779211,
   3.1387421547,
   2.9918749025,
   3.0747900712,
   -3.1284707531,
   3.1283420227,
   3.0784308956,
   -3.0671020654,
   3.0537177143,
   -3.0325024037
  ],
  "phi": [
   -2.4902631509,
   -0.9691991233,
   -1.160291932,
   -1.3319983339,
   -1.2422869512,
   -1.7511828377,
   -1.89021615,
   -2.2880017751,
   -1.3804779452,
   -1.4363051976,
   -2.9153657422,
   -2.6397419958,
   -2.6740836824,
   -2.1654111969,
   1.1885067814,
   -2.2234191313,
   -1.0852637128,
   -0.8606270941,
   -2.0987235051,
   -1.9169216824,
   -1.2535867713,
   -1.0087173017,
   -1.1333115872,
   -1.1531163323,
   -1.4787192619,
   -1.0825877316,
   -1.0288121873,
   -1.1325951829,
   -1.3892021085,
   -1.2522109361,
   -2.64827504,
   -2.2793643593,
   -1.6562383781,
   -1.1169266639,
   -1.7444822243,
   -2.250708925,
   -1.1087866327,
   1.4613451603,
   -1.8394290121,
   -2.2745676195,
   -1.6630447547,
   -2.0819799971,
   -1.6720233776,
   -1.8930833847,
   -2.246711037,
   -1.1102743945,
   0.9157244486,
   1.4594218678,
   -1.929221877,
   -1.7358459856,
   -1.8861277292,
   -0.8998613583,
   -1.4960207464,
   -1.4058003471,
   -1.0300900056,
   -0.9629119029,
   -1.1581469838,
   -1.1158506751,
   -1.0653759074,
   -1.6277953733,
   -1.4967799355,
   -1.143331205,
   2.123943507,
   -1.2864820027,
   -0.9891088226,
   -1.0523663118,
   -1.2009626284,
   -1.4912962951,
   -1.3803687498,
   -1.1317719357,
   -1.0649770008,
   -2.5537423368,
   -1.834878159,
   -1.8170664389,
   -1.4294482562,
   0.8284289479,
   -1.370297037,
   -1.34937231,
   1.4438706791,
   -2.2409545312,
   1.6852083778,
   1.0821849618,
   0.9810635085,
   2.4672894053,
   2.2808809593,
   1.1598022254,
   1.7677582602,
   1.3696260694,
   2.2262105722,
   1.040955312,
   1.1054295059,
   1.077977835,
   1.0873878905,
   1.1120430117,
   1.1212946793,
   1.1539970071,
   0.9701978871,
   0.9970182531,
   -1.2216175693,
   1.1019200819,
   1.5353267384,
   0.8732136146,
   1.1321070815,
   0.980915831,
   0.9257721028,
   2.1619029213,
   1.7870817665,
   2.6303862245,
   2.4368009019,
   1.2776182189,
   1.4169453385,
   2.1269923498,
   0.9286603956,
   1.7879818111,
   1.9544891334,
   2.046717029,
   2.1972525635,
   1.9589347478,
   1.1908675981,
   1.6829527138
  ],
  "psi": [
   2.0969412358,
   2.3761037242,
   -0.3997912423,
   -0.6904394345,
   2.1453365004,
   -0.131432904,
   -0.0190886851,
   -2.9761553077,
   2.7559327484,
   2.0872410439,
   -0.4850859465,
   2.9342667107,
   2.8077142991,
   2.7835960344,
   2.2460115796,
   0.4988417209,
   2.1098271438,
   2.5539327332,
   2.4064881207,
   2.7109103168,
   1.8415001348,
   2.2159461113,
   -0.7377496145,
   -0.7286576039,
   -0.2874721139,
   -0.1030136214,
   2.7053378527,
   -0.7150612386,
   -0.6462385459,
   2.7399886081,
   2.7279749563,
   2.4350517425,
   1.9727097985,
   0.0889580454,
   -0.4602767846,
   2.091051557,
   1.372181952,
   2.7585624977,
   -0.2458605844,
   -2.7189712958,
   2.3621961646,
   2.1904829475,
   2.5542812099,
   2.3514690106,
   0.2867961674,
   2.6174627217,
   -0.346218315,
   0.6848823258,
   -0.0326031535,
   2.2773024158,
   2.2688202638,
   -0.3024618649,
   -0.7394607146,
   -0.5237657272,
   2.9583831916,
   -0.737513294,
   -0.8507831836,
   -0.758925091,
   -0.715199244,
   2.1200148545,
   2.0151497308,
   2.7899542668,
   2.4171836002,
   -0.0611048997,
   2.3485162763,
   -0.4550884083,
   -0.646831352,
   -0.1535893118,
   -0.0996358597,
   2.4227388667,
   2.6312529504,
   2.5633381768,
   2.3152546288,
   2.249047363,
   2.0499439593,
   -2.9329481833,
   0.7482585758,
   2.1232171877,
   0.664774669,
   -0.0083279563,
   -0.9688877289,
   -1.4887165325,
   -2.6317275841,
   -2.1675637939,
   -2.879421826,
   -2.3407351522,
   -2.3341205577,
   -1.9885570672,
   0.552189637,
   -2.1636603239,
   0.7485629038,
   0.6561238,
   0.8164334252,
   0.7268929195,
   0.8161519317,
   0.8148727147,
   0.6868052599,
   0.8576435803,
   0.7562403144,
   -0.2512065032,
   -2.4608481378,
   -2.9760843975,
   0.8775086019,
   0.7996841469,
   0.7632322002,
   0.8294562702,
   -1.8689003291,
   0.8765798116,
   -2.9566308256,
   -2.4873507715,
   0.6043669445,
   0.4016378211,
   0.2208132448,
   0.6677128939,
   -0.2704757522,
   -2.1557134246,
   -2.3259135365,
   -2.6041200673,
   -2.2041039977,
   0.2310547936
  ]
 },
 "B_conformer_rs0_157": {
  "omega": [
   2.9933478481,
   3.0688683682,
   3.0450384152,
   3.113365456,
   3.1260560599,
   3.1179547783,
   -3.1346229638,
   -3.0913524269,
   2.9934368435,
   3.0734867168,
   3.129770299,
   3.1187288084,
   -3.1089768176,
   3.0943091302,
   -2.9839413637,
   -3.129828419,
   -3.1059611735,
   -2.99405827,
   -2.8015363974,
   3.0236689493,
   3.1410493579,
   3.1136011935,
   3.0655106456,
   -2.9726463979,
   3.0575681767,
   -3.0169985717,
   -3.1396005991,
   3.105685578,
   -3.0602007529,
   3.125217329,
   -3.047516923,
   -3.0857890861,
   3.1186676007,
   -3.021568225,
   3.0138129581,
   -2.9889787555,
   -3.0881041078,
   3.1402867826,
   3.0865579753,
   2.9184758812,
   3.0498784141,
   -3.1212818719,
   2.9225426029,
   3.1054509241,
   2.9999014594,
   -3.0752259379,
   3.1359306395,
   3.1353965045,
   3.1001682465,
   3.0973368334,
   3.1187781946,
   3.0539263896,
   -3.1184162716,
   3.0706638773,
   -3.0860349213,
   -3.1124673755,
   -3.1242865547,
   -3.1071254224,
   3.118456803,
   3.1205086144,
   3.1124475955,
   3.1195000647,
   -3.0862426633,
   -3.0830124026,
   3.1060461052,
   -3.1382091703,
   3.1078834789,
   3.0582236268,
   -3.0915680185,
   3.1378690318,
   3.1311409297,
   3.135637529,
   -3.1290364476,
   3.1068068884,
   3.1409788765,
   3.0508918072,
   3.0604823906,
   3.0344061404,
   3.1263141918,
   3.1028500893,
   3.0298719825,
   -3.1160698741,
   -3.0902510741,
   -2.9935875249,
   3.1303617252,
   3.1257803549,
   3.1169891129,
   -2.9902385384,
   -3.0517001581,
   3.055709308,
   3.0373829068,
   -3.1294851049,
   3.1162112686,
   2.97197778,
   -3.0959004513,
   3.0424214492,
   3.0846640785,
   -2.899912904,
   -3.0735053701,
   -3.1191419292,
   3.0610812979,
   3.0945047631,
   3.0717994013,
   -3.123835358,
   -3.0987632383,
   3.1163228241,
   3.1021122463,
   3.0927887818,
   3.115217809,
   3.0686798589,
   -3.1289871778,
   3.1186163185,
   3.0097225194,
   3.0302557636,
   -3.0839202469,
   -3.0474915694,
   2.9637527097,
   3.1093672979,
   -3.0795437099,
   -3.1333934132
  ],
  "phi": [
   -2.1903220363,
   -2.3139295892,
   -2.0868760438,
   -0.9242376509,
   -0.9738378471,
   -1.2635661173,
   -2.4443241009,
   1.013742392,
   -1.1337081984,
   -1.0708910058,
   -1.0326987991,
   -1.0457628639,
   -1.0902313539,
   -1.2296377547,
   -1.5611901886,
   -1.2870461649,
   -0.9572223254,
   -1.0750472645,
   -2.4582975975,
   -2.5699232185,
   -2.0534848983,
   -1.8322128667,
   -1.9542999113,
   -2.2088978498,
   -1.0714940636,
   -1.1333625456,
   -1.0867021773,
   -1.3649103665,
   -0.9041636596,
   -1.2448086442,
   -2.0269030319,
   -1.1532492936,
   -1.0165144061,
   -1.2734178829,
   -1.2985122725,
   -1.1254564327,
   -1.1487056114,
   -1.5700781627,
   1.6435975927,
   1.2431446538,
   -2.2261854399,
   -2.0824428113,
   -1.6730024912,
   -1.8923005914,
   -2.2453057561,
   -1.1113347825,
   2.1416474259,
   -1.4305222352,
   -1.9609194606,
   -2.7182041369,
   -2.1496873393,
   -1.6898789079,
   -1.8485123633,
   -1.4058003471,
   -1.0300900056,
   -0.9629119029,
   -1.1581469838,
   -1.1158506751,
   -1.1338582306,
   -1.5767063973,
   -1.0850432868,
   -1.7458487163,
   -1.6514675385,
   -1.1734754507,
   -1.0616603284,
   0.9047530224,
   -1.1230410153,
   -1.0125826251,
   -2.1801237717,
   -1.4500692568,
   -1.0543687934,
   -1.5735096114,
   1.1764905066,
   -1.6847364141,
   -1.2733385542,
   -1.3170816965,
   -1.5196810248,
   -1.0506740609,
   1.4438706791,
   -2.2409545312,
   -0.970285722,
   -1.1479791621,
   -0.9565086805,
   1.5728885189,
   -2.1607555008,
   -1.7328301176,
   -1.5927953785,
   -2.1858317519,
   -2.3549976299,
   -2.2524753696,
   -0.8935782222,
   -1.1722722514,
   -0.9902014516,
   -0.8469202763,
   -1.0930117903,
   -1.0408399084,
   -1.123356095,
   -1.2041580464,
   0.9875253432,
   -1.2071392506,
   -1.4478964136,
   -1.6726082628,
   -1.1693206147,
   -1.0140862938,
   -0.9546656101,
   -1.0234895993,
   -1.1207667168,
   -1.0134735256,
   -1.163553222,
   -1.0772127203,
   -1.0419462002,
   -1.2256018707,
   -1.0863897517,
   -1.0105323208,
   -1.1005103463,
   -1.3119064273,
   -1.0951403052,
   -1.9717514349,
   -1.4847204429,
   -1.5517490649
  ],
  "psi": [
   2.6375588862,
   2.7760396106,
   2.4502567604,
   2.6877123518,
   2.2544056614,
   2.51738287,
   -0.3875876031,
   -2.1186685537,
   0.7373745147,
   2.7147489945,
   2.5131521459,
   -0.8051994812,
   -0.7591096706,
   -0.663631508,
   -0.7058567563,
   -0.2611764973,
   2.1984357216,
   2.624015892,
   -0.4341473144,
   2.5173167881,
   2.868522663,
   2.1884047251,
   2.1664909627,
   1.8684804998,
   1.1976409895,
   2.136042927,
   -0.6808129096,
   -0.8463670598,
   -0.3460348446,
   -0.7134827802,
   -0.102418455,
   0.5476582672,
   -0.8703627088,
   -0.7803505277,
   -0.523956452,
   -0.4519838036,
   -0.7919070213,
   -0.5060601697,
   0.0560622204,
   0.3983016368,
   2.6846255149,
   2.9548830263,
   2.5560265807,
   2.3505863548,
   0.2856751445,
   2.6178265325,
   -0.3453253773,
   -0.1505725579,
   2.9473362409,
   2.4145756756,
   2.8369519703,
   2.1526316441,
   2.2066079988,
   2.201350458,
   2.9583831916,
   -0.737513294,
   -0.8507831836,
   -0.758925091,
   -0.715840956,
   -0.4435292391,
   -0.1177924452,
   2.440500108,
   2.3463977397,
   2.9508278734,
   2.0683326299,
   0.6038732552,
   -0.6659224589,
   -0.6817267039,
   -0.8827842539,
   2.1454858219,
   3.019466499,
   2.6914074551,
   0.1039563805,
   0.5880156985,
   2.5520965762,
   2.3482680972,
   2.3531282785,
   2.3516449789,
   2.2399678999,
   -0.0083279563,
   -0.9676702765,
   2.590771176,
   2.776266688,
   2.4581751374,
   -0.2529404818,
   2.2368465817,
   2.0402388796,
   2.1061300715,
   2.7977502272,
   0.0394581706,
   2.684140533,
   -0.8931155227,
   -0.7008184177,
   -0.9009993896,
   -0.9008604611,
   -0.7056791983,
   -0.7684148344,
   -0.694252898,
   2.2171706849,
   0.5150651699,
   -0.2246458008,
   -0.2236236918,
   2.1517673183,
   2.4225819025,
   2.4462800325,
   -0.6424719036,
   -0.713735974,
   -0.7807856824,
   -0.7353035402,
   -0.6513352046,
   -0.6774218521,
   -0.6911680852,
   -0.6879459093,
   -0.761938565,
   -0.7344118955,
   -0.8610379388,
   -0.4153118487,
   -0.7226837014,
   1.6422442072,
   2.040603878
  ]
 },
 "B_conformer_rs0_158": {
  "omega": [
   3.10174187,
   3.0822729403,
   3.1365341751,
   3.0504783434,
   -3.1264743556,
   3.1165791905,
   3.0743006728,
   -3.1228997411,
   -3.0158032957,
   3.0358595627,
   3.1318429371,
   -2.9641681478,
   -2.8120355647,
   -3.0944890754,
   2.9343976315,
   3.0145100877,
   -3.0343682304,
   3.1376646011,
   -3.1143888947,
   -3.0248395571,
   3.0480227729,
   -3.0980456587,
   -3.0474030398,
   -2.9874231739,
   3.0851669939,
   3.1214341294,
   -3.1134830207,
   3.0102907136,
   3.1215849724,
   3.1111439977,
   -3.1210045683,
   3.0194573857,
   -3.133001166,
   3.0882961686,
   -3.122184604,
   2.9864352588,
   3.0407430438,
   3.0939224962,
   3.0604093657,
   3.1220742447,
   2.9973986677,
   -3.017894328,
   3.0825450044,
   3.0639126616,
   2.9921813853,
   -3.0321368264,
   2.9340155551,
   -3.1185289863,
   3.1145835636,
   3.1344714949,
   -3.1267243791,
   -3.1118747982,
   -3.0989484441,
   -2.9997075345,
   -3.0860349213,
   -3.1124673755,
   -3.1242865547,
   -3.1071254224,
   3.1186587763,
   2.9134028506,
   3.0885691255,
   -3.0202586698,
   -2.8942874008,
   2.9823012629,
   3.0592510291,
   3.1393412755,
   2.8853716694,
   -3.0561614016,
   3.1312087107,
   3.1069796146,
   -3.10469905,
   3.1029865708,
   3.0957979136,
   3.0175104882,
   -2.9159390727,
   2.9713374383,
   3.0494592608,
   -3.0609851915,
   3.0662431864,
   3.1028500893,
   3.0309799634,
   2.9800219439,
   3.1152204138,
   -3.1320979964,
   -3.0775854546,
   3.0710081803,
   3.0735445772,
   -3.136453944,
   -3.031314643,
   3.0758611358,
   3.1211119248,
   3.1216021634,
   -3.1292616649,
   3.1293586953,
   -3.1236439984,
   -3.1269587504,
   3.1324825332,
   -3.0928946817,
   3.0432760253,
   3.0864635519,
   -3.1333943659,
   -3.0733660828,
   -3.0407003337,
   2.9756289656,
   3.1375840016,
   -3.1403935752,
   3.075565196,
   -3.1147656177,
   3.0858143489,
   -3.1236058296,
   3.0913656189,
   3.0978717874,
   -3.1222882288,
   3.131163459,
   -3.0881181629,
   3.0836168427,
   3.131694564,
   2.9436162991,
   -3.0729552392,
   3.0259998058
  ],
  "phi": [
   -1.2364027523,
   -1.0359651421,
   -1.2752133931,
   -1.0342795587,
   -1.4295529833,
   -0.9751196796,
   1.3379473156,
   -0.6821926312,
   -2.7568787607,
   -1.0200905213,
   -1.079931639,
   -0.7799173445,
   -1.7417699449,
   -1.4314885218,
   0.9729491092,
   -1.4679829913,
   -0.9591765734,
   -0.9618397429,
   -1.0550699126,
   -1.241551867,
   -1.0185169343,
   -0.9860742444,
   -1.7344393006,
   -1.8269329585,
   -1.0453894719,
   -0.9971570428,
   -1.537237437,
   -2.1481507865,
   -2.039887179,
   -1.3011044225,
   0.6956316098,
   -1.1202423055,
   -1.847972887,
   -1.7672057147,
   -2.4010170501,
   -1.2083114738,
   -0.9773447557,
   -1.3213535594,
   1.6642409361,
   -2.34338682,
   -0.9735171089,
   -1.8792551315,
   -1.6726115477,
   -2.2626589521,
   -2.0378572796,
   -1.0724530863,
   -1.6361833406,
   -1.6058671155,
   -1.5087921385,
   -1.1416567553,
   -0.9805721826,
   -1.2548468124,
   -0.9978953174,
   -1.4058003471,
   -1.0300900056,
   -0.9629119029,
   -1.1581469838,
   -1.1158506751,
   -1.933631746,
   -1.8122141253,
   -1.1278946279,
   -1.2774839936,
   -2.0435701418,
   -1.1769493061,
   -0.884880956,
   1.2338963961,
   -1.1353602703,
   -2.43016194,
   -2.2757963921,
   -1.2956441959,
   -1.3316661551,
   -2.5542428356,
   -1.8344716497,
   -1.8188215653,
   -0.212782544,
   1.4860580998,
   1.8302260866,
   0.9589103828,
   1.4438706791,
   -2.2409545312,
   -2.3611093753,
   -2.3634849174,
   -1.2519502854,
   -1.7948377957,
   -1.3791747721,
   -1.1144502217,
   -0.9921368714,
   -1.1651174609,
   -2.4853396714,
   -1.9952227592,
   -1.197197798,
   -1.1077185199,
   -1.0493581081,
   -1.1457862277,
   -1.1388285794,
   -1.0587049825,
   -0.9960916108,
   -1.2737923821,
   -1.1855116827,
   -1.9797366552,
   -1.4815997767,
   2.2267223538,
   -1.0125415468,
   -1.4304060301,
   -1.9493970644,
   -1.8798373256,
   -1.2010785299,
   -1.0673813026,
   -1.1082556587,
   -1.1434457174,
   -1.1058025122,
   -0.8558212462,
   -0.9252171879,
   -1.0298887758,
   -1.3973212436,
   -1.4776880125,
   -1.0331494955,
   -1.0640530888,
   -1.7452747597,
   -1.8398288614
  ],
  "psi": [
   1.4550573483,
   2.8344778489,
   -0.635923438,
   -0.6529307095,
   -0.5171493614,
   0.0081506014,
   1.9884037348,
   0.3542646667,
   2.242218402,
   2.9402308902,
   2.5504715097,
   2.0312732144,
   -1.0443182262,
   -0.2682230884,
   2.4544882592,
   0.7761706362,
   2.1373399715,
   -0.7229262289,
   -0.7128541505,
   -0.3289798269,
   -0.7348502949,
   -0.7982606594,
   -0.6459577433,
   -0.6714350972,
   -0.0981910606,
   -0.7908369211,
   -0.6211286164,
   0.0076969516,
   2.0395985797,
   2.5643967881,
   2.6614022029,
   0.6344989141,
   -0.2000203307,
   2.4242472162,
   2.3396362632,
   2.6785477535,
   2.83249401,
   -0.5555877502,
   -0.1103061134,
   0.1879449053,
   2.3840828565,
   -0.4987243539,
   0.097579127,
   2.429120884,
   2.7840915085,
   2.6167184771,
   2.4022850551,
   2.9516243413,
   -3.0007397087,
   2.9826847718,
   -0.6795622647,
   -0.7977434485,
   -0.8357194185,
   -0.7323449627,
   2.9583831916,
   -0.737513294,
   -0.8507831836,
   -0.758925091,
   -0.7153999914,
   2.3301296336,
   1.7942661082,
   -0.8559960613,
   -0.4727344574,
   -0.0551671732,
   2.5743005791,
   -0.7732345895,
   0.3297087983,
   2.6334666953,
   2.4425947301,
   2.1491732147,
   2.7127329152,
   2.691840384,
   2.3149441269,
   2.2498829969,
   1.5760457901,
   2.9333751499,
   0.6542900681,
   -2.0298266213,
   -2.5701435813,
   -0.0083279563,
   -0.9694480462,
   2.9394193625,
   2.4776897999,
   2.1673973808,
   -2.6839862343,
   2.7736594232,
   -0.5900648726,
   -0.819952772,
   -0.6354441278,
   1.3487595657,
   2.1117751467,
   -0.5803116864,
   -0.8798962716,
   -0.7907691372,
   -0.8780759345,
   -0.8262226493,
   -0.7493254577,
   -0.7687821769,
   -0.1533825397,
   -0.2994688834,
   -0.1904774156,
   -1.0633248259,
   -0.4960587233,
   -0.902953283,
   3.0586298384,
   2.7408755898,
   2.3961736168,
   -0.695036293,
   -0.8718664188,
   -0.7729822376,
   -0.7453686861,
   -0.6214561847,
   2.2923248455,
   -0.7228729756,
   -0.7254492175,
   -0.5112394437,
   -0.3317295014,
   2.7278058112,
   2.3818103472,
   2.0406458069
  ]
 },
 "B_conformer_rs0_159": {
  "omega": [
   2.8952340016,
   2.9543868141,
   3.1355043614,
   -3.0369511905,
   2.909057176,
   3.1390496441,
   3.1215408306,
   -3.036099658,
   3.1363343393,
   3.0935099008,
   -3.0397126797,
   3.1352558686,
   -3.005843975,
   3.1230830891,
   3.0143942402,
   -3.0999230208,
   -3.1340726725,
   3.0477621137,
   3.0660976612,
   -3.025484685,
   3.0617437627,
   3.1413115824,
   3.1079319442,
   3.0508398183,
   3.1207676614,
   3.0812763183,
   3.1058899999,
   3.130028372,
   3.0566854273,
   2.9736337226,
   -3.0589694132,
   3.0263712005,
   -3.043167009,
   3.0364374779,
   -3.11254443,
   3.0497836832,
   3.0887889485,
   -3.0514167696,
   -3.0170439339,
   -2.8861050479,
   -3.0375825307,
   3.1319746964,
   3.0285828547,
   3.0098831049,
   -3.0451498837,
   -3.1131150022,
   3.1371511397,
   3.1217318145,
   -3.1046743199,
   3.0258487323,
   3.0900618978,
   3.0652084608,
   3.0987014746,
   3.1096793185,
   -3.0860349213,
   -3.1124673755,
   -3.1242865547,
   -3.1071254224,
   3.1179684003,
   2.9293998012,
   -2.9463781354,
   -3.0761998966,
   2.8853672913,
   3.0043459255,
   3.0681763532,
   3.0029783596,
   3.0966991976,
   3.1051717818,
   -2.8272713437,
   3.0210922593,
   3.1002317184,
   -2.978601428,
   3.1165915809,
   3.0478019941,
   3.1406842429,
   -3.0047709963,
   3.0559373206,
   -2.9872068878,
   3.0839915379,
   3.1028500893,
   3.0306778907,
   3.1020336455,
   3.1282284562,
   -3.131046737,
   -3.1159013809,
   3.0804786704,
   2.9391207376,
   -3.0129234482,
   2.9466407227,
   -3.0468004817,
   3.1161867352,
   3.0928043177,
   3.0816042961,
   2.8200932503,
   -2.9190534382,
   2.8711230096,
   2.7801684842,
   3.1397000098,
   -3.1377096913,
   3.121665622,
   3.1302318525,
   3.1299488685,
   -3.0212975886,
   -3.1216298396,
   3.0988967181,
   -2.8749139035,
   3.1078252945,
   3.0263097713,
   3.1223373868,
   -3.079977511,
   -3.0549667113,
   -3.0989407303,
   2.9647486342,
   3.1120127864,
   -3.0197008825,
   3.050143688,
   2.9699367255,
   -3.1146012258,
   -3.1254056126,
   3.1153394173
  ],
  "phi": [
   1.2312027151,
   -2.6830385632,
   -1.2573030397,
   -1.8627724521,
   -1.4237822689,
   -1.1358167716,
   -0.9842553709,
   -1.4796278658,
   -1.3663573292,
   -0.9371130799,
   1.307996244,
   -1.7459423867,
   -1.8145436923,
   -1.0678686774,
   -1.2719907745,
   -1.3260348399,
   -1.3576720844,
   -1.1041160896,
   -1.3020000899,
   -2.2736028998,
   -1.247849135,
   -1.1243637644,
   -1.164574035,
   -1.0366992981,
   -1.208296797,
   -1.1787665315,
   -1.1015663345,
   -1.2403586937,
   -1.0741554665,
   -0.9356942103,
   -1.3982913,
   -1.7603364904,
   -2.1673921124,
   -1.1632770726,
   -1.461070468,
   -2.1555289445,
   -0.9671909675,
   1.0835844478,
   1.3111621818,
   -2.4349458291,
   -1.6898329529,
   -2.464008533,
   -2.3592112162,
   -2.7987806411,
   -0.8868038008,
   -1.0424136137,
   -1.4971040369,
   -3.0382876772,
   -2.2022585395,
   -1.3665661232,
   -1.2722900593,
   -1.6514068603,
   -1.5097987514,
   -1.4058003471,
   -1.0300900056,
   -0.9629119029,
   -1.1581469838,
   -1.1158506751,
   -1.6663837937,
   -1.3776060208,
   -1.2899881976,
   -1.0628492411,
   2.729350935,
   -0.9690868943,
   -1.1196088779,
   -0.9556909013,
   -1.0863652378,
   -1.134994711,
   -1.6927048195,
   -1.217154507,
   -1.0935062452,
   -2.3019792319,
   -1.775683288,
   -1.0044544616,
   -1.0461972094,
   -2.2043022459,
   -2.3512260935,
   -1.083394715,
   1.4438706791,
   -2.2409545312,
   -1.6716466384,
   -2.806963486,
   -1.3253556483,
   2.1038384342,
   -1.4419225969,
   -1.5906033966,
   -2.1135013886,
   -1.8080670315,
   -1.3244377788,
   -2.6238598944,
   -2.4352019037,
   -2.459206532,
   -1.2414263536,
   -2.023468123,
   -1.9674108873,
   1.2815514883,
   -1.0592559652,
   -1.0810540906,
   -1.070717981,
   -1.16831758,
   -1.0132911228,
   -1.0685398657,
   -1.023389878,
   -1.107085911,
   -1.1844750619,
   -1.2289088899,
   -1.6079565082,
   -2.1464223578,
   -2.4914496504,
   0.9283383431,
   -1.5507473994,
   -1.7518326066,
   -1.3261130125,
   -1.428619458,
   -1.4180074756,
   -1.3301915365,
   -2.6854534354,
   -1.5269755902,
   -2.4886547884,
   0.84854489
  ],
  "psi": [
   0.3789727423,
   0.4608753146,
   2.8007204092,
   2.9097460051,
   2.9716776778,
   2.8823030293,
   -0.5741387069,
   -0.8461411114,
   2.2398729295,
   2.5650375822,
   2.4663954616,
   -0.0689068536,
   -3.1099071848,
   2.7344175092,
   2.4268925341,
   2.6724016404,
   2.0844872247,
   3.0835829465,
   2.739984288,
   -0.6051126696,
   2.2988070435,
   2.4913394486,
   -0.690975374,
   -0.6970393684,
   -0.8226656749,
   -0.6211964958,
   -0.659293659,
   -0.717575925,
   2.4726290125,
   2.4397631645,
   2.5930933858,
   2.9219976092,
   2.4199877167,
   2.5668391786,
   2.5339478118,
   -0.4170603396,
   2.9511713673,
   -0.444110143,
   -2.7207686576,
   -2.9609660354,
   2.8709624348,
   2.2938141096,
   2.7957884991,
   2.8052084881,
   2.7416210857,
   -0.8595457439,
   -0.4851150941,
   0.2433862086,
   -3.0132959854,
   2.3578484715,
   2.3819998381,
   2.2405021827,
   2.144088743,
   2.6042070198,
   2.9583831916,
   -0.737513294,
   -0.8507831836,
   -0.758925091,
   -0.7156961896,
   2.2480274519,
   1.8375752176,
   -0.4046157266,
   -0.102065135,
   2.3434471111,
   2.5089555569,
   -0.19200892,
   -0.7992709183,
   -0.6889299865,
   -0.7632921206,
   2.1632633317,
   2.6338867073,
   2.5068782594,
   2.1895913727,
   2.0017668637,
   2.2753063407,
   -0.6201445611,
   0.4507955072,
   1.1429357023,
   2.3234692851,
   -0.0083279563,
   -0.9667101663,
   -0.081103663,
   2.5139501807,
   -0.1890497359,
   3.0957268092,
   2.5639214805,
   2.3696082453,
   1.8776595632,
   2.2132180782,
   -0.6259261542,
   2.6621118305,
   2.3578641791,
   2.3695412874,
   2.4380496548,
   2.0378821044,
   2.2426976962,
   0.7358251382,
   2.574972144,
   -0.8491396888,
   -0.6183143832,
   -0.8159605592,
   -0.7255623484,
   -0.7420508931,
   -0.8810999682,
   -0.6576880692,
   -0.6854734652,
   -0.4312077543,
   0.1512936735,
   2.7996808442,
   1.9799269868,
   -2.1736302203,
   0.1055607285,
   1.7780101122,
   2.4024838604,
   1.8011182656,
   2.3399008013,
   2.8539607625,
   2.5742864018,
   2.1434161966,
   2.3836548952
  ]
 },
 "B_conformer_rs0_16": {
  "omega": [
   -3.0071484545,
   -3.0527730173,
   -3.0893090886,
   2.9214989919,
   -3.0699418357,
   -3.1316879161,
   3.1106154233,
   -3.140661245,
   3.123193295,
   3.1266191666,
   -3.0587127499,
   -3.0778943593,
   3.0180903265,
   -3.1140450325,
   -3.1180205255,
   3.0960989873,
   -3.1388045144,
   3.122593177,
   3.0914046086,
   -3.1050868272,
   3.072839363,
   3.1182111111,
   -3.0648110448,
   -3.1253422042,
   -3.0505671825,
   3.0376996322,
   3.1383894873,
   3.1299535549,
   3.1410075643,
   -3.1407734767,
   -2.9448437217,
   -3.0440693108,
   -3.0927591373,
   3.0083273551,
   2.9390829033,
   -3.0862656619,
   3.1314925037,
   3.1389189881,
   -3.1168983384,
   3.027571502,
   -3.1215691209,
   3.1277267148,
   -2.9220136458,
   -3.1058552992,
   -2.9999493078,
   3.0749302961,
   -3.1089898674,
   -3.1168126032,
   -3.124771022,
   3.1370036502,
   -3.1252820492,
   -3.1076828164,
   3.1107446639,
   3.1326419931,
   -3.0860349213,
   -3.1124673755,
   -3.1242865547,
   -3.1071254224,
   3.1173506435,
   -3.0615771888,
   -3.0889661552,
   2.8452931874,
   -3.1086430741,
   3.0311934621,
   3.0778097837,
   3.1207764405,
   -3.1219243072,
   -3.1000072793,
   3.0649731433,
   -3.1023832409,
   3.0737185233,
   -3.0771210387,
   2.9638506352,
   -3.0696713774,
   3.1154581318,
   3.017626602,
   3.1274452876,
   3.1199800743,
   -3.135229466,
   3.1028500893,
   3.0294162132,
   2.973160089,
   -3.1370159365,
   3.0838747196,
   3.0589031487,
   -3.0836965568,
   2.9986873756,
   -3.0860239321,
   2.9668289402,
   -3.0773787564,
   -3.1320284012,
   -3.1402681049,
   3.1378080634,
   -3.1306159012,
   3.1234330218,
   3.0649142035,
   -3.1178694883,
   -3.1258177613,
   3.1293042919,
   3.107121331,
   3.0592885597,
   3.1138768388,
   2.9972132611,
   3.0566533008,
   3.0424064012,
   3.0152399907,
   -2.9330540222,
   3.0848063104,
   -3.0996817001,
   3.1155613723,
   3.0241457026,
   -3.1367655756,
   3.1220946218,
   3.1231862113,
   -3.1334395143,
   2.8535803565,
   -3.1154627604,
   2.9860848178,
   -3.1280984741,
   3.1189455889
  ],
  "phi": [
   0.8447475026,
   1.1361394417,
   1.72890623,
   1.0797367015,
   1.0573355019,
   1.2011030724,
   1.4278699697,
   1.6852153287,
   -0.8259540519,
   1.0578372938,
   2.4006793267,
   1.0472229577,
   1.3286162634,
   1.4784636786,
   2.7105904632,
   1.2934882098,
   1.4177946178,
   1.0483285926,
   1.151826637,
   1.1023546389,
   1.1329749951,
   1.2985212758,
   1.1630909597,
   1.0877470132,
   0.9673947587,
   1.1635796407,
   1.1177949581,
   1.5912404356,
   1.0437220961,
   1.1819782992,
   0.8062959106,
   -1.1484235557,
   0.9119591449,
   2.0741923835,
   2.4331090313,
   1.7189771845,
   1.3979662466,
   1.5277226338,
   -1.3907739978,
   1.9816742654,
   1.6218380255,
   2.2885632208,
   1.6725014546,
   1.8927575032,
   2.2451649235,
   1.1113434605,
   -1.5636883534,
   -1.5897762326,
   1.9357709736,
   1.8011726937,
   1.827688458,
   1.0758359396,
   1.1337751499,
   -1.4058003471,
   -1.0300900056,
   -0.9629119029,
   -1.1581469838,
   -1.1158506751,
   -1.1172042366,
   -1.4634289553,
   -1.232329002,
   -1.1633442338,
   -1.8982408903,
   -1.1357663767,
   -1.0141087454,
   -1.5198065931,
   -1.1559692033,
   -1.5158531883,
   -1.3575882286,
   -1.1729153268,
   -1.1175261974,
   2.3678504444,
   0.9052533309,
   -1.3097580305,
   -1.2479205946,
   -1.7869710921,
   -2.1118474041,
   -1.0432427941,
   1.4438706791,
   -2.2409545312,
   -2.296542528,
   -1.2676997522,
   -0.9909244879,
   3.1307512388,
   -2.3715012833,
   -2.0512343329,
   -0.9192620598,
   -1.1648858412,
   -0.9305734003,
   -1.130602045,
   -2.6904335164,
   -1.6434539646,
   -1.9611319269,
   -2.1805767544,
   -1.2832231757,
   -1.8314944535,
   -0.9685216414,
   -1.1292630545,
   -1.5185963536,
   -1.9127230795,
   -1.7438822821,
   1.0007735204,
   -2.3370112408,
   -1.1767549605,
   -2.3066240844,
   -2.3064137847,
   -2.5366649711,
   -0.8928643598,
   -1.2116643974,
   2.3129608327,
   -1.8636218403,
   0.8782727834,
   -0.9499778632,
   -1.4929007744,
   -2.1774020745,
   -1.2056604737,
   -2.7648959403,
   -1.4291735105,
   -1.0489738857,
   -1.0282229636
  ],
  "psi": [
   -0.0916186582,
   -2.6534796421,
   -2.9889065194,
   -0.1960427416,
   -2.6296412689,
   0.4214224533,
   0.0993948509,
   -3.0593767283,
   -2.0848027806,
   -0.8605887665,
   -2.4263563041,
   -2.8905479314,
   0.6147254484,
   0.486046989,
   0.0372300875,
   -1.3594110287,
   -2.1211943687,
   -1.0986772739,
   0.8247071303,
   0.7014043478,
   0.8383355912,
   0.6124532664,
   0.2257945749,
   0.7968386537,
   0.7586854257,
   0.8993081924,
   0.6552825416,
   0.463960364,
   -0.0310303764,
   -2.4874015508,
   0.3819765726,
   -2.4508003687,
   -0.4412010576,
   0.694449443,
   -2.0331060196,
   -2.4560393498,
   -2.0609891421,
   -2.6957797414,
   0.0384493194,
   -0.263311777,
   -0.2103300783,
   -2.3015004904,
   -2.8490014312,
   -2.3519150489,
   -0.2866910043,
   -2.6180039501,
   0.345973049,
   0.2070868201,
   0.0846009792,
   -2.5583955767,
   -2.0994945097,
   -1.9967346149,
   0.8441879465,
   0.8218538453,
   2.9583831916,
   -0.737513294,
   -0.8507831836,
   -0.758925091,
   -0.7148835769,
   -0.3488394592,
   1.5969138526,
   2.3303406932,
   2.447388108,
   0.6251823875,
   2.3620742298,
   -0.4576005616,
   -0.0446991226,
   -0.5967870512,
   -0.0665948412,
   2.1160545385,
   2.7673854004,
   -0.9484830288,
   2.6693811246,
   0.8167844932,
   2.3776455747,
   2.6000986358,
   1.6830448551,
   1.924583625,
   2.4038072682,
   -0.0083279563,
   -0.9662058525,
   3.014132186,
   2.7735614826,
   -0.7240039387,
   -2.8043942995,
   2.1554209159,
   2.0281767103,
   -0.8006604141,
   -0.6960456957,
   -0.8703710591,
   -0.6780914403,
   1.879402198,
   2.4507746495,
   2.4079242948,
   2.2107803107,
   1.6832496469,
   1.62723268,
   -0.4994444287,
   -0.3318941669,
   0.0905378689,
   0.2110201627,
   0.1711462906,
   0.4657565817,
   2.6590846682,
   -0.5073513719,
   2.5221826244,
   1.9362051586,
   2.9311053097,
   -0.6882322342,
   -0.2071892908,
   -2.7199289888,
   2.3255179771,
   0.7853513518,
   -0.6431579335,
   2.0067370299,
   2.5190766069,
   2.3730358099,
   2.1852172936,
   2.4122700871,
   -0.806728303
  ]
 },
 "B_conformer_rs0_160": {
  "omega": [
   -3.138955593,
   3.0174304103,
   -3.0667355477,
   3.0442737921,
   -3.0351744283,
   3.0728098501,
   3.1226547051,
   3.0492247295,
   3.0985961274,
   3.1279428267,
   -3.1347003482,
   -3.1317445429,
   3.1331768986,
   -3.1221834614,
   -2.9957355561,
   3.1398081956,
   3.1038556177,
   -3.1257511599,
   -3.0873232056,
   -3.0195120205,
   -3.102535262,
   3.0578947886,
   -2.8533785538,
   -3.134168907,
   3.1152227406,
   3.0325210086,
   3.0845997734,
   -3.1089646408,
   3.1154138929,
   -3.0139708273,
   -3.0606942237,
   3.1078123957,
   -3.0620116016,
   -3.0992895142,
   -3.1162230812,
   3.1079514326,
   3.1314690282,
   3.1225233809,
   2.9948824831,
   2.9751831606,
   -3.0827882012,
   3.0035994951,
   -3.0494931031,
   -3.0686435923,
   -3.1409257053,
   -3.1402546922,
   -3.0308389967,
   3.0769041004,
   2.9500675681,
   -2.9784645849,
   3.0690160933,
   -3.1020235868,
   3.1168939222,
   3.0762115556,
   -3.0860349213,
   -3.1124673755,
   -3.1242865547,
   -3.1071254224,
   3.1183868434,
   3.1007522872,
   3.1233387493,
   -3.1203847369,
   3.0948880612,
   3.1136063596,
   3.0354157377,
   -3.0731867413,
   3.113605693,
   -3.0640753276,
   -3.0653845096,
   3.0869541974,
   3.015717048,
   3.0820546197,
   3.0890852083,
   2.8872982163,
   3.1147889901,
   3.0180975924,
   3.1279713353,
   3.1209272596,
   3.0048266894,
   3.1028500893,
   3.0291174531,
   -3.0599297344,
   3.1414597808,
   -3.1084831254,
   3.1223222686,
   -2.9947682089,
   -3.0438287553,
   -3.1057503855,
   -3.1210802024,
   3.0991567453,
   -3.0892495475,
   3.0794423353,
   3.0554240191,
   -3.1004003216,
   -3.0766573814,
   3.1249994112,
   3.1062978575,
   3.0855769401,
   3.1064438156,
   -2.9354129767,
   3.138208155,
   -3.12934621,
   3.1218353828,
   -3.1243306503,
   -3.1308378385,
   3.0263353672,
   3.0124877062,
   -3.0729345549,
   -3.1228425048,
   -3.1319324552,
   -3.140924167,
   -3.1288653745,
   -3.1270230387,
   3.1342363897,
   -3.1411054868,
   3.1152592017,
   -3.0678996958,
   -3.0728631063,
   -3.1078578662,
   2.9673999537
  ],
  "phi": [
   -0.8889695357,
   1.0793801385,
   1.1854482134,
   1.0945791402,
   1.8018913817,
   1.2448066148,
   1.7962154392,
   1.1804119662,
   2.3591110152,
   0.9287603337,
   1.0576466523,
   1.1785679815,
   1.1400758926,
   1.0899106148,
   1.1560948534,
   2.0634679217,
   1.0539289079,
   1.4243700896,
   2.3561606499,
   2.1313964907,
   2.1826204302,
   1.6242740499,
   2.54051173,
   0.9985826428,
   1.251738975,
   1.2696176952,
   2.4549566137,
   2.7092621604,
   1.368098954,
   0.9809305412,
   1.0188571513,
   1.0615494129,
   1.0067774017,
   1.0227792101,
   1.1308830491,
   2.0163540988,
   0.7198541663,
   1.1906621161,
   1.5143087041,
   1.0670769506,
   0.9367425061,
   1.4726215439,
   1.7043315432,
   1.2785136165,
   1.6212009847,
   0.9617762126,
   -1.4654999926,
   1.6761852109,
   2.1199093672,
   1.6466028589,
   2.3259023282,
   1.0398455797,
   1.0252766248,
   -1.4058003471,
   -1.0300900056,
   -0.9629119029,
   -1.1581469838,
   -1.1158506751,
   -1.057552642,
   -1.167694265,
   -1.1154747366,
   -1.0965325522,
   -1.7242966638,
   -2.5915069453,
   -0.8444292971,
   -0.9876662979,
   1.3351983633,
   -1.1306996946,
   -1.3443241278,
   -1.2959286312,
   -1.2470207763,
   -1.1028665201,
   -1.3176654409,
   2.7676288158,
   -1.2456360122,
   -1.7884818075,
   -2.1111795121,
   -1.0436628582,
   1.4438706791,
   -2.2409545312,
   1.8961601843,
   1.1485579892,
   1.2213434893,
   -1.416034748,
   1.789474266,
   1.4860928542,
   0.9534590871,
   -1.1814153343,
   1.0524756857,
   1.4132713096,
   1.59925833,
   2.0910077536,
   2.1278641828,
   2.3211171378,
   1.6957541934,
   1.0454653929,
   1.6314759515,
   -1.1962144822,
   1.864954909,
   1.380559271,
   1.4783208335,
   1.3828164471,
   1.1465432722,
   1.4265222407,
   2.3291227549,
   2.3682511715,
   1.9930494226,
   1.9758290885,
   1.1488435224,
   -1.5170907747,
   1.1731384774,
   1.6102806497,
   1.5352256007,
   1.8521922498,
   1.7309285301,
   2.0889280233,
   1.8773673571,
   1.8271915832,
   2.0896372692,
   1.9082937831
  ],
  "psi": [
   -0.5528559395,
   2.3705185415,
   0.4172993405,
   0.154986615,
   0.344894539,
   -0.3205134664,
   0.4121874669,
   2.9868888169,
   0.5590961206,
   -2.8530422965,
   -2.2722154104,
   0.8190654047,
   0.6547855581,
   0.6716389917,
   0.9293247033,
   -2.7449756899,
   -2.7874191283,
   -2.4987424653,
   -2.1599156974,
   -2.74821647,
   -2.4453652097,
   -2.6226478177,
   -1.152885808,
   -2.5544649446,
   0.7260993577,
   -2.3571219034,
   0.159936342,
   -2.7118147598,
   -2.7203867965,
   -2.681379342,
   -2.731976548,
   -2.2801577153,
   0.6889236848,
   0.8200583907,
   0.6716379848,
   0.8622965613,
   -1.694972336,
   0.8494880478,
   0.2158703994,
   0.2238700702,
   0.795659182,
   0.6965822136,
   0.1341645634,
   -3.0940789424,
   -2.9594119154,
   -2.1419127952,
   -2.5757111207,
   -0.1199845964,
   2.8680722105,
   -2.156616388,
   -2.5526265995,
   -2.0700609038,
   0.8916990291,
   0.9141273036,
   2.9583831916,
   -0.737513294,
   -0.8507831836,
   -0.758925091,
   -0.7153081227,
   -0.6173099946,
   -0.7620884313,
   -0.7389023878,
   -0.5725085386,
   1.2292933481,
   2.658123266,
   -0.7299217173,
   2.2288795409,
   0.0133922564,
   -0.4525753679,
   2.09699906,
   2.5326997091,
   2.6403521735,
   -0.2714207497,
   2.6847753353,
   2.3763638011,
   2.5997201216,
   1.683275356,
   1.9245673224,
   2.4007347816,
   -0.0083279563,
   -0.9667719415,
   -2.2249782477,
   -2.6504511662,
   0.3026731348,
   -0.0440946466,
   -2.3381278326,
   -2.1169538164,
   0.7188654522,
   -3.0007460031,
   0.7178811778,
   -2.860690546,
   -2.2577893743,
   -1.9852102238,
   -2.5536516119,
   -2.6407165543,
   3.0968788702,
   0.3986626626,
   -0.0111552734,
   -0.3536356162,
   -2.6342849554,
   -2.498264832,
   -1.243716781,
   -1.9082520984,
   0.1778379249,
   0.205959113,
   -1.1911843966,
   -1.7449520344,
   -2.3932967959,
   -2.1402569131,
   -2.6355989262,
   0.3730861348,
   -2.3876274721,
   -0.0583153674,
   -2.2601184964,
   -1.9115356404,
   0.2463423712,
   -2.7725758449,
   -2.1559677273,
   -2.4877901753,
   -1.962371598
  ]
 },
 "B_conformer_rs0_161": {
  "omega": [
   -3.068511927,
   -3.1321019187,
   3.0503099285,
   -3.1272768131,
   3.096758685,
   3.0813077394,
   3.08444469,
   2.7024944322,
   -2.9443136478,
   -3.1272724558,
   3.0071474311,
   3.1341965891,
   3.1192404314,
   3.039540423,
   3.0760371142,
   3.1409519391,
   -3.0783317004,
   3.0731858584,
   -3.0793977438,
   -3.1035542549,
   3.094105533,
   3.0815609491,
   3.0717346925,
   3.0325533218,
   -3.1088612155,
   -3.0825699408,
   3.1315883315,
   3.1308447575,
   3.1231382968,
   -3.0048013688,
   -3.0063736909,
   3.1355664307,
   -2.8763743469,
   -2.9327115819,
   3.0118039229,
   -3.105818021,
   3.081272664,
   3.1393051416,
   2.9968563068,
   3.0833803451,
   3.0082340184,
   -3.0098350428,
   2.9430969873,
   3.097433669,
   -3.1289143742,
   3.0940857777,
   -3.0639521638,
   -3.1273284832,
   3.1288097097,
   -3.1233712398,
   3.0523694531,
   -2.9843534618,
   2.9942318448,
   -3.0901285016,
   -3.0860349213,
   -3.1124673755,
   -3.1242865547,
   -3.1071254224,
   3.1179428465,
   3.0815967968,
   -3.1191835771,
   -3.1368585039,
   -3.1103041333,
   3.03315408,
   3.0780472936,
   3.1212195849,
   -3.1214904002,
   -3.0994446627,
   3.0648869706,
   2.7083915901,
   2.9104542845,
   -3.0961606044,
   -3.0412062271,
   -3.0683731807,
   3.078258939,
   3.0551299506,
   -3.1258716534,
   3.064258587,
   -3.0718814848,
   3.1028500893,
   3.0308480614,
   2.8683900904,
   2.986953698,
   2.9981686137,
   -3.1272711995,
   3.0535410338,
   -3.1036239995,
   -3.1295518582,
   -3.0931189124,
   -3.0773664606,
   -3.1318354944,
   3.0988313331,
   -3.121194907,
   -3.1019817934,
   3.1046523374,
   2.9897078717,
   3.0277488689,
   3.0189222127,
   3.0053000138,
   -3.0808556334,
   3.0165550096,
   -3.1164263674,
   3.077714509,
   -3.1275947875,
   2.9630258238,
   3.1109485034,
   3.0670528667,
   -3.1272323692,
   3.1172723677,
   3.135026248,
   3.1304973622,
   -3.1334996468,
   -2.9462359748,
   3.0023238201,
   3.1161373147,
   3.111142537,
   3.1357852013,
   3.0163976673,
   -3.088834863,
   3.0587431474
  ],
  "phi": [
   -0.8162091385,
   -1.1084960442,
   -0.9748304784,
   -0.9926682052,
   1.4083692098,
   -1.1152233037,
   1.2265660123,
   -0.9808943149,
   -2.4024227625,
   -1.3647916382,
   -2.616469834,
   -2.2201290461,
   -1.0641010058,
   -1.9065463884,
   -1.7575766143,
   -1.68200596,
   -1.2317707528,
   -1.3816915445,
   -1.1220769992,
   -2.1009369354,
   -1.8523611115,
   -1.0392611454,
   -1.1640769031,
   -0.927701047,
   -1.1003482334,
   -1.0055000791,
   -1.1522129013,
   -1.7044081651,
   -1.8951939586,
   -1.0988655157,
   -2.0267709608,
   -1.4833497706,
   -2.171818443,
   -2.0701765895,
   -1.5011665608,
   -2.1707822743,
   -1.3054915223,
   -1.9110665803,
   -1.3928947643,
   -1.0623497085,
   -1.9684136942,
   -2.1700086495,
   -1.1081445012,
   -1.1137687052,
   -2.0821621955,
   -1.1345597111,
   1.539708808,
   2.4248323859,
   -1.3342372337,
   -0.8848345432,
   -1.4274963461,
   -2.4146712239,
   -1.7892791146,
   -1.4058003471,
   -1.0300900056,
   -0.9629119029,
   -1.1581469838,
   -1.1158506751,
   -1.076349107,
   -1.0527051966,
   -1.2225825716,
   -1.1371855642,
   -1.8989866699,
   -1.1380599312,
   -1.0144535684,
   -1.5209077689,
   -1.1553753758,
   -1.5155071908,
   -1.3576133945,
   0.8940470652,
   -0.9428103931,
   -1.4407239736,
   0.9196879954,
   -2.0762841483,
   -1.0392792786,
   -1.2191409641,
   -2.4896055123,
   -0.9318390292,
   1.4438706791,
   -2.2409545312,
   -1.579371657,
   -2.2658187149,
   -0.7498042888,
   -2.709149525,
   -2.1879539354,
   -1.3210994338,
   -1.9212846763,
   -0.7967013277,
   -2.4765414384,
   -1.2160381908,
   -2.3002062763,
   -1.1759805749,
   -1.459723296,
   -0.8361226036,
   -2.4072706599,
   -1.0520624496,
   -1.6959764284,
   -1.6843473865,
   0.8592939378,
   -1.2223988514,
   -1.8558093009,
   -2.6951658315,
   -0.90356574,
   -2.5356418846,
   -2.081252787,
   -1.8113487485,
   -2.0041235064,
   -1.1606373941,
   -1.0722749575,
   -1.1358826258,
   -1.104188286,
   -1.1075670956,
   -1.6114327785,
   -1.2095854044,
   -1.2404595646,
   -1.1657931067,
   -1.1465380002,
   -1.5973793198,
   -2.2057417712,
   -2.006617577
  ],
  "psi": [
   2.4320284837,
   -0.7571967954,
   -0.6253441017,
   -0.8039153758,
   -0.8456833056,
   -0.1238640277,
   2.5543300733,
   0.2921989373,
   2.2084468322,
   1.2542343819,
   -0.2379050712,
   3.0193572844,
   0.2603487889,
   2.5511489251,
   3.025729593,
   2.4528858857,
   1.9727741476,
   2.7612363955,
   2.7554083498,
   -0.6346802757,
   2.121626285,
   2.3760264551,
   -0.6475051928,
   -0.8351033547,
   -0.770808752,
   -0.7386830871,
   -0.6270455615,
   -0.2642764197,
   0.1353583565,
   2.5692549397,
   2.3064788619,
   -0.0243674624,
   -0.5566673356,
   -0.2230812715,
   2.6214803303,
   2.2077414549,
   2.6354208366,
   2.2128638405,
   3.0107381395,
   2.8849736354,
   2.3543777241,
   2.9560074503,
   0.3221899291,
   2.8380682962,
   -0.7298289937,
   1.9193954703,
   2.3328696955,
   0.0161258556,
   2.911133189,
   2.8911585192,
   2.3523924411,
   1.9674376496,
   2.2562373841,
   2.4066639186,
   2.9583831916,
   -0.737513294,
   -0.8507831836,
   -0.758925091,
   -0.7162131777,
   -0.6327371614,
   -0.8001778128,
   -0.5093780618,
   -0.2825531476,
   0.625465029,
   2.3626502257,
   -0.4564280268,
   -0.0444764027,
   -0.5989437999,
   -0.0659648794,
   -2.9811764134,
   2.8144770689,
   2.7996638255,
   -0.0116758484,
   0.8366305032,
   2.3825218093,
   2.4331122965,
   1.9278400932,
   1.8676075998,
   2.2098816836,
   -0.0083279563,
   -0.9707119176,
   2.8174314071,
   3.0062351864,
   -0.8043579284,
   3.0853970945,
   2.2435672069,
   2.083611936,
   -0.2127888083,
   2.0130804078,
   1.2180253456,
   2.7844056912,
   2.0906380112,
   2.3820922157,
   -0.5645325044,
   2.2956091226,
   0.7226188824,
   2.4839086702,
   1.762273422,
   2.7489830421,
   1.0016965027,
   2.594471475,
   0.3177956669,
   1.8597022616,
   -0.5758470276,
   2.9945389868,
   2.5209173869,
   2.2611172013,
   2.2041520622,
   -0.6708739678,
   -0.7884926645,
   -0.6861958806,
   -0.8639381955,
   2.436416576,
   2.402336546,
   -0.5349569341,
   -0.5867735578,
   -0.6670023554,
   -0.5682709166,
   2.2131540765,
   2.3519552281
  ]
 },
 "B_conformer_rs0_162": {
  "omega": [
   3.119976135,
   3.0865909004,
   3.1175532855,
   3.0318625183,
   -3.0007263713,
   -3.0472002193,
   -3.0444581125,
   -3.0484634527,
   -3.1402232881,
   -3.1332142361,
   3.0882271049,
   3.0924678258,
   -3.1019207401,
   -3.0384286328,
   -3.118333044,
   3.0808794183,
   3.0109840089,
   -3.0818965483,
   3.1211510312,
   3.1159387967,
   3.0713170636,
   3.1283192953,
   3.1210269471,
   3.1215896845,
   3.0789693029,
   3.1110842167,
   -3.1386052058,
   3.1326480037,
   3.0065973254,
   3.1268850836,
   3.105090854,
   -3.1362097911,
   -2.9859009835,
   -2.9068767412,
   3.1035770333,
   -3.0323812646,
   3.0439831927,
   3.0783631281,
   -3.1348544743,
   -3.074374432,
   3.0484439694,
   -3.1173608256,
   3.1308654646,
   -3.067107258,
   3.1226606849,
   -3.1335060392,
   3.0988042729,
   3.0333681668,
   -2.9866719071,
   -3.0670908394,
   3.0566009336,
   3.0617119337,
   -3.1122787456,
   3.0461135873,
   -3.0860349213,
   -3.1124673755,
   -3.1242865547,
   -3.1071254224,
   3.1183868434,
   3.1007522872,
   3.1233387493,
   -3.1203847369,
   3.0948880612,
   3.1136063596,
   3.0354157377,
   -3.0731867413,
   3.113605693,
   -3.0640753276,
   -3.0653845096,
   3.0869541974,
   3.015717048,
   3.0820546197,
   3.0890852083,
   2.8434350751,
   3.1132128856,
   3.0174899181,
   3.1271938538,
   3.1210228322,
   3.0825928378,
   3.1028500893,
   3.0302057036,
   3.060368368,
   3.140545219,
   -3.0079902451,
   -3.0396765649,
   -3.0930308424,
   -3.0196338212,
   3.0407747183,
   -3.1107990126,
   -3.0805147881,
   3.1100971014,
   -3.0521357819,
   3.0993580273,
   3.0710656083,
   -3.1136881684,
   3.0660367464,
   -3.1165022179,
   -3.1272877061,
   3.1288850293,
   3.1072896181,
   -3.1291285969,
   -3.112532757,
   3.1361501301,
   3.0875185222,
   3.0625606658,
   3.1335169584,
   3.1217792442,
   3.135574946,
   -3.0978359898,
   -3.1414098632,
   -3.1253638994,
   3.1157809622,
   -2.9209118476,
   3.13697603,
   3.1200536433,
   3.0893086438,
   3.0688142063,
   3.128355281,
   3.1323348188,
   -3.0290031173
  ],
  "phi": [
   -1.0782705282,
   -1.3177926686,
   -1.3348294692,
   -1.5686003315,
   -1.0504275323,
   -1.9401830166,
   1.2994679712,
   -1.1819010622,
   -2.3715597747,
   -0.9800152025,
   -1.0686257337,
   -1.129327444,
   -1.8135741702,
   -0.8886428733,
   -1.0633397071,
   -2.4966942949,
   -1.2119653142,
   -2.1755379549,
   -1.5151443426,
   -1.1311848004,
   -2.2517663559,
   -2.1663411123,
   -1.8130268351,
   -1.2727961702,
   -1.0514434595,
   -1.0877430245,
   -1.1104467751,
   -1.7174189174,
   -1.0973381229,
   -0.9944830975,
   -1.5767067659,
   -1.3365867472,
   -1.3936678536,
   -1.8738723114,
   -1.2085807513,
   -1.4243720075,
   -0.9764898925,
   -3.1359672741,
   -0.8969541919,
   -2.3803978973,
   -1.0058633833,
   -1.4748251491,
   -1.0880374914,
   -2.0035482703,
   -1.1955228786,
   -0.894265006,
   1.5005056403,
   1.1413135526,
   -1.6760194858,
   -2.1135188283,
   -2.133893092,
   -2.1214223199,
   -1.3008702846,
   -1.4058003471,
   -1.0300900056,
   -0.9629119029,
   -1.1581469838,
   -1.1158506751,
   -1.057552642,
   -1.167694265,
   -1.1154747366,
   -1.0965325522,
   -1.7242966638,
   -2.5915069453,
   -0.8444292971,
   -0.9876662979,
   1.3351983633,
   -1.1306996946,
   -1.3443241278,
   -1.2959286312,
   -1.2470207763,
   -1.1028665201,
   -1.3176654409,
   2.3218982607,
   -1.2449070269,
   -1.7890155667,
   -2.1108090021,
   -1.0456497586,
   1.4438706791,
   -2.2409545312,
   -1.8961711017,
   -1.1481921675,
   -1.2195360344,
   1.1899066836,
   -1.1753145186,
   -1.6128737991,
   -2.2241148068,
   -2.347710042,
   -1.8377878319,
   -2.7389468189,
   -1.0205232852,
   -1.1587920193,
   -1.0909077706,
   -2.385063768,
   -1.2040780319,
   -1.8333231119,
   -0.9720228062,
   -1.1271488604,
   -1.5200353797,
   -1.9137462889,
   -2.5914863956,
   -1.3998062608,
   -1.7971938407,
   -1.2524040943,
   -1.3754460041,
   -1.0975678009,
   -1.0852035466,
   -0.9889025212,
   -1.3684434325,
   1.8501052181,
   -1.0605407091,
   -1.1837638187,
   -0.9110147806,
   -1.2226920687,
   -1.0595774463,
   -0.9720773725,
   -1.5231661228,
   -1.5254847165,
   -1.8174471892,
   -2.1894440265
  ],
  "psi": [
   -0.6479127576,
   -0.6415744267,
   -0.1984788706,
   3.0945540497,
   0.4909284641,
   -0.6834504731,
   0.178620959,
   -2.8892464618,
   2.6326195065,
   2.6187358063,
   2.4990796728,
   2.4316027742,
   -0.322390828,
   0.1581863288,
   -0.8034811886,
   -0.8122318251,
   2.5800872544,
   2.5372528765,
   -0.13966635,
   2.3820639675,
   -0.7913725438,
   2.3579716468,
   2.1169885068,
   2.2282016675,
   2.9140901845,
   -0.7091848562,
   -0.7006909908,
   -0.3663729517,
   -0.0196268553,
   2.9085483067,
   2.3344817321,
   2.3277609733,
   -3.1229014712,
   0.039535334,
   -0.2879367206,
   2.1718673495,
   2.9071827667,
   -0.6871087193,
   -3.003819293,
   2.281904035,
   2.3938653807,
   2.2399369302,
   1.2162977021,
   -0.5842570788,
   2.7988726632,
   2.1937128463,
   2.2773999682,
   -0.2238820175,
   0.3177123827,
   -0.6477161176,
   2.6486989185,
   2.3447188477,
   2.1781495361,
   2.6501509587,
   2.9583831916,
   -0.737513294,
   -0.8507831836,
   -0.758925091,
   -0.7153081227,
   -0.6173099946,
   -0.7620884313,
   -0.7389023878,
   -0.5725085386,
   1.2292933481,
   2.658123266,
   -0.7299217173,
   2.2288795409,
   0.0133922564,
   -0.4525753679,
   2.09699906,
   2.5326997091,
   2.6403521735,
   -0.2714207497,
   -3.0006239588,
   2.3763511765,
   2.5999516061,
   1.683017108,
   1.9263033868,
   2.4034805462,
   -0.0083279563,
   -0.966994796,
   2.2258883079,
   2.6498006071,
   -0.304061517,
   -2.8593035276,
   2.4128303161,
   1.8624594221,
   2.4274256866,
   2.2703427225,
   2.1167037965,
   2.8320027984,
   -0.7127880491,
   -0.6495889886,
   -0.675072628,
   2.2172537259,
   2.8464976543,
   1.6292564994,
   -0.4991737811,
   -0.331650477,
   0.0926949085,
   0.2103427253,
   0.1155466214,
   -0.2658803111,
   -2.9600792353,
   2.8039500385,
   -0.083977309,
   -0.6896564399,
   -0.8246159997,
   -0.7930757419,
   -0.1850934517,
   2.6268739771,
   -0.5786416469,
   -0.7803525386,
   -0.8867577042,
   -0.7322359868,
   -0.7129504885,
   -0.8065383361,
   1.8917972457,
   1.8219705975,
   1.7936330099
  ]
 },
 "B_conformer_rs0_163": {
  "omega": [
   3.0770369347,
   3.0365358795,
   -3.0737936911,
   3.0599185359,
   -3.1071198041,
   -3.0687580778,
   -3.1256445157,
   -3.1354400413,
   2.925011325,
   3.0582359701,
   2.9984149345,
   -3.1289987304,
   -3.1401948763,
   -3.0116292182,
   3.0900525854,
   -3.1389233751,
   -3.0387167042,
   3.0992000336,
   3.1366234909,
   -3.0794074761,
   3.1145834287,
   3.1299372827,
   3.0838477789,
   -3.0215777774,
   -3.0043924704,
   -3.1337143308,
   -3.1340347704,
   3.0688371321,
   3.1018996721,
   -3.0963710319,
   3.1339005705,
   3.1081004029,
   3.1308068595,
   -3.0766255618,
   3.0530235251,
   -3.0749637693,
   -3.0010291113,
   -3.0991920779,
   -3.0948844711,
   -3.0445739453,
   3.1020079784,
   3.1088637204,
   3.0779015936,
   3.1114597096,
   3.0826789771,
   -3.101887487,
   3.0425133418,
   -3.1375368791,
   -3.1133474043,
   3.0742148317,
   -3.1242955077,
   3.1373927226,
   -3.1231580317,
   -3.1206959483,
   -3.0860349213,
   -3.1124673755,
   -3.1242865547,
   -3.1071254224,
   3.1190294776,
   3.1199488706,
   3.1120057534,
   3.1200298431,
   3.0708651957,
   -3.1065584897,
   3.1359198717,
   -3.1355627453,
   3.0684235005,
   3.0428450773,
   -3.0491829485,
   -3.0473943182,
   3.0164586132,
   3.1033945065,
   3.0948160487,
   3.0176397649,
   3.0547678235,
   -2.8563520559,
   -2.8101441292,
   -3.1007643979,
   -3.1318169686,
   3.1028500893,
   3.0300589062,
   2.9542922487,
   -3.0351098823,
   3.1254486903,
   -3.1279122954,
   3.0468038313,
   -3.103002511,
   2.9841150202,
   -3.1334786175,
   3.1095595762,
   3.0471962699,
   3.1395200309,
   -3.1404836268,
   3.0110492894,
   3.1144553079,
   3.0823666031,
   -2.9914023772,
   3.0797556284,
   -3.1347172951,
   3.0420068082,
   3.0580156498,
   -3.0506844906,
   -2.9683276609,
   -3.0897926331,
   -3.0708348886,
   -3.007182576,
   3.1378579721,
   3.1403732081,
   -3.1220547191,
   3.1312418081,
   3.1277914826,
   -3.0600156887,
   -3.0160484916,
   3.0237786309,
   -3.1013997631,
   3.065311214,
   3.1141465986,
   -3.0935024314,
   3.1189583834,
   -3.1281126941
  ],
  "phi": [
   -2.5532866676,
   -1.4770722314,
   -1.9661611935,
   -1.5165905157,
   2.1285821827,
   -1.9129618758,
   -1.9123392548,
   -1.974821522,
   -2.4109223048,
   -1.063854474,
   -0.6811564328,
   -1.5450499887,
   -2.2265205897,
   -1.6374865231,
   -1.5519922136,
   -2.2276258382,
   -1.0189508374,
   -1.0698942772,
   -0.9793046153,
   -1.0568220634,
   -1.0715388715,
   -1.1373016871,
   -1.1161836642,
   -1.0084854708,
   -1.8645709478,
   -3.1011941197,
   -2.6862015591,
   -1.8256073405,
   -1.1663094152,
   -1.3270200277,
   -1.239468749,
   -1.1030899051,
   -1.2006251189,
   -1.1156636511,
   -1.746312227,
   -2.2482288192,
   -1.1080116238,
   -2.4735508949,
   1.5327900355,
   -2.4244943839,
   -1.0716411938,
   -1.102392722,
   -1.0500796003,
   -1.0381306045,
   -1.1670100155,
   -1.1279187487,
   -1.0819599353,
   -1.2023573284,
   -1.2115751884,
   -1.1099465752,
   -1.8227693892,
   -1.0499882201,
   -1.2865128817,
   -1.4058003471,
   -1.0300900056,
   -0.9629119029,
   -1.1581469838,
   -1.1158506751,
   -1.1358064121,
   -1.5784473536,
   -1.086061209,
   -1.7435428793,
   -1.8956745554,
   -1.0095553839,
   -1.0534849333,
   -1.1274840147,
   -1.0625026868,
   -0.1806206785,
   -1.7575109473,
   -1.2454954396,
   -1.2616906988,
   -2.5543442302,
   -1.834784822,
   -1.8185877502,
   -1.4281701793,
   -2.0995320045,
   -1.8282712703,
   -1.0838408711,
   1.4438706791,
   -2.2409545312,
   -2.1732549747,
   -2.4894643752,
   -0.9754925607,
   1.2147024281,
   -1.1495824374,
   -0.9502546431,
   -1.2178349327,
   -0.9471270351,
   -1.1430879489,
   -1.2028940812,
   -1.2562560228,
   -1.0154662515,
   -1.0171453536,
   -1.6977951946,
   -1.4261152005,
   -2.7231896605,
   -1.1339029089,
   -2.8521585551,
   -2.6176376544,
   -2.4968088542,
   -1.3331389556,
   -1.4259076881,
   -1.5570226516,
   -1.4675582487,
   -1.0023153569,
   -1.276408212,
   -1.8103319031,
   -2.5164185181,
   -0.9734218139,
   1.7578319186,
   -0.8599862706,
   -1.7884782942,
   -1.4909359962,
   -1.9243317978,
   -1.1781143778,
   -1.0485027269,
   -1.0612756736,
   -1.0157922573,
   -1.0972289011,
   -1.0908041268
  ],
  "psi": [
   2.767503343,
   2.5813852896,
   -0.0811956788,
   2.2026368956,
   -0.0211458625,
   2.558679917,
   2.6894912172,
   2.2774364191,
   2.0962876799,
   2.4639862848,
   2.5331978573,
   2.2854855004,
   -0.267516434,
   2.9507510085,
   2.9330309752,
   2.1643806688,
   2.1294690656,
   2.5002553228,
   -0.7551680104,
   -0.9156432123,
   -0.6716304573,
   -0.6865413009,
   -0.6626387819,
   -0.8736893566,
   -0.5470131983,
   -0.1847856689,
   2.9011244008,
   2.6534046826,
   2.6796486196,
   2.4834885851,
   1.0251041572,
   -0.5405400751,
   -0.765738639,
   -0.6261176064,
   -0.4606822228,
   2.0908856813,
   1.3729478387,
   2.7575300512,
   0.3739077881,
   -2.9584940244,
   0.25359569,
   -0.8533099909,
   -0.6692671155,
   -0.8702506455,
   -0.7501692692,
   2.3549626044,
   2.4816569595,
   -0.6879022081,
   -0.6181114318,
   -0.5674831843,
   -0.6935473149,
   -0.5716365703,
   1.6076289118,
   2.0427206116,
   2.9583831916,
   -0.737513294,
   -0.8507831836,
   -0.758925091,
   -0.7156306591,
   -0.4408699553,
   -0.1167662766,
   2.4382482159,
   2.3453543176,
   0.2639506722,
   2.4249501282,
   2.4995421154,
   -0.6821273413,
   2.1870855561,
   -0.7187134182,
   2.6928799895,
   2.4126386093,
   2.6962146181,
   2.3147780379,
   2.2495292822,
   2.0494872061,
   -2.9327278841,
   -0.4615846448,
   2.1522210699,
   2.4276855764,
   -0.0083279563,
   -0.9677801516,
   2.6878229815,
   1.4539132904,
   2.4628012269,
   0.1543566112,
   -0.7845183875,
   -0.8214814556,
   -0.6573321558,
   -0.8237154629,
   -0.6504628107,
   -0.4994708678,
   -0.6875888072,
   -0.7434302069,
   -0.6677376297,
   2.0132126391,
   -0.7338475286,
   1.8662894988,
   -0.8442694637,
   2.9107065436,
   2.8660050613,
   2.3187230318,
   2.7105859352,
   2.5057910456,
   -0.5084800716,
   -2.9746442524,
   2.3590058204,
   2.4988848849,
   0.5925736171,
   -0.7013859709,
   2.2559065343,
   -0.5139628691,
   -0.6830029713,
   0.0456890014,
   2.4452182024,
   1.9586374952,
   -0.6887301992,
   -0.6688508806,
   -0.6993795627,
   -0.827333901,
   -0.8449659675
  ]
 },
 "B_conformer_rs0_164": {
  "omega": [
   -3.0065827914,
   2.7812071506,
   2.7513818912,
   3.0268508421,
   -3.1215862248,
   -3.0092495923,
   2.8551068666,
   -3.1293402134,
   -3.0864194323,
   3.0468455821,
   3.1081357236,
   3.0852306814,
   -3.0605891766,
   2.9756901956,
   3.0251804412,
   3.1178622609,
   3.0403407555,
   -3.105440242,
   3.0940411142,
   3.140297893,
   3.1357003547,
   3.1312879116,
   -3.1149583512,
   3.0712582583,
   3.1307184546,
   3.1056155997,
   3.1151595374,
   -3.0179159398,
   -3.1132746145,
   -2.9772377601,
   3.0892718361,
   -3.111442648,
   -3.1056903196,
   2.7158504209,
   2.9737182345,
   2.9197492266,
   -3.1329164659,
   2.9452742251,
   -3.0920109229,
   3.0941624854,
   -3.1212739611,
   -3.0378790731,
   -3.0401925991,
   2.8611816668,
   3.0430938377,
   3.0930336787,
   -2.9605242206,
   3.0539737881,
   -3.0582215703,
   3.1240914836,
   -3.0701005908,
   3.0725189085,
   -3.1103367001,
   3.1297034434,
   -3.0860349213,
   -3.1124673755,
   -3.1242865547,
   -3.1071254224,
   3.118155582,
   3.093240158,
   3.1359139937,
   -3.0573775357,
   -2.9815582002,
   3.0773809957,
   3.0939673823,
   -2.9647850876,
   2.9337833833,
   -3.138038737,
   3.1013598881,
   2.902155836,
   0.0354875125,
   3.1350957416,
   -3.1309935509,
   3.1072902396,
   -3.1411872803,
   -3.04000718,
   3.1341691636,
   3.0700052986,
   3.1077817402,
   3.1028500893,
   3.0305800772,
   -3.0395878906,
   3.086382952,
   -3.0550499223,
   -3.0700605766,
   -2.9536340723,
   -2.9627602944,
   3.0543670609,
   3.1130228416,
   2.9518792016,
   2.9745862273,
   -3.1358310236,
   3.0377968428,
   3.1384539568,
   3.1148014474,
   3.0502088388,
   3.0533360621,
   -3.0624775279,
   2.9821875654,
   3.0361132231,
   -3.0376213058,
   -3.0450770844,
   3.1088593645,
   -3.082521732,
   3.1304045187,
   3.1386682052,
   -3.1390494825,
   -3.1405055457,
   -3.1406387543,
   3.029655652,
   -3.1231221892,
   -3.0746178574,
   -3.0809704288,
   3.0919120017,
   -3.070039714,
   3.0602865733,
   3.1228920928,
   3.093773208,
   -3.1211814749,
   3.0684792014
  ],
  "phi": [
   -1.5253728944,
   -0.9473409292,
   -1.1091493985,
   -0.9094783178,
   1.4547616572,
   -2.5747499177,
   1.3579693769,
   -1.2650049581,
   -1.9980408833,
   -0.8575885455,
   -2.9214632942,
   -1.151335125,
   -1.1698956948,
   -1.131396528,
   -1.0701134198,
   -2.542848848,
   -1.0330731042,
   -1.0290561548,
   -2.7111164484,
   -1.0526286113,
   -1.0179465106,
   -2.3691438302,
   -1.1060500748,
   -1.017806852,
   -0.787185301,
   -1.1506680953,
   -1.1279846442,
   -1.4240633381,
   -2.2859163918,
   -1.141936154,
   -1.5167984733,
   1.1872914474,
   -2.1860720774,
   -1.6516237153,
   -2.3478442215,
   -1.4115401322,
   -0.9909199621,
   1.3357306839,
   -1.0115751833,
   -1.0377784862,
   -1.153823058,
   -1.5125982489,
   -1.004404953,
   -2.6262232603,
   -1.901070268,
   -1.023896012,
   1.2741005198,
   -1.2041919315,
   -2.3865741424,
   -1.3264510218,
   -1.9382071119,
   -1.9249562616,
   -1.9170100485,
   -1.4058003471,
   -1.0300900056,
   -0.9629119029,
   -1.1581469838,
   -1.1158506751,
   -1.0456522633,
   -1.0391734814,
   -0.9717990302,
   -1.5766452755,
   -1.656094113,
   -2.3606804899,
   -1.1362437504,
   -1.8564877149,
   -1.0676641284,
   -1.8036461611,
   -2.0149054282,
   0.2992387774,
   -1.4782208141,
   -1.5738603475,
   1.1789286257,
   -1.6837321862,
   -1.2750850712,
   -2.1066282216,
   -2.6133806173,
   -0.9620069653,
   1.4438706791,
   -2.2409545312,
   -2.3540651427,
   -1.2037178867,
   -0.9003689538,
   1.3042951159,
   -1.7519759319,
   -1.5957468074,
   -1.7426261773,
   -1.5112701652,
   -2.8295271904,
   -1.5610961576,
   -0.9274994904,
   -2.3739126962,
   -1.4477324345,
   -2.3773154726,
   0.8911847507,
   -2.4833236474,
   -2.1398496935,
   -1.6197206211,
   1.0082033692,
   -0.9256725272,
   -1.2091689962,
   -1.9231864004,
   -0.8428635067,
   -1.1773039585,
   -1.0287487782,
   -0.9726037246,
   -1.1641673791,
   -1.1045240814,
   -1.1605657169,
   1.9821656212,
   -1.01734751,
   -1.7145914945,
   -1.1360228115,
   -1.3260207082,
   -2.5401320195,
   -1.5385052431,
   -1.2993113926,
   -1.640752332,
   -2.2381948567,
   -1.5887428379
  ],
  "psi": [
   -0.8352977455,
   2.4379422985,
   2.9422749468,
   -3.0666118967,
   -0.5247920985,
   -2.6635040212,
   2.5715087357,
   0.1880968495,
   2.6731060736,
   2.578895272,
   -0.6420656755,
   2.3864820538,
   -0.486704092,
   -0.5703538023,
   -0.6964819579,
   -0.8575552934,
   2.6688652146,
   2.405933953,
   -0.5805687651,
   2.9692234549,
   2.5056167578,
   2.4118519799,
   2.1177166765,
   -0.8125273799,
   -0.8769657316,
   2.2360635149,
   -0.7079177517,
   -0.635518421,
   -0.4671396101,
   1.1602603692,
   -0.2846489193,
   -0.0721417731,
   0.1795344681,
   2.4988807027,
   2.7058435954,
   2.5848511902,
   3.0129936803,
   2.4503281808,
   0.0939565317,
   -0.6625585871,
   -0.770817566,
   -0.8845217419,
   -0.2160011098,
   2.674758057,
   -3.0844440186,
   2.7478793764,
   -0.7667691916,
   -3.0724192657,
   2.1970205136,
   2.7090580926,
   1.58022597,
   2.3875051069,
   2.2245528025,
   2.6210724858,
   2.9583831916,
   -0.737513294,
   -0.8507831836,
   -0.758925091,
   -0.7165485361,
   -0.7724043024,
   -0.8304777993,
   -0.8285091777,
   0.0766950094,
   0.0802317139,
   1.184054048,
   2.6111177952,
   2.5110608411,
   2.6248705789,
   2.9470647443,
   0.1035809002,
   2.5937747572,
   2.7199191313,
   0.1040274415,
   0.5859099201,
   2.5520425477,
   2.3488195767,
   2.5952866938,
   2.4809231538,
   2.4477909007,
   -0.0083279563,
   -0.9702210215,
   -0.7749538803,
   2.5289220003,
   -0.754313815,
   -2.9233297895,
   -0.2418711324,
   1.0049721935,
   0.222566573,
   -0.3208410187,
   -3.1246162402,
   2.9158303845,
   -0.6413947993,
   2.4269402543,
   2.1083837789,
   2.2238779889,
   0.6727269723,
   2.4467640872,
   1.9553466001,
   2.9696038959,
   0.9385510597,
   -0.8889822269,
   -0.3758539813,
   0.0627759516,
   -0.7849102953,
   -0.7592480433,
   -0.7506884644,
   -0.890248744,
   -0.686352567,
   -0.7735611084,
   -0.802758712,
   2.6304334644,
   -0.8225879944,
   0.4282251553,
   2.7864223931,
   2.8161355318,
   2.888318556,
   2.317256596,
   2.3982577993,
   -0.0862908075,
   2.0901969544
  ]
 },
 "B_conformer_rs0_165": {
  "omega": [
   3.0633664418,
   3.1081175601,
   3.0715285946,
   -3.1274658215,
   3.1348259446,
   -3.1240012581,
   3.0623077271,
   -2.9159693908,
   2.9245867086,
   3.0575593611,
   2.9987814604,
   -3.1290454575,
   -3.0717163023,
   3.1186318671,
   3.0633050367,
   3.0971924441,
   3.108714836,
   2.9485693961,
   3.0442942822,
   -3.0612150049,
   3.088820842,
   3.1255260258,
   3.1021096792,
   -3.1272526394,
   -3.1166465555,
   -3.0346335865,
   -3.0618631105,
   -3.0421638023,
   -3.0190565454,
   3.1040524639,
   2.8460043062,
   -2.9487247184,
   -3.10429808,
   3.0656274857,
   3.0809660713,
   3.0190960443,
   0.022172656,
   -2.9933506413,
   -3.1195332507,
   -3.01730544,
   3.1107870015,
   3.059830639,
   3.0889825824,
   -3.1367669289,
   3.1053761326,
   -3.1413909018,
   3.0337053534,
   -3.140775956,
   -3.1236604719,
   3.101490726,
   3.1124066885,
   3.123510498,
   -3.1229890281,
   3.1406017395,
   -3.0860349213,
   -3.1124673755,
   -3.1242865547,
   -3.1071254224,
   3.1181288392,
   3.0918002055,
   3.1361069085,
   -3.0561714762,
   -3.1091261507,
   3.0323965402,
   3.0780645895,
   3.1216328665,
   -3.1210986879,
   -3.0987644118,
   3.0648918044,
   -2.9443138525,
   -3.0097221922,
   -3.0464901032,
   -2.9667754117,
   -3.1188397054,
   2.9132957609,
   -3.0528456227,
   -3.0709304465,
   3.0619998936,
   3.1313367391,
   3.1028500893,
   3.0313855945,
   -3.0997740759,
   -3.0119191424,
   3.1327479111,
   -3.1068591456,
   2.9387775441,
   -3.0348116596,
   -3.0551675887,
   2.9446849026,
   -3.0477852485,
   3.1166055831,
   3.092701705,
   3.0824044144,
   3.1103378187,
   -3.1217662818,
   -3.140151206,
   3.1022731353,
   -3.135649996,
   -3.0471643277,
   3.0358075135,
   -3.0355505205,
   -3.0447676024,
   3.1087331492,
   -3.0815476513,
   3.1301953587,
   3.1395948024,
   -3.138750674,
   -3.1405875346,
   -3.140640768,
   -3.1077894148,
   3.0745040623,
   2.9609944366,
   3.0949574184,
   3.0964658319,
   -3.0934572042,
   -3.0870507463,
   -3.0056454204,
   -3.0467731707,
   3.1050871649,
   2.9276025246
  ],
  "phi": [
   -2.5264727517,
   -2.5081486136,
   -2.0652879229,
   -2.6648822112,
   -2.9313934692,
   -2.4994742164,
   -2.9760369479,
   -2.4355141875,
   -2.4107110858,
   -1.0640195699,
   -0.6805369428,
   -1.5449881764,
   -2.097391777,
   -2.2897249347,
   -1.6617666906,
   -1.9840656961,
   -1.0711925388,
   -1.4773024254,
   -0.9195534183,
   -1.3026288501,
   -1.0168307214,
   0.9774989906,
   -1.0906284268,
   -1.4371019738,
   -1.4834647002,
   -0.9197269981,
   -1.2485418399,
   -1.479611146,
   -0.9160776057,
   -1.0507170878,
   -1.5168473848,
   -0.9282979063,
   -1.2614299217,
   0.964405276,
   -1.6737851892,
   -2.118829982,
   -1.472137391,
   -1.8340925897,
   1.0339000738,
   -1.1465598166,
   -1.7486602033,
   -2.9053069348,
   -2.240865083,
   -1.2242103322,
   -0.9776392912,
   -1.0938765066,
   1.6930768276,
   -1.7774339618,
   -2.6009298536,
   -2.9288116748,
   -2.1524810697,
   -2.0413362225,
   -1.6753369479,
   -1.4058003471,
   -1.0300900056,
   -0.9629119029,
   -1.1581469838,
   -1.1158506751,
   -1.0453235469,
   -1.0371825853,
   -0.9717366702,
   -1.5766240748,
   -1.8985274507,
   -1.1382994337,
   -1.0123926064,
   -1.5196201181,
   -1.1547991593,
   -1.515399393,
   -1.3571492758,
   0.9603952715,
   -1.4300663096,
   -1.2166096457,
   -1.6419906394,
   -2.1805972786,
   -1.0643451443,
   -1.4596486767,
   -2.1036291467,
   -1.4366191621,
   1.4438706791,
   -2.2409545312,
   -1.5207734433,
   -1.5921799215,
   -1.0190688266,
   3.0791019595,
   -2.4265850678,
   -1.3518137921,
   -1.1774787861,
   -1.3571297445,
   -1.3234505555,
   -2.6236915414,
   -2.435018956,
   -2.4592999456,
   -1.2419799051,
   -1.4405981512,
   -1.0642538868,
   -1.2296433505,
   -1.085300082,
   -2.3635548382,
   -2.3560847254,
   -0.9242776974,
   -1.209627094,
   -1.9232604991,
   -0.8427340544,
   -1.1787536652,
   -1.0279142225,
   -0.9718515138,
   -1.1646736693,
   -1.1036611831,
   -1.1616794845,
   1.7627407149,
   -1.1210109401,
   -1.6526098818,
   -1.5715644526,
   -1.7219120884,
   -1.6136223609,
   -0.9411048637,
   -1.1778251537,
   -1.1728578583,
   -1.4701177338,
   -1.1850579975
  ],
  "psi": [
   2.9807256965,
   2.8554379635,
   2.4952571348,
   2.6075400725,
   2.7335441403,
   3.0916259999,
   2.7142819355,
   -3.0941765875,
   2.3951719634,
   2.4644198786,
   2.5335460333,
   2.2844260459,
   -0.2678459833,
   2.8614238531,
   2.3622660431,
   2.3874455462,
   1.7742189928,
   2.3574231784,
   2.1715174621,
   -0.7490627847,
   -0.637628189,
   -0.9078761627,
   0.7638136596,
   2.586808938,
   -0.9045081649,
   -0.6723549339,
   -0.6889426992,
   -0.3812822139,
   -0.3078365561,
   -0.7459533539,
   -0.5118207161,
   1.7121660649,
   -0.6177395389,
   -0.4114009072,
   0.6928052781,
   2.9282002243,
   1.924089119,
   2.9085510458,
   2.9532012428,
   0.625428249,
   -0.4473100659,
   -0.7376100482,
   2.9184288954,
   2.7388175249,
   -0.8005289729,
   2.1831858916,
   2.6808761665,
   0.0480444238,
   3.1131017434,
   -3.1271948043,
   2.7572911351,
   2.3174083323,
   3.1003295415,
   0.1750724102,
   2.9583831916,
   -0.737513294,
   -0.8507831836,
   -0.758925091,
   -0.7153860322,
   -0.7728009019,
   -0.8316891136,
   -0.8291573038,
   0.0762602103,
   0.6262469888,
   2.3620215963,
   -0.458392922,
   -0.0464530699,
   -0.5993403961,
   -0.0667984551,
   -1.3155645486,
   2.8900844443,
   2.4030800054,
   -0.5881220444,
   1.3233185856,
   2.5799428315,
   2.617763879,
   -3.0255586882,
   2.2819641166,
   1.312909171,
   -0.0083279563,
   -0.9688884222,
   0.1276655446,
   -0.806008771,
   2.3960214761,
   -2.9510722621,
   2.5558385587,
   1.9997573963,
   2.741134258,
   2.5852540567,
   -0.6271894659,
   2.662805555,
   2.3581315585,
   2.3701937227,
   2.4383186063,
   2.3340161041,
   -0.7252941388,
   -0.6721462788,
   -0.6144891012,
   -2.7195009179,
   0.0613795948,
   -0.8909322253,
   -0.3755513123,
   0.063517554,
   -0.7842656795,
   -0.7590734661,
   -0.7528003694,
   -0.8908230748,
   -0.6858604371,
   -0.7726603375,
   -0.8020035961,
   -0.4746402264,
   2.5555666322,
   2.0641910518,
   2.0949983562,
   1.8914472786,
   2.3579581255,
   -0.7662355503,
   -0.576370002,
   -0.7520496518,
   -0.172538605
  ]
 },
 "B_conformer_rs0_166": {
  "omega": [
   -3.0829385249,
   -3.051658255,
   -3.1353711836,
   -3.082856377,
   3.0011951062,
   3.0472067645,
   -3.1115025239,
   -3.0800761531,
   3.0660850377,
   -2.9989154584,
   -3.1044738652,
   3.0631182183,
   3.0050943921,
   3.0796193325,
   -3.1127880929,
   -3.0600973989,
   3.0958378384,
   -3.0261949105,
   -3.1061888128,
   3.0978933436,
   -3.1005299315,
   -3.0339890875,
   3.0661928481,
   3.1076523881,
   3.0607159534,
   3.0714849828,
   -3.1095333083,
   -3.1015122432,
   3.1311233868,
   -3.1353846642,
   2.9547326211,
   -3.0693458873,
   2.9945508918,
   3.0634578138,
   -3.1161137475,
   -3.0615690758,
   -3.1288270732,
   -0.050010928,
   3.0921057404,
   -3.094063256,
   3.1216578536,
   3.0396059424,
   3.0407773779,
   -3.1099063848,
   3.029401165,
   -3.0923873141,
   3.0931814106,
   -3.0958339231,
   -3.1003091388,
   -3.068279629,
   3.0222427487,
   -3.0711447993,
   3.0001051058,
   -3.1105450469,
   -3.0860349213,
   -3.1124673755,
   -3.1242865547,
   -3.1071254224,
   3.1187415969,
   3.1203087491,
   3.1132634462,
   3.1195553352,
   2.9032075412,
   -3.0410424615,
   2.986319865,
   3.0211559101,
   3.1061812666,
   3.0535973712,
   -2.9162014382,
   3.0532744059,
   3.1103257984,
   3.0496964868,
   -3.0388938969,
   -3.0205946395,
   3.0744874513,
   3.1155950491,
   3.0635293829,
   3.1333028758,
   2.9978562313,
   3.1028500893,
   3.0310719401,
   3.0409141332,
   3.112644095,
   -3.0233391716,
   3.0692963749,
   -2.9706078957,
   3.0431146062,
   2.9905750329,
   3.0531283945,
   -3.0540699777,
   -3.0382738946,
   -3.0754153633,
   -3.0524122568,
   -3.0345247494,
   -3.1409962662,
   3.1385484674,
   -3.1210238611,
   -3.1317396435,
   -3.128590272,
   -3.1367254243,
   -3.1182567841,
   3.137537249,
   2.8860097118,
   3.0678431662,
   3.0357920518,
   3.1366859589,
   -2.9913862448,
   -3.066072556,
   -3.0537200911,
   3.1185196919,
   3.1182498887,
   3.0195843312,
   -3.1269740582,
   3.1357545397,
   3.141287794,
   3.115994447,
   -3.0761179674,
   3.1061053936,
   -2.9964218556,
   3.1293115777
  ],
  "phi": [
   2.3320585538,
   1.0611020099,
   1.8678891455,
   1.0246710872,
   -1.7287018179,
   1.2274649041,
   1.207295294,
   1.1821648984,
   1.1667811091,
   1.1953472029,
   1.3116038371,
   1.3655443881,
   0.7205509773,
   2.1454437515,
   1.5840111777,
   1.5981457702,
   1.1125506552,
   1.0426017801,
   1.0441949666,
   1.1518406429,
   1.1484450319,
   0.9928945347,
   2.7306800769,
   0.9650485738,
   1.310183539,
   1.1591783406,
   1.3129253165,
   1.4482844683,
   2.3623841299,
   1.1342617814,
   1.2434414826,
   1.7206201553,
   0.9791404302,
   1.3680591404,
   1.7531300729,
   2.2546668494,
   1.0230044733,
   1.3986268449,
   1.0126366454,
   1.0376357724,
   1.1563242443,
   1.5118252016,
   1.0041832066,
   0.9692001906,
   2.3832017627,
   1.2534130989,
   1.2421990574,
   -1.680081745,
   2.2651004623,
   1.5096272537,
   1.4629242839,
   1.7411582824,
   1.0648205704,
   -1.4058003471,
   -1.0300900056,
   -0.9629119029,
   -1.1581469838,
   -1.1158506751,
   -1.1364212482,
   -1.5772429963,
   -1.0851482984,
   -1.7452384612,
   -2.144657095,
   -1.0890355893,
   -1.477023744,
   -0.910786868,
   -0.950617951,
   -1.0993336273,
   -2.2985875006,
   -1.4320582819,
   -1.2212197014,
   -2.6733341699,
   -1.5855505551,
   -1.981928868,
   -1.0522383087,
   -1.1494580273,
   -1.5822868432,
   -1.0310543361,
   1.4438706791,
   -2.2409545312,
   1.9693956108,
   2.3805993781,
   1.1258826977,
   -3.0575290108,
   1.408502636,
   1.3625416218,
   1.8474293045,
   2.1848274326,
   2.3556836715,
   2.2520885573,
   0.8947126143,
   1.515470106,
   1.2933125615,
   2.2338514821,
   1.083165833,
   1.0703771745,
   1.1677180532,
   1.0156460485,
   1.0678023821,
   1.069982154,
   1.0527497876,
   1.3364587488,
   1.8718791418,
   1.0970973961,
   1.3033508323,
   2.185909509,
   2.5903831649,
   1.3165578329,
   1.9886605167,
   1.0703291291,
   2.3935098537,
   1.366139136,
   1.5348955564,
   1.8518861154,
   1.7323587498,
   2.0886398645,
   1.048816221,
   1.181379656,
   0.9983151037,
   0.9772542931
  ],
  "psi": [
   -2.2401596439,
   -2.502990269,
   0.4083749666,
   -2.2130899038,
   0.7467872707,
   0.492583087,
   0.4816821507,
   0.8413772184,
   0.4908987398,
   -2.4255373735,
   -2.6507522847,
   0.262104003,
   -2.5607034141,
   0.8746733971,
   -0.4731393552,
   0.0913961026,
   -1.9961450545,
   -2.7009384476,
   0.6159983425,
   0.6781683739,
   0.6632694918,
   0.6582315118,
   0.7593303435,
   -2.6574710237,
   0.7643865319,
   -2.0139059132,
   0.6524226471,
   -2.500302781,
   -1.2254684102,
   -2.627337153,
   -2.5754097815,
   0.2130464088,
   0.095257354,
   0.874440474,
   0.1145014386,
   -0.2273160397,
   -2.6911082714,
   -2.5845261534,
   -0.2944090434,
   0.6627788344,
   0.7685568306,
   0.8840656846,
   0.2143356546,
   -2.6737346701,
   -2.1197008653,
   -2.1579614928,
   -2.6762077674,
   0.1794420149,
   -2.5809344223,
   -2.1345413397,
   -2.0249866648,
   -1.9889183158,
   -2.0357489625,
   0.8143351626,
   2.9583831916,
   -0.737513294,
   -0.8507831836,
   -0.758925091,
   -0.7146118639,
   -0.4408146048,
   -0.1184696159,
   2.4388539446,
   2.3464924434,
   1.5361957526,
   2.4800609767,
   -0.0264491083,
   -2.5887412333,
   -0.6673619464,
   -0.6405534915,
   2.3640318033,
   2.569477751,
   2.9022715874,
   1.9270523773,
   -0.872604336,
   1.9603288559,
   2.5208846207,
   -0.6256407084,
   2.1670998447,
   2.3430291671,
   -0.0083279563,
   -0.9700482476,
   -2.6528981505,
   -2.4391975527,
   -2.591064667,
   -2.942814164,
   -2.5194897878,
   -1.8355747759,
   0.1766177301,
   -2.7984465134,
   -0.0410325786,
   -2.6838871863,
   0.8922582054,
   -2.1054112321,
   -2.3420940203,
   -2.5290963382,
   0.8489146731,
   0.6176572497,
   0.8164007878,
   0.7241899274,
   0.7437548238,
   0.7861858752,
   0.7844317552,
   0.0685101619,
   0.1838362283,
   -2.3365399174,
   0.3808215599,
   -2.4196398696,
   -2.720457575,
   -2.511649402,
   -2.2802830014,
   -2.6836339846,
   2.9462732275,
   0.1026269226,
   -2.2598248814,
   -1.9123700304,
   0.2458528814,
   -2.7734510199,
   0.6210174924,
   0.2717096039,
   0.6327177726
  ]
 },
 "B_conformer_rs0_167": {
  "omega": [
   2.9998941382,
   -3.1062482817,
   3.0538989631,
   -3.1370887256,
   -2.9715893402,
   3.0820279049,
   -3.092571738,
   -2.7761507272,
   3.1356610692,
   3.093346012,
   -3.0401286879,
   3.1361263393,
   -3.0056215399,
   3.0303694136,
   2.9834036156,
   -2.969238863,
   2.9462229555,
   3.1081900493,
   -3.0727866576,
   -3.1053814014,
   3.0716016044,
   -3.1335649136,
   3.0758168134,
   3.1341718737,
   -3.1213609674,
   -3.0143921679,
   3.115305183,
   3.1313870303,
   -3.0478388913,
   3.1169677469,
   3.1033372028,
   -3.10656228,
   3.0815519194,
   2.9170166336,
   3.1142981701,
   3.0368609473,
   3.1007877103,
   3.1257687988,
   3.0741606263,
   3.0300138592,
   3.1144416441,
   3.1323059486,
   -3.0451759036,
   3.030383179,
   -3.0104639091,
   -3.101186232,
   -3.1258729869,
   -3.1181532878,
   -3.0945257316,
   3.0529566199,
   -2.9759925477,
   -2.7611034217,
   -3.0691607646,
   -3.0649979523,
   -3.0860349213,
   -3.1124673755,
   -3.1242865547,
   -3.1071254224,
   3.1178718842,
   -3.0635340157,
   3.0144287818,
   2.9273872735,
   3.0850639432,
   3.0819709948,
   -3.0432785045,
   3.0967312509,
   3.1196508311,
   -3.0679573657,
   3.1249043621,
   3.1263395129,
   3.1375724471,
   -3.0561211429,
   3.0959774101,
   3.110893079,
   3.0968201823,
   3.0560558741,
   3.1142736062,
   -3.0748680186,
   -3.1241228619,
   3.1028500893,
   3.0309062938,
   -3.1395151474,
   3.090641573,
   3.126094205,
   3.1186863716,
   3.0566039388,
   3.0643998229,
   2.996591562,
   -3.035508946,
   -3.0857631881,
   3.0756881511,
   -3.0530833028,
   2.9699700141,
   -3.075281497,
   -2.9124493964,
   3.0954929657,
   -3.0582933877,
   3.0323957847,
   3.0882100005,
   -3.0789130405,
   2.9214637063,
   -3.0751970198,
   3.0022734842,
   -2.9330943868,
   -3.0316832443,
   -2.9652651514,
   3.1388805257,
   -3.0978114832,
   -3.1274241556,
   -3.1276017999,
   -3.1063186585,
   -3.1037469612,
   -3.120935106,
   3.0989761041,
   3.1183477607,
   -3.0475582394,
   3.0318374148,
   3.1062544073,
   3.0840968362,
   3.0147776297
  ],
  "phi": [
   -2.5905077558,
   -2.3945497247,
   -2.1581488018,
   -1.1872207145,
   1.397797682,
   -2.7976876218,
   2.1040925111,
   -2.3236369392,
   -1.3639509529,
   -0.9372921788,
   1.307290923,
   -1.7470133223,
   -1.814920982,
   -2.5678548119,
   -1.3727898425,
   -2.3990150692,
   -1.3282514832,
   -1.2792517713,
   0.8214460232,
   -2.1342676791,
   -2.1057885795,
   -1.2272500719,
   -1.9203324401,
   -1.773223867,
   0.6983989909,
   -0.9901588543,
   -1.2480410935,
   -1.4802897752,
   -0.8326585639,
   -1.0409858674,
   -1.6400352996,
   -1.1572550078,
   -1.1245777016,
   -1.0243206669,
   -2.0003705184,
   -1.493898197,
   -0.9660900602,
   2.4706348623,
   1.6751140553,
   -2.4589113099,
   -0.9904043148,
   0.9136012224,
   -1.5703438309,
   -1.9765814842,
   -1.6669091071,
   -1.0957686424,
   -2.9599733635,
   1.3176588873,
   -1.8270790498,
   -1.602139559,
   -1.5601270913,
   -1.5096074181,
   -1.7692529387,
   -1.4058003471,
   -1.0300900056,
   -0.9629119029,
   -1.1581469838,
   -1.1158506751,
   1.1421597325,
   1.4208210264,
   2.3174417794,
   2.4566530652,
   1.6514776046,
   1.1741553793,
   -1.5253508827,
   1.2052700385,
   1.1363548426,
   0.9934437586,
   2.4602960342,
   0.8698209482,
   0.9630450499,
   1.4682364042,
   1.7480302443,
   1.5261211998,
   1.1466742968,
   1.1181573755,
   1.4237506116,
   0.9707152449,
   1.4438706791,
   -2.2409545312,
   -1.043068705,
   -2.184169744,
   -1.0334937971,
   -3.085143182,
   -2.4258378937,
   -1.7225217252,
   -2.3369610086,
   -1.1643070349,
   -0.8803210327,
   -1.058676361,
   -1.2899532479,
   -2.1778772965,
   -1.7875543801,
   -1.7941547243,
   -2.4025093825,
   1.0099522738,
   -2.1891940588,
   -1.5450245982,
   1.0538110891,
   -1.3599917499,
   -2.3144106543,
   -2.0679132491,
   -2.3525662939,
   -1.700805953,
   -2.630168968,
   -1.0011267162,
   -1.0732942509,
   -1.0109196565,
   -1.2371170109,
   -1.042145474,
   -1.4175229116,
   -1.4967122728,
   -2.6703546702,
   -2.1173311185,
   -2.0805142939,
   -2.4817164153,
   -1.9437259802,
   -1.5129782585,
   -1.0643648482,
   -0.9811098075
  ],
  "psi": [
   3.028421274,
   2.8455724268,
   2.4254877309,
   2.822501113,
   -0.5761184722,
   0.2240532021,
   2.8996320545,
   -2.969471145,
   1.0138234621,
   2.5657667491,
   2.4664541425,
   -0.0681912717,
   -3.1104069282,
   2.7339787348,
   2.2174364156,
   2.4045342421,
   2.7040154094,
   2.6723941432,
   -0.2688784967,
   0.9448519636,
   2.3396661126,
   2.302374933,
   -0.1690822701,
   1.9761675344,
   2.8377538143,
   0.9660125055,
   2.409760003,
   -0.4918868855,
   -0.2328028289,
   -0.812094223,
   -0.3593844014,
   0.0192151648,
   -0.6685880389,
   -0.7562687974,
   2.716382515,
   -0.1938252208,
   2.2233964827,
   2.4523653449,
   -2.8541677264,
   -0.0898871866,
   2.8916545815,
   -0.8455683606,
   0.9188229868,
   2.2682388401,
   0.0361921112,
   1.9883119462,
   2.6186533008,
   -2.9088388718,
   0.037671893,
   2.9328128989,
   0.1020230417,
   1.0552536832,
   -0.4699835619,
   -0.1951970278,
   2.9583831916,
   -0.737513294,
   -0.8507831836,
   -0.758925091,
   -0.7157201309,
   -2.4436723038,
   3.0434070648,
   0.7480572147,
   -2.4011465643,
   -2.9510525171,
   0.9817513975,
   0.5906171929,
   0.5970685711,
   0.2857974244,
   0.4320427881,
   -2.8857957179,
   -2.388044829,
   -2.3682711278,
   -2.9820757551,
   -1.9569238973,
   -2.9062493698,
   -2.847598406,
   0.5250877921,
   -2.1782670629,
   -2.1590249193,
   -0.0083279563,
   -0.9695549373,
   -0.9114867179,
   2.5742644917,
   -0.2121365302,
   -2.8706218254,
   2.3243661993,
   2.642934005,
   2.646963303,
   2.533778757,
   -0.8484737012,
   -0.2789100566,
   -0.4939218778,
   2.3961420708,
   2.0287774963,
   2.243569679,
   2.3284789963,
   1.0713009791,
   2.7177571754,
   -0.8833665497,
   0.6046036829,
   2.4858293573,
   0.3710955194,
   0.6121653414,
   2.3575596345,
   0.0603996539,
   1.5019246253,
   -0.9154349925,
   -0.8087349642,
   -0.8798035056,
   -0.75916102,
   -0.6778307823,
   -0.2115361035,
   2.5253635358,
   2.651806103,
   2.1724981133,
   2.5949421615,
   2.2619070382,
   1.8158394739,
   1.6356869272,
   -0.8062545693
  ]
 },
 "B_conformer_rs0_168": {
  "omega": [
   -3.128529131,
   3.1166647191,
   -3.1356991962,
   3.0364799425,
   -2.9092834995,
   -3.1397618782,
   -3.1214965317,
   3.1298492759,
   -3.0854250051,
   -3.0083388092,
   3.084680109,
   -2.8757383372,
   2.9181951114,
   -3.0121700825,
   -3.1086876778,
   -3.047532675,
   -3.0064074656,
   -3.0545447812,
   -2.9258632058,
   -3.1332567048,
   3.1414478811,
   -3.1141581741,
   -3.0739969044,
   3.0192881034,
   -3.0516661634,
   -3.049653644,
   -3.0896011585,
   -3.1305588298,
   3.0468274562,
   -3.1173529779,
   -3.1026599011,
   3.0119968225,
   -3.0412338228,
   2.9769011795,
   -3.0962636221,
   3.0299362742,
   -3.0473256731,
   3.0475830138,
   3.0752895747,
   -3.1287625708,
   3.0889648392,
   -3.1356076937,
   -3.1142641017,
   -3.0498692884,
   -3.0118226678,
   -3.0143565147,
   -2.9906193075,
   3.0755143207,
   -3.1019606952,
   -3.1399044572,
   3.0989479361,
   3.1177327064,
   3.1236869978,
   -3.0884047578,
   -3.0860349213,
   -3.1124673755,
   -3.1242865547,
   -3.1071254224,
   3.1180858023,
   3.0613150674,
   -3.0573381359,
   -3.1219162831,
   2.9824077462,
   3.0653072983,
   3.0928293187,
   -3.1334769637,
   -3.1247506512,
   -3.1334502185,
   3.0344145875,
   -3.1295275723,
   3.0627322635,
   3.0628640617,
   -2.6544292278,
   3.1145878479,
   2.9040492572,
   3.0230267541,
   2.9561841501,
   3.1375678253,
   -3.1346780761,
   3.1028500893,
   3.0314753065,
   -3.1398695404,
   3.0902267802,
   3.1255308828,
   3.1005883282,
   3.0928189796,
   3.0232469726,
   2.9407314314,
   3.1374716273,
   -3.0950059374,
   3.0185031336,
   -3.0893797812,
   3.1343968094,
   -3.1407983675,
   3.1101819952,
   3.0851128037,
   -3.0348435617,
   3.0363494842,
   -3.0791130023,
   3.0273300766,
   3.1379133074,
   3.1308448474,
   3.0703140758,
   -3.125326547,
   -3.098206783,
   3.1155941355,
   3.1006855509,
   -3.1119481591,
   3.1000559345,
   -3.1209263189,
   3.1269586538,
   3.0720878481,
   3.0519635599,
   3.0648601414,
   3.0746617433,
   -3.0909397666,
   3.0498569819,
   -3.0693494647,
   -3.0295023232,
   2.9301475131
  ],
  "phi": [
   1.0886200896,
   1.2505777254,
   1.2566349524,
   1.8629163654,
   1.4248550465,
   1.1359974007,
   0.9826233134,
   0.9249986038,
   1.9239799113,
   0.8826315691,
   0.998509717,
   2.4836442191,
   1.5654102773,
   2.1718048428,
   1.8503762515,
   2.1915884729,
   1.1718900734,
   1.4664600618,
   1.6213148697,
   1.1159641715,
   1.0910896457,
   2.3596609941,
   0.978458119,
   1.1507178863,
   1.2064096361,
   1.0397361255,
   1.0450598795,
   1.4795579243,
   0.8337894349,
   1.0419725358,
   1.641406972,
   1.1592939776,
   1.9040182945,
   2.3150875672,
   1.6127187409,
   2.619270989,
   1.0004419942,
   -1.5318525413,
   1.0676686284,
   2.2961661938,
   1.7875965003,
   2.025222836,
   1.0239072161,
   1.6698072821,
   1.1280001253,
   0.9033144762,
   -1.7198646562,
   -1.6969885856,
   1.1752438728,
   1.8209566747,
   1.9322513506,
   1.2132404761,
   1.1324264982,
   -1.4058003471,
   -1.0300900056,
   -0.9629119029,
   -1.1581469838,
   -1.1158506751,
   -2.0211918276,
   -2.2133272481,
   -1.0216077372,
   -1.540767058,
   -0.9821593879,
   -1.7295031142,
   -1.0289526327,
   -0.9065504778,
   -1.0000289621,
   -1.3725393136,
   -1.0653426292,
   -1.5426453658,
   -0.9738493272,
   -1.6527633108,
   -2.2303433419,
   -1.2705737448,
   -1.19812424,
   -1.2804349813,
   -1.8328814133,
   -0.9028849406,
   1.4438706791,
   -2.2409545312,
   -1.0424997021,
   -2.1831879966,
   -1.0325670271,
   1.8708620323,
   -1.6248056257,
   -1.3667320306,
   -1.6379410256,
   -2.9027695003,
   -1.746577792,
   -1.4747783763,
   -1.3324877277,
   -2.7307298758,
   1.0050712124,
   -1.2150461555,
   -1.3298848407,
   -2.2733078535,
   -1.1059467891,
   -0.9554395238,
   -1.275688516,
   -1.1404094408,
   -1.009494851,
   -1.0912630123,
   -1.1670900664,
   -1.0142728831,
   -0.9544932075,
   -1.0214978573,
   -1.0731532676,
   -1.0551162032,
   -1.1666104463,
   -1.1207961702,
   -1.0588670221,
   -1.1786606675,
   -1.0083404876,
   -1.1443288701,
   -0.979340191,
   -1.150547777,
   -1.0342568481,
   -1.3445680955,
   -1.1627767968,
   -2.2219048225
  ],
  "psi": [
   0.7785925254,
   0.8564847283,
   0.2927246939,
   -2.9091519458,
   -2.9720052295,
   -2.8820964728,
   0.5749580804,
   0.8459855396,
   -2.3363825726,
   -2.840665782,
   -2.3019850751,
   0.5933309436,
   -2.1032517989,
   0.2291851711,
   -2.083449822,
   -2.1601791791,
   -2.6014006433,
   -2.6715694017,
   -2.7141884345,
   -1.7154258868,
   -2.5314183718,
   -2.362597462,
   -2.0927062495,
   0.7849597768,
   0.5654614505,
   0.7146887724,
   0.8297445545,
   0.7545614678,
   0.2336731138,
   0.8117426742,
   0.3566990295,
   -0.0194639179,
   0.5541010745,
   -2.3602369549,
   -2.6315232545,
   -2.4512450669,
   -1.6157055187,
   -2.3560961,
   0.1312252545,
   0.4986858886,
   -1.3157140731,
   -2.4973956546,
   -2.0483279731,
   -2.5523056399,
   -0.001518208,
   -2.0329821703,
   -2.1277506452,
   0.2374765936,
   0.3447284849,
   -2.4339240392,
   -2.0077480638,
   -2.1142515422,
   0.9164440723,
   0.6179339533,
   2.9583831916,
   -0.737513294,
   -0.8507831836,
   -0.758925091,
   -0.7151834846,
   2.3138592703,
   2.3489140946,
   -0.5450406232,
   0.1080313432,
   2.5034206269,
   2.0277717249,
   -0.6265544458,
   -0.624381862,
   -0.6030960762,
   -0.1921899728,
   2.1068978382,
   2.7812635617,
   -0.5364789083,
   2.4032057701,
   -0.4110469117,
   2.5940703435,
   2.3669713703,
   -0.6253446001,
   2.0830240992,
   2.329645966,
   -0.0083279563,
   -0.9710951625,
   -0.912055435,
   2.5728495817,
   -0.2116679976,
   0.2005018156,
   2.2905420123,
   2.3639021374,
   -0.8970397317,
   2.9200261805,
   0.2404019412,
   2.8151538877,
   2.8767977473,
   2.5094346436,
   0.5002971815,
   2.3787333228,
   2.0453324953,
   0.4522344283,
   -0.4556945448,
   -0.6126035195,
   -0.4540897684,
   -0.8579730038,
   -0.7493730287,
   -0.7445889893,
   2.4203586165,
   2.4470993886,
   -0.6433141172,
   -0.7140700281,
   -0.6911645033,
   -0.7735428126,
   -0.7885667971,
   -0.7992045197,
   -0.704393465,
   -0.8198429482,
   -0.8001382495,
   -0.7820284249,
   -0.7785280382,
   -0.698345307,
   -0.7819290215,
   1.256329368,
   2.3781105173
  ]
 },
 "B_conformer_rs0_169": {
  "omega": [
   3.1020925042,
   3.0829255365,
   3.1365508825,
   3.0510273736,
   3.1347790762,
   -3.1303494942,
   3.1306274141,
   -3.1153330143,
   -3.062644835,
   3.134752,
   3.0683017272,
   3.1061542956,
   3.0269878053,
   3.125112435,
   3.0190467883,
   -3.1374085084,
   3.1110807592,
   3.1178119517,
   3.0682544407,
   2.9414260088,
   -2.8879871776,
   2.9467421594,
   3.1398228922,
   -3.073524914,
   2.9892961878,
   -3.0530957164,
   3.0888095706,
   3.0562154663,
   3.0387470434,
   -0.0352141322,
   -2.867506681,
   -3.1110157136,
   -3.0820231498,
   -3.0324803016,
   3.0605627956,
   -3.0648548969,
   3.1202366066,
   3.1239121621,
   -3.1352711798,
   -3.130884087,
   3.0932683532,
   3.0990211136,
   3.0335922202,
   -3.0730513788,
   -3.1102798014,
   3.1367602334,
   3.110503832,
   3.1183981088,
   3.0373497258,
   -3.0735528618,
   3.0391189613,
   -3.1069026297,
   -3.0718315127,
   -3.0841724079,
   -3.0860349213,
   -3.1124673755,
   -3.1242865547,
   -3.1071254224,
   3.1190923777,
   3.1194954068,
   3.1132953072,
   3.1190634929,
   2.9463270898,
   -2.8798045268,
   3.0214216627,
   3.1230239499,
   -3.1203898267,
   -3.1008106536,
   3.0646794261,
   2.8675366106,
   3.1123265426,
   2.9073235066,
   -3.0976744646,
   -2.9823837633,
   3.0213564702,
   3.121453502,
   3.1244399876,
   -3.1411088933,
   3.0542367173,
   3.1028500893,
   3.0298929795,
   2.8689175701,
   -2.88554029,
   3.0097337365,
   -3.1321196484,
   2.9134717432,
   3.1347677798,
   -3.1229579457,
   3.1063743011,
   -3.0886099747,
   -3.1302962378,
   -3.0205370201,
   3.1200261773,
   3.1198978671,
   3.0872551497,
   -3.0532374391,
   3.0526586483,
   -3.1366027582,
   3.1212418504,
   3.1364497028,
   -3.0694990434,
   -3.13273111,
   3.1393185411,
   3.0901822715,
   3.1302574251,
   3.1386198525,
   -3.1376518094,
   -3.1398893108,
   3.1413573632,
   -3.0763709938,
   3.0491619351,
   -3.1303163419,
   3.0938846106,
   3.0830807627,
   -3.1105491442,
   2.9013366963,
   -2.9795801952,
   3.1320605509,
   3.0779229775,
   -3.1272760519
  ],
  "phi": [
   -1.2347886465,
   -1.0381494187,
   -1.2747054959,
   -1.0353738104,
   0.9517449909,
   -1.1916596039,
   2.2677504742,
   -1.494797428,
   -1.6012324794,
   -0.9521364414,
   -1.0190217222,
   -1.1406962096,
   -1.1229821117,
   -1.1734605849,
   -1.0061075865,
   -1.1172163171,
   -0.9228108907,
   0.8934014004,
   -0.9512073225,
   -1.911287211,
   -2.4441895726,
   -2.0602184685,
   -2.0316522985,
   -1.4395820047,
   -1.0544010029,
   -1.1158935897,
   -1.1778113849,
   -1.1938293202,
   -1.3891280004,
   -1.2521536832,
   -2.6491556756,
   -2.2793232242,
   -1.6573252337,
   -1.1651469815,
   -1.4566298628,
   -1.0898162031,
   -1.0130714638,
   -1.3234728738,
   2.122018794,
   -2.2564518567,
   -1.7839867938,
   -1.003432771,
   -0.842402926,
   -1.8799131519,
   -2.1637715047,
   -1.2894658458,
   1.5098644397,
   1.6043755606,
   -1.0191025854,
   -1.8854460352,
   -1.0342669285,
   -1.1368473252,
   -1.046532607,
   -1.4058003471,
   -1.0300900056,
   -0.9629119029,
   -1.1581469838,
   -1.1158506751,
   -1.1356659284,
   -1.5765975486,
   -1.0861147776,
   -1.7440311175,
   -1.550919407,
   -1.773042302,
   -1.1732634223,
   -1.6696411811,
   -1.1562217211,
   -1.5152284305,
   -1.3573099165,
   0.6700131184,
   -1.2262815474,
   -1.8954159955,
   -1.8332903625,
   -1.7393707208,
   -1.2720764934,
   -1.5584769487,
   -1.9584398864,
   -1.0054367432,
   1.4438706791,
   -2.2409545312,
   -2.1134817634,
   -2.4402941488,
   -1.2160298492,
   -0.9378246821,
   -1.422373097,
   -1.4489067776,
   -0.8938134275,
   -1.8384885513,
   -2.1910296554,
   -1.202075743,
   -1.8773067631,
   -1.0159356909,
   -1.0245755174,
   -1.3432252896,
   -1.1333203676,
   -1.1138195553,
   -1.0264207651,
   -0.976971976,
   -1.127996592,
   -1.2746174388,
   -2.7597333755,
   -2.9155267238,
   -1.1641582833,
   -1.8560633907,
   -1.0301820925,
   -0.9720251955,
   -1.1660653593,
   -1.1051811782,
   -1.1610315222,
   -0.9568473932,
   -0.9088454775,
   -1.1168863283,
   -2.775721117,
   -1.0628373449,
   -1.3388240705,
   -1.4373622598,
   -2.8083523934,
   -1.5994077057,
   -2.0254296841,
   -1.7678553149
  ],
  "psi": [
   1.4533974015,
   2.8358833134,
   -0.634553419,
   -0.6542185027,
   -0.5160687522,
   -2.3344933699,
   -0.265677763,
   -2.7917841694,
   2.1613189423,
   2.6955016399,
   2.3980114085,
   -0.8014524988,
   -0.670632132,
   -0.6733113354,
   -0.6766224106,
   -0.7469046925,
   2.1340605572,
   2.2790152371,
   1.3427852151,
   -0.0977173147,
   2.4320377633,
   2.3473015365,
   2.2825857455,
   2.1399422141,
   2.7656831201,
   -0.6448985705,
   -0.712178837,
   -0.642887538,
   -0.5921102395,
   2.7394767485,
   2.7295750414,
   2.4351469396,
   1.9740793765,
   0.089111377,
   2.5926425648,
   2.8701990493,
   2.5765440334,
   2.5736057295,
   3.0171054045,
   -2.6639922784,
   2.1772725621,
   2.0911742857,
   -0.4532201251,
   -0.4831925225,
   -0.0428086427,
   1.2738250808,
   3.0152673643,
   0.1886524425,
   -0.2086525002,
   2.2453145323,
   2.5349672415,
   -0.7908383757,
   -0.8794865334,
   -0.6146510918,
   2.9583831916,
   -0.737513294,
   -0.8507831836,
   -0.758925091,
   -0.715377004,
   -0.442052142,
   -0.117479097,
   2.43846134,
   2.3469204692,
   3.1247838591,
   2.2196498983,
   -0.2490626242,
   -0.2276380906,
   -0.5972652281,
   -0.0663293975,
   -2.0169360232,
   2.5854731393,
   2.6272239273,
   2.3690499164,
   0.0492203274,
   2.5878953475,
   2.6140468585,
   2.5410537115,
   2.0462671617,
   2.5053189359,
   -0.0083279563,
   -0.9688434012,
   2.4395110272,
   1.2644160372,
   2.7559289419,
   2.4722149248,
   2.1743704318,
   -0.577359659,
   2.5890447376,
   1.1268324586,
   1.8335524367,
   -0.4242720087,
   0.2944751556,
   -0.5633321494,
   -0.6306081542,
   -0.8175936822,
   -0.8213044654,
   -0.5426687744,
   -0.8974478588,
   -0.7603199256,
   -0.6442539688,
   -0.5549744708,
   2.9418971912,
   -2.9448917393,
   -0.1230130343,
   0.0441116554,
   -0.7513194031,
   -0.8900450923,
   -0.6858043232,
   -0.7715408222,
   -0.8032864094,
   -0.5417563128,
   -0.6658614214,
   -0.6590814793,
   2.5998084985,
   -0.4941299976,
   -0.2045994551,
   1.7938231686,
   2.628470661,
   2.5356393549,
   2.1006393572
  ]
 },
 "B_conformer_rs0_17": {
  "omega": [
   3.0832003529,
   3.051659288,
   3.1345338559,
   3.083277224,
   3.1265663259,
   -3.1010394601,
   -3.0763558678,
   3.1395626236,
   3.115977201,
   3.1379301129,
   -3.030134724,
   -3.0892909762,
   3.1400986896,
   -3.0473019181,
   -3.0850913482,
   -3.1341075221,
   -3.1386459227,
   -3.1263133609,
   3.1314567937,
   3.0721534515,
   3.1215798007,
   3.1323852426,
   -3.1386475602,
   3.1170962498,
   3.0892324606,
   3.1326044855,
   3.1092989692,
   3.1009900314,
   -3.1303309695,
   3.1360560527,
   -3.0603309069,
   3.0265219261,
   -3.0448321739,
   3.035805444,
   -3.1120799912,
   -3.0891867872,
   3.1364842881,
   3.0985882191,
   -3.1085194201,
   -3.1129447168,
   3.0686790689,
   2.9769378797,
   -3.0789626425,
   2.9604055882,
   3.083842229,
   -3.1150809223,
   3.1384834808,
   -3.1230851015,
   3.0334348337,
   3.0991440878,
   -3.1272435868,
   3.1198635879,
   3.1211777158,
   -3.1248238141,
   -3.0860349213,
   -3.1124673755,
   -3.1242865547,
   -3.1071254224,
   3.1185366526,
   3.0918728222,
   3.1357901756,
   -3.0569076709,
   3.120838131,
   -3.1296260892,
   3.1197667464,
   2.8553731052,
   3.0670317195,
   3.0657789098,
   3.0624104301,
   3.010835259,
   -3.0094659188,
   -3.0462158643,
   3.1350710616,
   -3.0730942644,
   -3.0825534219,
   -3.1406378005,
   3.0932852905,
   3.1337116413,
   3.0571864559,
   3.1028500893,
   3.0306357417,
   3.1370486166,
   -3.0167349991,
   -3.0975156992,
   3.0906464107,
   -3.0723195222,
   -3.0304003861,
   -3.1265260783,
   3.1270008107,
   3.1028188548,
   -3.0617738697,
   -3.0370791849,
   3.10524557,
   3.1072703767,
   -3.1142162176,
   -3.101607581,
   -3.1185087219,
   -3.0863525418,
   3.03666145,
   -3.0570766931,
   2.9028690182,
   -2.9949329448,
   2.8864287844,
   3.0687789883,
   3.0361638176,
   3.1362125221,
   -3.075312581,
   3.0555271746,
   3.1085669674,
   3.138942817,
   3.1058425908,
   3.1042253978,
   3.1207687611,
   -3.0995130339,
   -3.1186214551,
   3.0798942668,
   -2.9664523617,
   -3.1378156758,
   -2.9244804637,
   3.0624390469
  ],
  "phi": [
   -2.3330033896,
   -1.0611123679,
   -1.8679558056,
   -1.0250955032,
   -1.0039553943,
   -0.803271165,
   -1.1166580932,
   0.9976510049,
   -1.8020039896,
   -1.0126790633,
   -1.006293331,
   -1.0412793013,
   -1.1754829251,
   -1.0310675361,
   -1.1927195922,
   -1.6232456225,
   -1.2512249998,
   -1.0830560546,
   -1.1694285894,
   -1.1079396387,
   -1.2813626491,
   -1.0117730557,
   -1.2258734753,
   -1.1840438318,
   -1.2967395,
   -1.1356413486,
   -1.3126344172,
   -1.4476582041,
   -2.3618694011,
   -1.1333898806,
   -1.397679752,
   -1.7583482408,
   -2.1648859284,
   -1.1640367255,
   -1.4606969374,
   -1.2332983852,
   -1.4249009344,
   1.4419024328,
   1.5389071154,
   -1.3718773117,
   -1.5582845538,
   -2.6680054274,
   -1.6119910046,
   -2.1858396361,
   -1.3551473771,
   -1.032895717,
   -1.232615477,
   1.6524458657,
   -2.0412848069,
   -1.5122589474,
   -2.2846494425,
   -1.7118092508,
   -1.9767499722,
   -1.4058003471,
   -1.0300900056,
   -0.9629119029,
   -1.1581469838,
   -1.1158506751,
   -1.0466779926,
   -1.0359341024,
   -0.9705082628,
   -1.5785591865,
   -1.1495241188,
   -2.79987158,
   -1.1698879858,
   -0.0440462818,
   -1.123525857,
   -1.0695556967,
   -2.2397815434,
   -1.1266874291,
   -1.4314632987,
   -1.2138298721,
   -2.4947991143,
   -1.9566779683,
   -1.3707035249,
   -2.2300631851,
   -1.581094172,
   -1.1273270366,
   1.4438706791,
   -2.2409545312,
   2.1451326174,
   2.2134573459,
   1.1091914302,
   1.0302329133,
   1.2147292947,
   1.0165453108,
   2.3325137652,
   1.8191666731,
   -0.7175882817,
   2.2263784147,
   2.4833862357,
   2.118403781,
   2.4223477198,
   1.0508676849,
   1.1063263656,
   -1.0809649365,
   1.8674999407,
   1.5289147894,
   2.3620332561,
   2.0773041962,
   1.8761006497,
   -1.0514576065,
   1.873416335,
   1.0988419469,
   1.3004145567,
   2.1870409963,
   1.8274010039,
   1.078939477,
   1.4527431994,
   1.7423860798,
   1.4186909917,
   1.4955753322,
   2.6723473765,
   2.1167575312,
   2.0821319255,
   1.0672734002,
   2.5097807719,
   1.0348941457,
   1.2900779956,
   1.7521128497
  ],
  "psi": [
   2.2416814391,
   2.5021113917,
   -0.4079196852,
   2.2149684684,
   -0.7467735773,
   2.3461341437,
   -0.7872939122,
   -0.9229167691,
   0.5063846544,
   2.504598525,
   2.3613837495,
   -0.7018327559,
   -0.7987576586,
   -0.8032026053,
   -0.5831310929,
   -0.3372539697,
   2.0013538086,
   2.5390078747,
   -0.4582331891,
   -0.8555657163,
   -0.6854104319,
   -0.7622156357,
   -0.8246405015,
   -0.5542274935,
   -0.6845910022,
   -0.7984453103,
   -0.3038635393,
   2.5013732859,
   1.2232195422,
   2.6259248289,
   2.5746499268,
   2.9218210951,
   2.4174857383,
   2.5674568419,
   2.5342191408,
   -0.4180831989,
   2.3204246934,
   2.657483045,
   2.9186488941,
   0.1175370468,
   2.3143929378,
   2.2829601186,
   2.8109168045,
   2.2791235828,
   2.3944978337,
   2.3009715026,
   2.5229302636,
   -0.2174951115,
   2.3959947157,
   2.0901188073,
   2.0835143394,
   2.3728488388,
   2.2879576941,
   2.0848293096,
   2.9583831916,
   -0.737513294,
   -0.8507831836,
   -0.758925091,
   -0.7152923107,
   -0.773411597,
   -0.8328981102,
   -0.8286068138,
   0.0785102809,
   2.6505371289,
   2.805792905,
   -2.2713457969,
   2.3699891604,
   2.6017429059,
   2.2049545897,
   2.8120426975,
   2.8894781383,
   2.4027621946,
   -0.5885489205,
   1.3319511608,
   2.6299037259,
   1.1383079434,
   -3.0878549726,
   2.9459478276,
   2.5264954791,
   -0.0083279563,
   -0.9668222842,
   -2.2761043694,
   -2.5058831776,
   0.394716033,
   0.6825063959,
   0.796427309,
   0.7749945179,
   -2.1775886773,
   -2.5015080786,
   -0.9783606422,
   -2.6583170462,
   -2.527529301,
   -2.4065896291,
   -2.8075979029,
   0.7757864998,
   0.6735284726,
   -0.597537494,
   -2.9832928753,
   -1.8018915531,
   -2.489423258,
   -1.6838413379,
   -2.4132342239,
   -1.039207024,
   0.1811508295,
   -2.3357249535,
   0.3824910288,
   -2.4202571557,
   -0.0875678438,
   -2.2780671958,
   0.559268168,
   -3.1414292214,
   0.2118595261,
   -2.5261076645,
   -2.6513815576,
   -2.1726773866,
   -2.5953643624,
   -2.6430984543,
   -2.8448953466,
   -2.360534239,
   -2.0860591468
  ]
 },
 "B_conformer_rs0_170": {
  "omega": [
   3.0790009936,
   3.0809298245,
   3.0476907838,
   -3.0696445291,
   3.0793760764,
   -3.0797509572,
   2.9480190697,
   3.0871191986,
   -3.033621619,
   3.1065849187,
   3.0893727758,
   3.0740960665,
   3.1078817865,
   3.0731872507,
   3.0145401918,
   -3.1005227862,
   -3.1354291425,
   3.0471755818,
   3.0749244593,
   3.0309758585,
   -3.1262587208,
   3.1061183835,
   3.0739518191,
   -3.1136527051,
   3.0301966577,
   -3.0895407716,
   3.0388649793,
   -3.0800538083,
   -2.968999751,
   -3.1210512674,
   -3.0602947616,
   3.0252850442,
   -3.0450837774,
   3.0353816783,
   2.9975224783,
   3.0147917357,
   3.1334213675,
   3.1074771345,
   3.0174759061,
   -3.080428292,
   3.0294781728,
   -3.1047522269,
   -3.0878771897,
   -3.1327926435,
   -3.0292140935,
   3.0457907202,
   -3.0471704842,
   -3.0747556485,
   3.1087283891,
   3.0995879722,
   3.1316636422,
   -3.0065476161,
   3.0471684839,
   3.0685826151,
   -3.0860349213,
   -3.1124673755,
   -3.1242865547,
   -3.1071254224,
   3.118550082,
   3.1116183813,
   3.1185289784,
   3.0827316225,
   3.0854451327,
   3.0242961256,
   -3.1281936235,
   -2.7074005705,
   -3.0447948657,
   2.8033117703,
   3.1042823681,
   3.1245330794,
   3.1352562035,
   -3.0966132502,
   -3.0407846303,
   -3.0672996426,
   3.0790982147,
   3.1072426559,
   -3.1340198323,
   3.140577168,
   -3.1180491385,
   3.1028500893,
   3.0309888209,
   -3.0627835142,
   0.016715579,
   -3.1320183027,
   -3.0771107236,
   3.0707583088,
   3.0737734526,
   -3.1371226139,
   -3.0151877255,
   -3.1382545893,
   -3.0705258257,
   -3.0088689662,
   3.1145852177,
   -3.1193924314,
   -3.0656144996,
   -3.1267457717,
   3.0624024802,
   -3.0498624388,
   -3.0903583888,
   -2.960768505,
   -3.1082527459,
   -3.0946350432,
   -3.0308129607,
   -3.0853938442,
   -3.066716838,
   -3.0940724104,
   -3.0857289496,
   3.1391100477,
   -3.1098426729,
   3.0549386159,
   -3.1399751574,
   2.9635575892,
   -2.9700511798,
   -3.1126165766,
   -3.039403893,
   2.9904819363,
   3.1089167718,
   3.0368650474,
   -3.1396837329,
   -3.1377597158
  ],
  "phi": [
   -1.936626429,
   -2.0576555534,
   -2.5844769541,
   -0.8277918808,
   1.3943148328,
   -2.1601685267,
   1.1975905086,
   -2.4836275932,
   -0.9496374578,
   -0.9858962065,
   -1.1774922579,
   -1.3378639421,
   -1.14024401,
   -1.0588378251,
   -1.2722769812,
   -1.3267315057,
   -1.3567485507,
   -1.1061605044,
   1.0717519629,
   -2.7139151097,
   -2.1970503934,
   -1.1325652915,
   -1.0207076193,
   -1.3015808527,
   -1.0184282861,
   -1.2517098126,
   -0.9875858968,
   -1.2499290915,
   -1.0278184047,
   -1.0721600027,
   -1.3968338542,
   -1.7587200689,
   -2.1654737088,
   -1.1641397956,
   -1.4529609787,
   -1.2460426199,
   -1.0169360988,
   1.5667145097,
   1.5076485521,
   -1.4441266455,
   -0.8706595584,
   -1.0619253933,
   -1.0581376356,
   -1.1577506905,
   -2.617903217,
   -0.999317583,
   1.5296718346,
   -1.069124114,
   -1.2744432678,
   -1.1480542968,
   -1.4751371507,
   -2.2004393597,
   -2.2625105712,
   -1.4058003471,
   -1.0300900056,
   -0.9629119029,
   -1.1581469838,
   -1.1158506751,
   -1.0804323514,
   -1.0608869719,
   -1.0590187315,
   -1.2239849265,
   1.0248264533,
   -0.9127594377,
   -1.1950848122,
   -2.7955607433,
   -1.2280134045,
   -1.6714266004,
   -2.2402447769,
   -1.1430898131,
   -1.4496769656,
   -1.4393845588,
   0.9198205681,
   -2.0775503679,
   -1.0378155524,
   -1.6124732092,
   -2.0766087906,
   -0.9719401016,
   1.4438706791,
   -2.2409545312,
   -1.7217154033,
   -3.0435120382,
   -1.3761036357,
   -1.7937998947,
   -1.37884165,
   -1.1144333649,
   -0.9929192447,
   -1.1637468503,
   -1.0199733967,
   -0.9321509759,
   -1.3245378588,
   -1.4654232825,
   -1.3562896927,
   -1.630226181,
   -1.5200926965,
   -1.6407895102,
   -1.4467336751,
   -2.0094799972,
   -1.7281175569,
   -1.9012349321,
   -1.7869574943,
   -2.6403186542,
   -1.1662302917,
   -1.7206710346,
   -1.1307185825,
   -1.2373568897,
   -1.3458196058,
   -1.0549556315,
   -1.6329956931,
   -1.7833360125,
   -2.5743429455,
   -1.3480528581,
   -1.0669095616,
   -1.9315317685,
   -2.049985241,
   -1.7462021405,
   -1.3499726791,
   -2.5356896488,
   -1.058697461,
   -1.0764089833
  ],
  "psi": [
   2.4674692828,
   2.2413018859,
   2.1216095062,
   2.9400496829,
   2.0900113099,
   0.0464638042,
   2.287175637,
   0.4798907717,
   -0.9420740335,
   -0.8521400072,
   -0.7657817783,
   2.1027891301,
   -0.6191969279,
   -0.7458403298,
   -0.8217605452,
   2.6740695684,
   2.0853410438,
   3.0841555445,
   2.7398984875,
   0.5590140453,
   -3.0235158056,
   2.4612009932,
   3.0292059659,
   -0.8558715123,
   -0.6425733838,
   -0.800831104,
   -0.7480431879,
   -0.4335721758,
   -0.7432594025,
   -0.8607858286,
   -0.6260493602,
   2.921184284,
   2.4183864423,
   2.567853097,
   2.5346278293,
   0.0054079835,
   2.1673125257,
   2.469337188,
   -0.0016335287,
   -2.7440694972,
   2.9584355764,
   -0.8385233661,
   -0.8169519555,
   -0.7505298763,
   -0.778541618,
   1.6146120755,
   2.3574643976,
   -0.1310864527,
   -0.4971092457,
   -0.4898489245,
   2.3331907064,
   2.0605623986,
   2.27675773,
   2.2364407351,
   2.9583831916,
   -0.737513294,
   -0.8507831836,
   -0.758925091,
   -0.7149975084,
   -0.770339671,
   -0.7886373519,
   -0.7692887378,
   2.7078512855,
   0.7517697668,
   2.593617895,
   -0.1014499956,
   -0.3707997695,
   2.5976355266,
   2.9637900776,
   2.052158745,
   2.7563575097,
   2.6871648437,
   -0.0122694938,
   0.8362927797,
   2.3808558183,
   2.4324659691,
   2.3761257474,
   2.3525999109,
   2.4913069644,
   -0.0083279563,
   -0.9700485539,
   -0.1215984283,
   2.502961334,
   3.0745842417,
   -2.6846210484,
   2.7737601045,
   -0.5911365882,
   -0.8183390282,
   -0.6377842474,
   -0.7499553956,
   -0.9852819206,
   -0.6754932057,
   -0.508732942,
   2.7344055302,
   -0.6441290005,
   2.6856009709,
   2.0751092339,
   1.8941762935,
   0.0851616607,
   0.2042405954,
   2.4096163037,
   -0.2492323516,
   2.0859899368,
   -0.355701272,
   0.1648663249,
   -0.8447302713,
   -0.7170595926,
   -0.3820655736,
   -0.6270865223,
   2.3179167274,
   2.6927130624,
   2.6647444607,
   2.811399014,
   -0.4698993991,
   -0.6614146471,
   2.2008691989,
   2.530240813,
   1.3879282787,
   1.8869095435,
   -0.9012758493
  ]
 },
 "B_conformer_rs0_171": {
  "omega": [
   3.115237839,
   -3.0080693948,
   3.1018172799,
   3.1213415588,
   -3.1339210891,
   3.000094802,
   -2.9038936037,
   -3.0673214568,
   -3.1195688445,
   3.1385966971,
   -3.1182779407,
   3.1297101273,
   3.0550484804,
   3.0625661417,
   -3.1263482225,
   2.9624508767,
   3.0652660803,
   -3.096643858,
   3.0343781308,
   -3.0408975523,
   2.9598389597,
   3.0738759019,
   3.0341600924,
   -3.1246777163,
   3.0984119705,
   -3.0356018467,
   -3.0621281166,
   -3.0428377074,
   -3.017266029,
   3.1042775718,
   -3.1220182568,
   3.124972992,
   3.0615407876,
   -2.9854356784,
   3.0904753473,
   -3.0284626888,
   3.0473810983,
   -3.0484060293,
   -3.075679795,
   3.1089735375,
   3.1275900607,
   2.9749976077,
   3.1308684992,
   3.0980931339,
   -3.0466360247,
   -3.0776564082,
   2.9093837237,
   3.1288489192,
   -3.060992279,
   3.0141627997,
   3.0006704274,
   -3.0568036323,
   -3.1245490588,
   -3.0968627515,
   -3.0860349213,
   -3.1124673755,
   -3.1242865547,
   -3.1071254224,
   3.1179535187,
   -3.0991854941,
   -2.914405796,
   2.914549921,
   2.9423448204,
   3.1356462499,
   -3.1379721986,
   3.1068608881,
   -2.89773377,
   -3.1340372981,
   -3.1089525991,
   3.1347293207,
   3.1369691953,
   3.1197110774,
   -2.9657391604,
   3.062725068,
   2.987395915,
   -2.7634468028,
   3.1091875546,
   -3.0024029253,
   -3.1252151548,
   3.1028500893,
   3.0308202137,
   -2.9758733997,
   3.1164249022,
   3.077592327,
   -3.120616384,
   -3.0973756851,
   2.9809633206,
   -3.130480699,
   -3.0912647264,
   -3.0785195588,
   -3.1322709887,
   3.0985720491,
   3.0901430347,
   3.1296163941,
   -3.0923440463,
   -3.1270298898,
   3.052996409,
   -3.1365154824,
   3.1218447414,
   3.136187481,
   -3.0829701892,
   -3.1176033751,
   3.1113626054,
   3.1007258152,
   -3.0480122725,
   -3.0119919968,
   -3.1144611893,
   -2.9973800588,
   -3.1027476575,
   3.0669896253,
   3.1387617981,
   -3.1063667168,
   3.0958675381,
   3.0617604379,
   -3.1076061821,
   3.0908261492,
   -3.0509293651,
   3.0829632803,
   -3.0041970607,
   3.1156355205
  ],
  "phi": [
   -2.013343623,
   -1.2113569702,
   -1.0226120384,
   -1.354100656,
   1.3964258516,
   -1.7446659704,
   2.2635378408,
   -2.5774574001,
   -1.0669519927,
   -0.9120952046,
   -0.9831716187,
   -2.6619651445,
   -1.5949993924,
   0.9860654469,
   -1.303021228,
   -1.1879999867,
   -1.1060883437,
   -1.0165722254,
   -1.3515540262,
   -1.0969544575,
   -1.9601126742,
   -1.3808910414,
   -2.1229152675,
   -1.5625563091,
   -1.0385982297,
   -0.9186481432,
   -1.2480470092,
   -1.4773469853,
   -0.919151578,
   -1.0511994848,
   -1.1965530851,
   -1.2268138945,
   -1.0514487348,
   -1.1665108983,
   -1.1672504036,
   -2.6192651679,
   -1.0010194858,
   1.5306563555,
   -1.0685895531,
   -1.2744385812,
   0.9158945686,
   -2.2982599182,
   -2.5711167391,
   -1.9115490719,
   -1.9140604508,
   -1.255760057,
   -1.9607860917,
   1.1766257217,
   -1.4301818345,
   -1.1975727409,
   -2.1074389096,
   -1.8508696031,
   -1.7955611219,
   -1.4058003471,
   -1.0300900056,
   -0.9629119029,
   -1.1581469838,
   -1.1158506751,
   -2.1038654176,
   -1.5938339869,
   -2.4165257461,
   -1.4236253027,
   -1.3029826417,
   -1.6799103964,
   -1.1998031144,
   -1.0457284475,
   -0.9334370755,
   0.8558421485,
   1.6088609444,
   0.959765752,
   1.5398549453,
   1.349024869,
   1.4265456386,
   1.7567857899,
   1.2609836593,
   0.6494309497,
   1.0409558689,
   1.3932094831,
   1.4438706791,
   -2.2409545312,
   -1.5793721018,
   -1.3170197729,
   -1.0384747603,
   1.7252747921,
   -1.4584574745,
   -1.7579161094,
   -1.6430521001,
   -0.7937447089,
   -2.4779715967,
   -1.2156919627,
   -2.299964926,
   -1.1735796541,
   -1.0050225293,
   -1.0597563349,
   -1.0617352979,
   -1.2067626425,
   -1.0266479784,
   -0.9756752926,
   -1.1281195971,
   -1.2734374874,
   -1.494422849,
   0.9108203984,
   -1.4612694852,
   -2.6808968929,
   -1.1278083353,
   -1.1809051593,
   -1.4875740029,
   -1.1306378406,
   -2.2894425318,
   -0.8822425036,
   -1.0294972815,
   -1.378831338,
   -1.0935212185,
   -1.0206277146,
   -1.2255095546,
   -1.520105832,
   -1.0543407279,
   -1.5737420655,
   -1.6511688404,
   -1.1749055979
  ],
  "psi": [
   2.709885562,
   2.9158639254,
   -0.3661165371,
   -0.6010133659,
   -0.099601281,
   0.3046452951,
   3.0335675525,
   -2.9891597248,
   2.8028445312,
   2.3480245256,
   -0.6650626991,
   -0.4244941899,
   2.3061133479,
   2.51400182,
   0.7420806269,
   2.8040065791,
   2.6392788623,
   2.4985035204,
   -0.6676681342,
   2.7740346289,
   2.4104335899,
   2.2231929554,
   2.4758182687,
   1.908392939,
   -0.0285719071,
   2.3348482838,
   -0.6895002307,
   -0.382226883,
   -0.3079608974,
   -0.7444136019,
   -0.5116060746,
   -0.5085989771,
   -0.7668385135,
   -0.8773507389,
   -0.6128697513,
   -0.7844946438,
   1.6151221756,
   2.3568682592,
   -0.1297468972,
   -0.4974154092,
   -0.4907159168,
   0.6930338431,
   2.1989837342,
   2.6466601451,
   2.5018044204,
   2.5541536801,
   2.4821369763,
   -2.8368468413,
   -2.841347787,
   2.1470338061,
   2.3543001018,
   1.9249197019,
   2.6866944,
   2.4181250426,
   2.9583831916,
   -0.737513294,
   -0.8507831836,
   -0.758925091,
   -0.7148053641,
   1.9285421332,
   -0.9887670889,
   2.5081083976,
   1.6606774243,
   2.9268806577,
   2.7954758282,
   2.7313990887,
   -2.4271847705,
   -1.0467887311,
   -2.5879627851,
   -2.25282264,
   0.2936551643,
   0.0145310858,
   -2.8237344472,
   -1.8531159151,
   -1.8509645959,
   -2.6034220318,
   -2.2201099859,
   0.5196556179,
   -0.0742560795,
   -0.0083279563,
   -0.9690601695,
   -0.1270026029,
   2.2868115895,
   -0.468554576,
   -0.3134581811,
   2.9695876137,
   2.4098187542,
   2.238288344,
   2.0128411957,
   1.2180252133,
   2.7840376327,
   2.0899674178,
   2.3817161175,
   -0.8119931163,
   -0.8346369128,
   -0.6639449435,
   -0.5971829771,
   -0.8977802748,
   -0.7614050955,
   -0.6450115378,
   -0.5561042993,
   -0.0130494512,
   0.6251399745,
   2.6097443021,
   1.9872313208,
   -0.7672014074,
   -0.823651312,
   -0.1539743748,
   2.5450403128,
   2.1914316701,
   2.347015508,
   -0.7488915218,
   0.1272888936,
   -0.7844794488,
   -0.8365550762,
   -0.3318245698,
   -0.0626860251,
   2.4297783883,
   1.4469605029,
   2.1215618587
  ]
 },
 "B_conformer_rs0_172": {
  "omega": [
   -3.1021863558,
   -3.0830826455,
   -3.1370038979,
   -3.0501282199,
   3.1359518213,
   2.9717080835,
   3.1312242593,
   -3.0412673994,
   3.1407129179,
   -3.1279337732,
   3.1357033697,
   2.9686923687,
   -3.1075177675,
   3.0305649598,
   -3.0540196312,
   -3.0480076329,
   -3.0054362681,
   -3.0541411416,
   -2.9249569158,
   3.0289656869,
   -3.052181075,
   -3.0767446362,
   -3.1073247233,
   3.1063058097,
   -3.0521082734,
   3.1365689404,
   3.1185212742,
   -3.1079586337,
   3.0054958102,
   3.1188376046,
   -3.1113361557,
   -3.0711917194,
   -3.1023837701,
   3.0739218418,
   -3.0916946191,
   3.0299615991,
   -3.0468194111,
   3.0467603711,
   3.0751508382,
   -3.108384177,
   3.0986440825,
   -3.1067260094,
   -3.1321524383,
   -3.1389812663,
   -3.0276479329,
   -3.0764432955,
   3.1385620669,
   -3.0697257781,
   -3.0920214569,
   3.0706585889,
   -3.0736770371,
   3.0695683336,
   3.084722505,
   3.021246392,
   -3.0860349213,
   -3.1124673755,
   -3.1242865547,
   -3.1071254224,
   3.118191138,
   3.0720378078,
   3.0622359575,
   -3.1226900352,
   2.9994376181,
   3.0252791477,
   -3.1274988124,
   -3.1017440497,
   -3.1219962722,
   3.1122072824,
   -3.0595907683,
   3.1319552961,
   -2.6665448372,
   2.9086811715,
   -3.0971382553,
   -2.9823860207,
   3.021247147,
   3.0346248893,
   2.9537176492,
   -3.0954736902,
   -3.1361627703,
   3.1028500893,
   3.0314350429,
   -3.0656546934,
   3.0896239158,
   3.1231449628,
   -3.1346582178,
   3.1399809675,
   3.1302688065,
   -3.0944678824,
   -3.1013402584,
   -3.1185819858,
   3.0936259309,
   3.1092616706,
   -3.1302956871,
   3.129074757,
   -3.1238720942,
   -3.1275392205,
   3.0022506384,
   -3.0711308246,
   -3.1168874219,
   -3.0725500947,
   -3.0998864319,
   -3.1317370989,
   3.0847510824,
   3.0876105535,
   3.0483584518,
   2.9958547011,
   3.0055725331,
   -3.1304393155,
   -3.1365679828,
   3.0945136787,
   -3.0475942926,
   -3.086798245,
   2.957609175,
   3.1193374807,
   3.0951299496,
   -3.0946432701,
   -3.1267084042,
   3.0757895701,
   -3.1020961917,
   -3.1349768565
  ],
  "phi": [
   1.23364257,
   1.038078474,
   1.2745968468,
   1.0340844201,
   -1.2289821282,
   1.3982423832,
   3.1375643723,
   0.9100084193,
   1.2994635395,
   1.2658630967,
   2.5953579366,
   1.454384726,
   2.2271866185,
   2.2489964786,
   0.8941517774,
   2.1901362525,
   1.1693671222,
   1.4657806293,
   1.6231581605,
   2.7593585589,
   2.3908800855,
   2.3817206204,
   2.3456011034,
   1.2344012193,
   1.0888603339,
   1.1405269833,
   1.1728630208,
   1.3375499558,
   0.8866947695,
   1.1419853933,
   1.5899675356,
   1.0561707659,
   1.0919325361,
   1.1232042166,
   1.0773086961,
   2.6202081533,
   1.0005902971,
   -1.5298242544,
   1.0684973403,
   1.27231075,
   1.1426000169,
   1.0199356483,
   1.0345925734,
   1.129300122,
   1.2105279263,
   0.9508560608,
   -0.916240702,
   -1.4598572004,
   1.9293831992,
   1.7357591637,
   1.8842367456,
   1.8351455703,
   2.6744996731,
   -1.4058003471,
   -1.0300900056,
   -0.9629119029,
   -1.1581469838,
   -1.1158506751,
   -1.1175666654,
   -0.9261458153,
   -1.0451946024,
   -2.4774901432,
   -1.5101970523,
   -0.9118693543,
   -1.1963064699,
   -1.0273520218,
   -0.9942927219,
   -1.2278773435,
   -1.5170994667,
   -1.3025334054,
   -2.0432298402,
   -1.8965993135,
   -1.8343516002,
   -1.7395099792,
   -1.2730724744,
   -1.3535857827,
   -1.6788192181,
   -0.8859943013,
   1.4438706791,
   -2.2409545312,
   -1.6244609422,
   -1.3472573994,
   -1.0210483667,
   -2.6737015864,
   -2.200781849,
   -2.1361114295,
   -1.7863076331,
   -1.0670140032,
   -1.7091998042,
   0.8067264772,
   -2.6780203397,
   -1.5051816771,
   -1.0499818855,
   -1.1468439309,
   -1.1392661103,
   -1.0597713521,
   -0.9532258914,
   -1.1621591678,
   -2.3184144677,
   -1.1262312316,
   -1.6154367619,
   -1.0155748779,
   -1.1229917945,
   1.0956265581,
   1.0846087282,
   -1.6021112376,
   -2.3323228163,
   -1.4414226355,
   -2.236956895,
   1.1992013784,
   -1.2776500226,
   -1.2080350828,
   -1.0505365093,
   -1.1127974086,
   -1.0219139709,
   -1.1121406123,
   -1.063467231,
   -1.0172482963,
   -1.2350175033,
   -1.0568448384
  ],
  "psi": [
   -1.4526648921,
   -2.8351927897,
   0.6358178536,
   0.6539471343,
   0.5156544028,
   2.6689124134,
   -2.5247042253,
   1.8275327025,
   0.8002200194,
   -2.3078965879,
   -2.3872107831,
   -2.702017835,
   0.0064315957,
   -2.7152703136,
   -0.9194407481,
   -2.4425236783,
   -2.6004671689,
   -2.6708371272,
   -2.7147900283,
   -1.7179983026,
   -2.5050803627,
   -2.4826003622,
   -2.6945945903,
   -2.5600095546,
   -2.5445696671,
   0.7761354852,
   0.6585315675,
   0.5125187719,
   0.6676236672,
   0.7672940592,
   0.2720279182,
   0.0802931903,
   0.7573514652,
   0.8318985395,
   0.7787681955,
   0.8580251105,
   -1.6155878161,
   -2.3576017284,
   0.1305436042,
   0.4995114885,
   0.4916109787,
   0.7677893571,
   0.8374863693,
   0.7197438814,
   0.6624701974,
   -2.8524009408,
   0.6854122976,
   -0.6848530781,
   0.0332618268,
   -2.277323773,
   -2.2690414036,
   0.3034447276,
   -2.0704463334,
   -3.1019773882,
   2.9583831916,
   -0.737513294,
   -0.8507831836,
   -0.758925091,
   -0.7156183251,
   -0.7298266696,
   -0.84845418,
   2.145737099,
   2.3673162624,
   2.263249349,
   2.5936707262,
   2.8185736758,
   -0.7031149155,
   -0.7131059374,
   -0.6949147713,
   2.6255339006,
   -1.1905893911,
   2.5050089509,
   2.3696727374,
   0.050842487,
   2.5875610117,
   2.6159411299,
   2.1275416746,
   1.9559105436,
   2.1946459554,
   -0.0083279563,
   -0.9686087762,
   -0.146479184,
   2.5807567652,
   -0.5823603033,
   2.4896952954,
   2.3278428585,
   2.2529871217,
   2.0700284346,
   -0.7819731068,
   0.0517266499,
   0.8069659277,
   2.8311556222,
   2.3810007388,
   -0.7890926323,
   -0.8779390384,
   -0.8252403214,
   -0.7474061007,
   -0.7423081943,
   -0.7250649435,
   1.2723769196,
   2.3542744218,
   -2.7521736882,
   -0.4384809324,
   -0.6531543786,
   0.4595230363,
   0.4460675865,
   1.2650299013,
   1.9077027573,
   2.3697972479,
   2.9926482668,
   -2.8839464512,
   2.3889855042,
   -0.0639266314,
   -0.3876258644,
   -0.7600111659,
   -0.8572974183,
   -0.7295537286,
   -0.848213474,
   -0.7306603082,
   -0.8542077887
  ]
 },
 "B_conformer_rs0_173": {
  "omega": [
   3.0830532501,
   3.0517292607,
   3.0878952789,
   -2.922319468,
   3.0697380164,
   3.1308608672,
   -3.1103560892,
   3.1385460629,
   -3.1246180046,
   -3.1265226147,
   3.1178168784,
   -3.1347879145,
   -3.1366248292,
   3.1342981124,
   -3.114312196,
   -3.119015456,
   -3.1354726803,
   3.091889692,
   -3.0670429197,
   3.1185948185,
   3.0573303516,
   -3.0039020663,
   -3.1106773771,
   3.036924133,
   3.1219487626,
   -3.083532913,
   -2.933493575,
   3.1159154931,
   -3.1379439971,
   3.1357027448,
   -3.1257666662,
   -3.1214793847,
   3.0483528899,
   -3.031223089,
   -3.1148017543,
   3.1222144734,
   3.1100453794,
   -3.0427317719,
   -3.0914012698,
   3.0938677533,
   -3.1218824389,
   -3.03790876,
   -3.0406398183,
   3.042762876,
   -2.8315455805,
   -3.0549927939,
   -2.9916064729,
   3.1322811834,
   -3.1147947524,
   -3.0717972591,
   3.080091185,
   -3.0078164973,
   -3.0580549626,
   3.0016957974,
   -3.0860349213,
   -3.1124673755,
   -3.1242865547,
   -3.1071254224,
   3.1183108978,
   3.1341484616,
   -3.112679544,
   -3.1219296575,
   2.9915097163,
   3.1031932574,
   3.1291002742,
   -3.1140943306,
   -3.1235977384,
   -2.7985180748,
   3.1401187151,
   3.1032527289,
   -3.072321456,
   3.0617455063,
   -2.9662282362,
   3.0620091972,
   2.9872152118,
   -2.7624836693,
   -3.0739394972,
   -3.1201517747,
   -3.0678168631,
   3.1028500893,
   3.0301307306,
   3.0857779644,
   -3.0049015162,
   -3.061108159,
   3.1183868569,
   -2.9814506479,
   3.0757079893,
   -3.1380567819,
   -3.1358373233,
   3.0651240957,
   3.1038589616,
   3.1290239284,
   3.1312065654,
   -3.1302753466,
   3.1247500663,
   3.1274336377,
   -3.0282508145,
   -3.1132765905,
   3.059986568,
   -3.0368167934,
   3.036475324,
   3.0457956286,
   -3.1093276275,
   3.0811445148,
   -3.044801827,
   -3.1032913766,
   3.0629645008,
   3.0636197162,
   3.0373419693,
   -3.0184935938,
   3.1143902482,
   2.9772086498,
   -3.0727095399,
   2.9987031276,
   3.0108773173,
   2.906486676,
   2.9691086654,
   -3.1304485576,
   3.1175210185,
   3.1349494878
  ],
  "phi": [
   -1.1811220261,
   -1.1353836232,
   -1.7277750557,
   -1.0781630136,
   -1.0577716623,
   -1.2005951367,
   -1.4278246691,
   -1.682605392,
   0.8268584603,
   -1.0566898986,
   -1.1201396702,
   -1.1170688868,
   -1.1042298961,
   -1.4756871971,
   -2.1257702586,
   -1.3511325237,
   -1.2424076347,
   -1.7316791147,
   0.982505908,
   -2.0681240444,
   -1.8299439582,
   -1.6919565705,
   -2.3245300332,
   -1.5658423206,
   -1.0552391535,
   -1.3860017942,
   -1.0179083725,
   -1.6345327048,
   -1.5068841254,
   -0.9324059063,
   -1.1604445686,
   -1.1104025898,
   -0.9154177029,
   -1.3089232381,
   -1.5644806272,
   -2.3604338426,
   -0.9747171917,
   1.6156775687,
   -1.0118450259,
   -1.0373503095,
   -1.1550726577,
   -1.5137996335,
   -1.0042627465,
   -1.4804167094,
   1.3463170996,
   -1.3466598811,
   -1.3942006191,
   -1.6378221858,
   -1.3249225557,
   -1.4020293865,
   -1.514975704,
   -2.1914820112,
   -1.5429674681,
   -1.4058003471,
   -1.0300900056,
   -0.9629119029,
   -1.1581469838,
   -1.1158506751,
   -1.3292432784,
   -1.0192291791,
   -0.98583771,
   -2.0482880823,
   -2.0853654923,
   -1.3376030604,
   -0.9685773985,
   -1.2098521372,
   -1.094608168,
   -0.7539922298,
   1.7511031303,
   1.327795416,
   1.2450324024,
   2.3382977991,
   1.4281848838,
   1.7580068608,
   1.2618895303,
   0.6479397082,
   2.1411256406,
   1.3898096856,
   1.4438706791,
   -2.2409545312,
   2.1875457595,
   1.2475557726,
   1.0292390544,
   1.028506118,
   1.283426436,
   1.0768308963,
   1.0353975148,
   1.1549424831,
   1.7179974694,
   1.3354660447,
   1.054337174,
   1.118845714,
   1.0486940187,
   1.1470596027,
   1.1390721149,
   1.058995355,
   1.0107178162,
   0.9753544418,
   1.6073954832,
   0.9257048842,
   1.2088083827,
   1.9224213927,
   0.843138245,
   1.179588423,
   1.1627221247,
   1.5285117048,
   1.5043980902,
   1.8867914225,
   1.8358303261,
   1.4309628757,
   1.5036905177,
   1.9298171176,
   1.0743156145,
   1.4477067865,
   2.0502174165,
   1.1252353721,
   1.540159816,
   2.0675028501,
   0.9971867673,
   1.060993849
  ],
  "psi": [
   -0.5818347785,
   -0.7243772381,
   2.9882509156,
   0.1958845004,
   2.6283820007,
   -0.4215840242,
   -0.1000695783,
   3.0583815983,
   2.085101541,
   0.8591115024,
   2.4265533358,
   -0.7983836402,
   -0.7114763986,
   -0.763447082,
   0.001140748,
   -0.5884458855,
   2.4544077602,
   -0.3675825396,
   -0.1132653394,
   0.7424666251,
   2.975339099,
   2.0819949353,
   2.2385640895,
   2.8587522625,
   2.3500351025,
   -0.4788577649,
   -0.0620343146,
   -0.8568886139,
   -0.1232478734,
   2.1229830279,
   2.5791527046,
   -0.3184751552,
   -0.6449757373,
   -0.7897942296,
   -0.8109977941,
   -0.2661964607,
   1.4452544816,
   2.5646856286,
   -0.0317663191,
   -0.6648551045,
   -0.7676609758,
   -0.8849801587,
   -0.2144661413,
   2.6733316278,
   0.1483442712,
   2.7347438999,
   -0.2915675278,
   -0.1285830772,
   -0.2552927051,
   2.287207536,
   2.3046390966,
   2.1708916523,
   2.0111198102,
   2.3515341293,
   2.9583831916,
   -0.737513294,
   -0.8507831836,
   -0.758925091,
   -0.7151059383,
   -0.6442709156,
   -0.8339408234,
   -0.0340718344,
   -0.0555078843,
   0.3219425331,
   2.8438779342,
   -0.5125947241,
   -0.7197512974,
   -0.2717518904,
   0.6390363339,
   -2.3580758474,
   -2.6789657109,
   -2.4356343674,
   -2.686501263,
   -1.8540657119,
   -1.8515088889,
   -2.6039095609,
   -2.2194866496,
   -2.7121409281,
   0.4553808236,
   -0.0083279563,
   -0.9685625765,
   -2.3531120865,
   -2.9406908803,
   0.52490354,
   0.8028304395,
   0.5179598552,
   0.8078448524,
   0.5462185765,
   0.3323375954,
   -0.1608165995,
   -2.7481140899,
   0.8294388763,
   0.7897159187,
   0.7905744969,
   0.8779389085,
   0.8243069655,
   0.7488058733,
   0.8725106822,
   0.623988189,
   -0.0304684136,
   0.8895779784,
   0.3769927477,
   -0.0634056345,
   0.7847261358,
   0.7563854413,
   0.6165886246,
   0.4199481992,
   -1.9150062763,
   -2.1553675018,
   -1.7593336388,
   -2.9011813339,
   -1.652760966,
   -0.2063337392,
   -2.7027953392,
   0.3518673454,
   0.6623866925,
   0.7070378135,
   -2.8487449608,
   1.2767788592,
   1.0470611213
  ]
 },
 "B_conformer_rs0_174": {
  "omega": [
   -2.9140659318,
   -3.0075497945,
   3.1381246991,
   -3.0059397615,
   -3.0073146309,
   -3.1390860924,
   -3.1073410489,
   2.9159169875,
   -2.924804975,
   -3.056591571,
   -2.9984077313,
   3.1299516423,
   3.1406135287,
   3.0125639245,
   -3.0891780472,
   3.138287311,
   3.0389708607,
   3.0704890807,
   -3.0103151479,
   -3.0934097848,
   3.0073851756,
   -3.0771909607,
   -2.9681244717,
   3.0275673981,
   -3.0036813861,
   3.0351361797,
   3.0628760479,
   3.0413482102,
   3.0194944408,
   -3.105403565,
   2.9538133804,
   -3.0680549783,
   2.9949383894,
   3.062861437,
   2.96719341,
   -2.9634517124,
   3.0856280925,
   3.1344415519,
   3.0916858159,
   -3.0944210374,
   3.1227027403,
   3.0377459388,
   3.0409652068,
   -3.1300768123,
   -3.0248743094,
   3.0681455632,
   -3.0420165119,
   3.1188084866,
   -3.0816114915,
   3.0960240769,
   -3.1037622359,
   -3.0202927015,
   -3.1016559318,
   -3.140695998,
   -3.0860349213,
   -3.1124673755,
   -3.1242865547,
   -3.1071254224,
   3.1180858023,
   3.1016947021,
   3.0793150553,
   -3.050889392,
   3.1141751582,
   -3.0127501786,
   -2.9725818648,
   3.1181087577,
   2.8597766453,
   3.0739115113,
   3.0816431584,
   -3.0797278961,
   3.1270998785,
   -3.1033147236,
   -3.0940196019,
   -3.0158788771,
   -3.0545904555,
   3.0844101442,
   -3.0762108101,
   3.0560194517,
   3.0285816505,
   3.1028500893,
   3.0285393899,
   -3.1108050215,
   -3.0711484379,
   2.9807011642,
   3.1175331111,
   3.130063551,
   -3.0389259041,
   -3.1353287573,
   -3.082252219,
   3.0609528049,
   -2.997279141,
   3.1401358678,
   3.0309278514,
   -3.1336512918,
   3.0434430714,
   -3.06516369,
   3.1172542406,
   3.1272863284,
   -3.1271775338,
   -3.104790961,
   -3.1096658408,
   -3.122672855,
   3.058521327,
   -3.0065451581,
   3.0478028575,
   -3.0251829843,
   -3.1267986907,
   -3.104283336,
   -2.9864821811,
   3.0935274537,
   -3.1193487768,
   -3.1324281809,
   -3.097905944,
   -3.1242710806,
   -3.0688577213,
   3.1366447122,
   2.9809723382,
   -3.1328972195,
   -3.0781754015,
   3.043563323
  ],
  "phi": [
   1.4668355664,
   1.0658687255,
   -1.2571280728,
   1.4371202643,
   2.9201876785,
   1.0453993216,
   -1.367493258,
   2.4368100037,
   2.40849074,
   1.0633354937,
   0.6816914932,
   1.5451231922,
   2.2262761451,
   1.6387152329,
   1.5508312963,
   2.228462914,
   1.0167223019,
   1.7765027464,
   1.4293194886,
   1.1246106015,
   1.7381917264,
   2.3422529709,
   1.8987668756,
   2.1968660795,
   1.478115808,
   0.9197097229,
   1.2469434975,
   1.479207105,
   0.9155062964,
   1.05054309,
   1.245852631,
   1.7210324946,
   0.9783761467,
   1.3697238622,
   1.8635017378,
   1.3943830124,
   0.9183907371,
   -1.6117094415,
   1.0131755379,
   1.0379943805,
   1.1539182099,
   1.5142104074,
   1.0044143202,
   1.1286112806,
   1.5515119156,
   1.3249567545,
   -1.6585770546,
   -1.6300246295,
   1.1260977122,
   2.0181829266,
   2.1789338315,
   2.2110496862,
   1.0131478172,
   -1.4058003471,
   -1.0300900056,
   -0.9629119029,
   -1.1581469838,
   -1.1158506751,
   -1.067371103,
   -1.1391367934,
   -1.116420244,
   -1.3841656749,
   0.8985370959,
   -1.0241992939,
   -1.3842327506,
   -1.1179765938,
   -1.8813150034,
   1.9942180078,
   1.4143820538,
   0.9656299846,
   1.2490474916,
   2.5540124771,
   1.8336833748,
   1.8172965037,
   1.4302932201,
   -0.9533911819,
   1.4596886299,
   1.1957948528,
   1.4438706791,
   -2.2409545312,
   2.6811818102,
   1.1564949756,
   1.0536480792,
   -1.3604392184,
   1.1388033435,
   1.115382593,
   1.1134204847,
   2.6375567197,
   2.7258278986,
   2.5505458259,
   2.1243143682,
   1.0955204095,
   0.9604901239,
   1.0200083677,
   1.6046694693,
   1.8320405131,
   0.9719978293,
   1.1289557607,
   1.520212026,
   1.9131832738,
   1.8198951281,
   1.0453649418,
   1.0643607012,
   0.8822389354,
   1.2795119394,
   1.0577713223,
   1.2547034567,
   1.1111200474,
   0.8618489765,
   -1.6879729582,
   1.3140115072,
   1.5967305638,
   1.0332120949,
   1.1192539719,
   1.0392103083,
   1.0175409122,
   2.8087843113,
   1.5997181715,
   2.0251899026,
   2.8402888011
  ],
  "psi": [
   -2.5376815852,
   -2.9784247104,
   0.6731156125,
   -0.1020355493,
   -2.5446028224,
   2.8673547714,
   -2.3762313722,
   2.7738508027,
   -2.3933353768,
   -2.4644466872,
   -2.5346054474,
   -2.2849459523,
   0.2662619607,
   -2.951915202,
   -2.9323937279,
   -2.164624071,
   -2.1286251875,
   -2.4992260344,
   0.3586709586,
   0.6657682298,
   0.7991808824,
   -2.240030173,
   -2.2971378069,
   -2.2660417556,
   -2.4381559438,
   -2.4277780109,
   0.6904339483,
   0.3818400749,
   0.3073860814,
   0.7477374252,
   0.5117070742,
   0.2110544387,
   0.094793919,
   0.8740202584,
   0.1140292393,
   -0.0752118387,
   -2.4528101412,
   -2.328402759,
   0.0745916197,
   0.6630266082,
   0.768892954,
   0.88359141,
   0.2136614459,
   -2.6736149705,
   -2.5332449783,
   -1.9908537076,
   -2.8971730109,
   -2.709905005,
   -0.009873884,
   -2.4315247454,
   -2.5992528809,
   -2.1535296164,
   -2.5000156753,
   0.9174516881,
   2.9583831916,
   -0.737513294,
   -0.8507831836,
   -0.758925091,
   -0.7151834846,
   -0.5573450182,
   -0.7200281854,
   -0.8376576795,
   2.5723141953,
   0.9051776435,
   2.5413373503,
   0.0124896884,
   2.7308133688,
   -2.6499608994,
   -0.3012754473,
   -2.0847159141,
   -2.2283371728,
   -2.3936089742,
   -2.3150820269,
   -2.2495260405,
   -2.0501578051,
   2.9332319093,
   -0.7859923001,
   -2.1073786094,
   0.709645096,
   -0.0083279563,
   -0.9642682201,
   -2.8455073461,
   -2.4430065948,
   0.3030039271,
   -0.6951553659,
   0.7612276906,
   0.7453628972,
   0.8599724223,
   -2.8696422837,
   -2.6634593975,
   -2.5126448784,
   -2.3726223243,
   0.7611545413,
   0.5967909326,
   0.4104244934,
   0.1995544392,
   -1.628586638,
   0.4980927253,
   0.330740578,
   -0.0936629399,
   -0.2097247729,
   -0.4520587211,
   0.8020452413,
   0.7655636298,
   0.8870218558,
   0.4899774582,
   0.7682787315,
   0.6936903241,
   0.5195749959,
   -2.2516002881,
   0.2225505925,
   -2.8470512246,
   -1.7345447113,
   0.7527157815,
   0.7536791352,
   0.8550588989,
   0.7825739338,
   -2.6298852323,
   -2.5355220841,
   -2.099797447
  ]
 },
 "B_conformer_rs0_175": {
  "omega": [
   2.9904317187,
   3.1131591259,
   3.1337450605,
   3.1294904625,
   3.0453168348,
   -3.0777593448,
   -3.0772280846,
   -2.916731275,
   2.9259786998,
   3.0573380428,
   2.998684534,
   -3.1302370408,
   -3.0661959699,
   -3.1129351556,
   -3.1203830509,
   3.1236948852,
   -3.1391446608,
   -3.134585886,
   3.0040016365,
   3.0862577699,
   3.0281066417,
   3.1365731988,
   2.8966571842,
   -3.0733397608,
   2.9895157475,
   -3.0537452066,
   3.0893638296,
   3.056379494,
   3.0587975481,
   2.9908606903,
   3.0983499998,
   -3.0385540367,
   -3.0842157819,
   2.9130232324,
   -3.0468251149,
   -3.0849644756,
   3.0430763751,
   3.0925212245,
   3.084404482,
   -2.9069657947,
   2.7178245108,
   -3.0791421595,
   -2.8380930918,
   -2.6411467324,
   3.0075572925,
   -3.064479962,
   3.0268601229,
   3.0346767516,
   -3.137334984,
   -3.1358522124,
   -3.0105854457,
   3.1364064496,
   -2.9568919145,
   3.0565282994,
   -3.0860349213,
   -3.1124673755,
   -3.1242865547,
   -3.1071254224,
   3.1179779795,
   -3.092156402,
   -3.0776399278,
   -3.1342207538,
   3.0579419904,
   2.9629274676,
   3.0000461298,
   -3.0945965399,
   -3.0630152999,
   -3.0698415308,
   3.1226251824,
   3.0779780256,
   3.0200950842,
   2.9071430948,
   -3.0814965511,
   3.095989048,
   -3.1275922502,
   -2.9549770428,
   -3.1166886829,
   3.1278063443,
   3.1096243131,
   3.1028500893,
   3.0313926506,
   -3.0456529219,
   3.1160699914,
   3.0848962605,
   -3.0963648055,
   -2.9155847131,
   -3.0557676242,
   3.1237052027,
   -3.0117835645,
   3.1345786577,
   3.1231897304,
   3.0356448458,
   -2.9851709061,
   3.0521539359,
   -2.9334152942,
   -3.0484700993,
   -2.999001282,
   3.1039115956,
   3.0988835417,
   -3.0460339877,
   3.1360676607,
   3.0899865263,
   2.8864476595,
   3.0688223148,
   3.0366398319,
   3.136310145,
   -3.0802070204,
   -3.1003131862,
   -3.1366066869,
   -3.1332772903,
   -3.1330084388,
   3.1288669946,
   3.1314920275,
   3.1355489292,
   -3.0875162516,
   3.1254269451,
   -3.0660426342,
   3.0824054017,
   3.0426325914,
   -3.1258490784
  ],
  "phi": [
   -1.7019517639,
   -1.2137650825,
   -1.2200483839,
   -1.0853325102,
   -1.0445464209,
   -1.9960810848,
   1.3071496903,
   -2.4361768247,
   -2.4092505007,
   -1.0641334194,
   -0.6811833961,
   -1.5451769747,
   -1.1809222655,
   -1.089655808,
   -1.0914379298,
   -1.4949892229,
   -1.212896298,
   -0.983387446,
   -2.0991383545,
   -1.9173400482,
   -1.2516970333,
   -2.1963994368,
   -1.8666641369,
   -1.4398020197,
   -1.0537674588,
   -1.1148677325,
   -1.1788330637,
   -1.1927975557,
   -1.8519936516,
   -0.9912957031,
   -2.7012814732,
   -1.6186293549,
   -1.9341105494,
   -1.5604317325,
   -2.3959629224,
   -2.1316430832,
   -0.9383873375,
   -1.1917153991,
   1.5829087184,
   -2.5111640963,
   -0.6661985949,
   -1.6517495434,
   -1.8277878514,
   -1.1302409716,
   -2.0288218651,
   -1.0364592138,
   1.3791560361,
   2.8070098113,
   -1.4900830119,
   -1.9568717575,
   -2.0803199123,
   -2.4109722846,
   -2.1376871478,
   -1.4058003471,
   -1.0300900056,
   -0.9629119029,
   -1.1581469838,
   -1.1158506751,
   -1.0043923473,
   -0.9065172458,
   -1.2715773639,
   -1.2620125542,
   -1.8557991168,
   -0.8810205055,
   -0.8590753183,
   -1.119781813,
   -1.2824187901,
   -1.1160956126,
   -1.1081952755,
   -1.0218637839,
   -1.066424707,
   -1.8965961318,
   1.3891214671,
   -2.6166106609,
   -1.1384847487,
   -1.8806767393,
   -1.4570701003,
   -1.2320375956,
   1.4438706791,
   -2.2409545312,
   1.685168571,
   1.0837358683,
   0.9809819491,
   2.1531916153,
   2.8941287914,
   1.1953962148,
   2.0378781107,
   1.4097667664,
   1.0611789225,
   1.9727945625,
   1.7970661724,
   1.52195694,
   2.2673048322,
   2.2363169217,
   2.1674196749,
   2.1602057992,
   2.0969393876,
   2.2284425172,
   0.9822412893,
   0.9323560035,
   0.9641538711,
   1.2205417948,
   1.8724607989,
   1.0968121015,
   1.3027212461,
   2.1861499359,
   1.0965115362,
   0.9971503007,
   1.1086561658,
   1.0677616335,
   1.1267264814,
   -0.9962790295,
   2.4325944478,
   1.5480760861,
   2.2902249492,
   2.7582099797,
   0.9795986559,
   1.1035524449,
   1.3405400027,
   1.1790590951
  ],
  "psi": [
   -0.1630092142,
   2.7619350366,
   -0.5155061004,
   -0.4409007075,
   -0.4320172696,
   -0.7125985525,
   -0.1841129879,
   -0.0170919605,
   2.3956736158,
   2.4637442612,
   2.5333662854,
   2.2847134323,
   -0.2654753926,
   -0.7841939135,
   -0.7443570208,
   -0.7868813554,
   2.2498115,
   2.6838297474,
   -0.5719326331,
   2.7110624953,
   1.8401476116,
   2.213436609,
   2.7445748641,
   2.4096291815,
   2.7670790434,
   -0.6454481646,
   -0.7121022708,
   -0.643307359,
   -0.5928025539,
   2.3919520932,
   2.4471669142,
   3.025723606,
   0.1929176007,
   2.3091034693,
   2.3852763083,
   2.7245576656,
   2.9580978265,
   -0.5481383007,
   -0.2497840127,
   -0.2512946597,
   2.2949650407,
   -0.5983061895,
   2.8075123253,
   0.7429846856,
   -0.8646645345,
   1.6458468716,
   2.461911003,
   -0.1933087089,
   2.8569456278,
   2.2880126243,
   3.0752713061,
   0.3074912185,
   2.5372439284,
   2.4057189194,
   2.9583831916,
   -0.737513294,
   -0.8507831836,
   -0.758925091,
   -0.7158960568,
   -0.819491144,
   -0.8146407962,
   -0.4577980948,
   -0.181611987,
   0.3446984942,
   2.6773443159,
   -0.7178512733,
   -0.7564529713,
   -0.6715038202,
   -0.648419919,
   2.4227868819,
   2.5545071933,
   2.7099947358,
   2.023614767,
   2.2062469981,
   3.0911234845,
   2.8582357648,
   0.2679845666,
   2.0733433329,
   2.3496893294,
   -0.0083279563,
   -0.9692756324,
   -1.4887406581,
   -2.6338432304,
   -2.1661390178,
   -2.9036673015,
   -2.6410641126,
   -2.5889098075,
   -2.7373726224,
   -1.3872541562,
   -2.5982200875,
   -2.4367382784,
   0.01189707,
   -2.4005474279,
   -2.4389145378,
   -2.5224885149,
   -2.386007121,
   -2.2416125741,
   -3.0245177682,
   -0.9597647003,
   0.5786042291,
   0.509295681,
   0.5312233377,
   0.2433430117,
   0.1822939372,
   -2.3359609397,
   0.3819432415,
   -2.4193535081,
   0.7544613046,
   0.8158519261,
   0.6711325027,
   0.2523261496,
   -2.2062709098,
   -0.9982796122,
   0.3275319157,
   -2.5121345532,
   -2.8348774799,
   -2.4923898474,
   0.7715717056,
   0.7542066607,
   0.4441150405
  ]
 },
 "B_conformer_rs0_176": {
  "omega": [
   3.010508221,
   3.0733294365,
   3.1116542573,
   -2.9785482905,
   3.1360969693,
   -3.0477866655,
   3.1310102456,
   3.1005635009,
   -3.1267976568,
   3.0335313409,
   -3.0380659515,
   3.0779787642,
   -3.0686213655,
   3.0935347525,
   3.1288399159,
   -3.1314418244,
   3.1414439445,
   3.0258176924,
   3.1050049944,
   -3.0985497012,
   3.1011047192,
   3.0342626848,
   -3.1260312054,
   3.1225492277,
   -3.1341332804,
   -3.1405819943,
   -3.141009293,
   -3.1213377123,
   -3.1391673859,
   3.0998255438,
   -3.0595487351,
   3.0266872432,
   -3.0440231016,
   3.0358779154,
   -3.1128767465,
   3.1115007327,
   -3.1377104898,
   3.1391822538,
   3.1376747586,
   3.1162219984,
   3.0858688273,
   -3.0196297501,
   3.0510261779,
   -3.1385532448,
   -3.1352944156,
   3.0847692051,
   -2.9949693548,
   3.137898575,
   2.9847396908,
   -3.1178256437,
   -3.1204846496,
   -3.1355258626,
   3.0389736727,
   3.0573875774,
   -3.0860349213,
   -3.1124673755,
   -3.1242865547,
   -3.1071254224,
   3.118724779,
   3.0358830954,
   -3.1082578925,
   3.1353240959,
   -2.9501233072,
   -3.1197733153,
   2.7269026559,
   2.9994193659,
   -3.0447948657,
   2.8033117703,
   3.1042823681,
   3.1245330794,
   3.1352562035,
   -3.0966132502,
   -3.0407846303,
   -3.0672996426,
   3.0790982147,
   3.1072426559,
   -3.1340198323,
   3.140577168,
   -3.1180491385,
   3.1028500893,
   3.0294297499,
   2.9552318173,
   -3.0348753384,
   3.1254616133,
   -3.1276856354,
   3.1172576699,
   3.1222430593,
   3.1392517242,
   -2.9635208317,
   -3.0564508716,
   -3.0313496218,
   3.1077472248,
   2.9227501884,
   3.0553842212,
   3.0719112042,
   -3.0497654134,
   -3.1358791212,
   -3.1102073052,
   3.0809620595,
   -2.9849298919,
   3.0430179032,
   -3.0485639787,
   3.0634703209,
   3.1127423575,
   -3.0743341965,
   2.9884103206,
   -3.0155419358,
   2.9798444228,
   3.0839828445,
   3.1059241168,
   -2.9372466445,
   3.1142830932,
   -3.0850191591,
   3.1355432132,
   3.1107268388,
   -3.08558497,
   3.0354247401,
   3.1058778291,
   3.1274846596,
   -3.102233949
  ],
  "phi": [
   -2.5160020705,
   -2.4146564642,
   -2.1348850163,
   -1.7892988756,
   -1.359568948,
   -1.5886713117,
   1.0704869782,
   1.1410281977,
   -1.8163718707,
   -1.1374615928,
   -0.4076764262,
   -1.6828866651,
   -1.0715767661,
   -1.4827861093,
   -1.7999318861,
   -2.2967529521,
   -1.111624217,
   -1.0436617409,
   -1.046767042,
   -1.1528513595,
   -1.1464742665,
   -0.9906162318,
   -1.1830356643,
   -1.1323418745,
   -1.1364285787,
   -1.1743323224,
   -0.9965426848,
   -1.4883291662,
   -0.8916167186,
   -1.0263395894,
   -1.3985199447,
   -1.7596086814,
   -2.1667116268,
   -1.163867828,
   -1.4590584136,
   -2.3865815617,
   -0.9224350147,
   1.3932043246,
   1.5164747587,
   -2.5879176953,
   -2.6590586947,
   -1.7928463818,
   0.8541594566,
   -2.4280183931,
   -2.4007632541,
   -1.1762304739,
   -1.9742561095,
   1.3487393947,
   -2.4014696537,
   -1.1065499886,
   -1.5498406145,
   -1.9823866072,
   -2.1605321905,
   -1.4058003471,
   -1.0300900056,
   -0.9629119029,
   -1.1581469838,
   -1.1158506751,
   -1.0149050504,
   -0.9338291485,
   -1.2123384354,
   -1.7438556254,
   -2.0905840836,
   -1.4069888806,
   -3.1098241238,
   -1.2997056074,
   -1.2280134045,
   -1.6714266004,
   -2.2402447769,
   -1.1430898131,
   -1.4496769656,
   -1.4393845588,
   0.9198205681,
   -2.0775503679,
   -1.0378155524,
   -1.6124732092,
   -2.0766087906,
   -0.9719401016,
   1.4438706791,
   -2.2409545312,
   -2.1729321138,
   -2.48904291,
   -0.9746227688,
   1.2139535247,
   -1.2438317084,
   -1.1341638117,
   -1.0651929573,
   -1.1107300159,
   -1.3938537359,
   -1.4711198685,
   -2.2130717994,
   -2.2548084014,
   -2.1695566318,
   -2.1492091743,
   -1.7491989124,
   -2.5045837624,
   -1.0746453685,
   -1.7603497347,
   0.7772947354,
   -0.9896308536,
   -1.4693590351,
   -1.5965605332,
   -2.2046284674,
   -1.434768349,
   -1.2889190801,
   -1.2378777797,
   -2.0482882355,
   -1.1018093953,
   -1.0309496057,
   -0.990027725,
   -1.9781809222,
   -0.9500178794,
   -1.1136793245,
   -1.2105856638,
   -1.0570733546,
   -1.2131320946,
   -1.0019657962,
   -1.1816225147,
   -1.9639343375,
   -2.3632996331
  ],
  "psi": [
   3.0313376596,
   2.8725518649,
   2.4373790557,
   2.6250370136,
   0.1376896417,
   2.8967898429,
   -0.1303701733,
   0.6736839661,
   0.5342946131,
   2.6832039674,
   2.6923365706,
   -0.9709377897,
   2.2630975248,
   2.5414980535,
   2.3294504407,
   2.2754128513,
   2.4357536234,
   2.4195819858,
   -0.6138991687,
   -0.6751378011,
   -0.6640687248,
   -0.6613400745,
   -0.7612416729,
   -0.5351587765,
   -0.7090615007,
   -0.7615087337,
   -0.8335153123,
   -0.8444173288,
   -0.1124221102,
   -0.7527514885,
   -0.5908701548,
   2.9231075949,
   2.4178405783,
   2.5676318547,
   2.5331244098,
   -0.419190992,
   2.4744398714,
   2.0303339544,
   -0.0608459101,
   3.0153147769,
   2.432394279,
   2.8951121919,
   0.1858349128,
   1.0412046737,
   -2.9363006145,
   2.8862669679,
   -0.5675784088,
   -0.0572906505,
   0.3270818389,
   2.9760798279,
   2.3984315417,
   1.9085503984,
   2.3323376476,
   2.2135060874,
   2.9583831916,
   -0.737513294,
   -0.8507831836,
   -0.758925091,
   -0.7157317864,
   -0.7726621624,
   -0.7653166103,
   -0.4615741691,
   -0.1144962707,
   0.4833868013,
   -2.195491468,
   -0.3227886494,
   -0.3707997695,
   2.5976355266,
   2.9637900776,
   2.052158745,
   2.7563575097,
   2.6871648437,
   -0.0122694938,
   0.8362927797,
   2.3808558183,
   2.4324659691,
   2.3761257474,
   2.3525999109,
   2.4913069644,
   -0.0083279563,
   -0.9648988239,
   2.6889883685,
   1.4521621778,
   2.4627275136,
   0.1547246931,
   -0.5805651216,
   -0.7519110643,
   -0.7791093959,
   -0.7054891754,
   -0.6433815315,
   2.2645597989,
   2.4703186929,
   2.4480060935,
   2.217150299,
   2.1248934679,
   2.4164701454,
   1.0596605542,
   -0.3006217026,
   2.8439239137,
   1.031216873,
   2.4875844652,
   1.3369396364,
   2.3194407645,
   1.7009329614,
   1.3059055332,
   -0.1742460591,
   -0.3891371796,
   -0.4929168127,
   -0.7973814777,
   -0.838957588,
   -0.8200689925,
   1.9550308966,
   -0.7278355026,
   -0.7064929721,
   -0.5748437521,
   -0.8802096409,
   -0.6159561404,
   -0.9671007692,
   2.6544699202,
   2.1137751082
  ]
 },
 "B_conformer_rs0_177": {
  "omega": [
   -3.0859653555,
   3.0983836997,
   -3.0440967659,
   3.0817311043,
   -3.1283735683,
   -3.0879157386,
   -3.1105192481,
   3.1400097359,
   -3.1239239151,
   -3.1265494585,
   3.0929097217,
   3.0362393161,
   -3.0683165372,
   -3.0955532985,
   3.0460305843,
   2.9909275395,
   -3.0860059304,
   -2.9394666681,
   -3.0566362482,
   -3.0435923691,
   -3.0196362933,
   3.0507685094,
   2.7605795704,
   -3.0265598812,
   3.0982522607,
   -3.0355932861,
   -3.0622347609,
   -3.0419057366,
   -3.019963795,
   3.1039777767,
   -3.0879703465,
   -3.0525521813,
   -2.9221811134,
   3.1052634173,
   3.0435682278,
   -3.0776848499,
   3.0324012005,
   -3.1257995536,
   3.1191517943,
   -3.1379793868,
   3.0334045591,
   3.1068325774,
   2.9436526484,
   -3.0864756198,
   2.8935963436,
   -3.1196755143,
   -3.0996068481,
   3.1400239058,
   -3.019632253,
   2.9918688406,
   3.130247242,
   -3.1319531629,
   2.8597752319,
   3.0541857766,
   -3.0860349213,
   -3.1124673755,
   -3.1242865547,
   -3.1071254224,
   3.118724779,
   3.0654680204,
   3.1110980536,
   -3.1206653524,
   3.0944541309,
   3.1145512724,
   -2.8010116801,
   3.0543378289,
   3.0859253732,
   -3.0860000632,
   -3.068938538,
   3.0779978473,
   3.1129395802,
   -3.0688963239,
   -3.0605269168,
   3.1168931793,
   -3.1349058059,
   3.0086655252,
   -3.131235135,
   3.0922757235,
   3.0558837105,
   3.1028500893,
   3.0297810489,
   3.1285881608,
   3.1377081181,
   3.0835224657,
   -2.9811652305,
   2.905653968,
   2.9488660277,
   -3.0867473467,
   3.1404215299,
   -3.1084415212,
   3.0598257255,
   3.0802387441,
   3.0664072336,
   3.0832754265,
   2.9901046425,
   2.8573362274,
   -3.1270443055,
   -3.0909954702,
   -3.0920716122,
   -2.9467817803,
   3.0832270302,
   3.0008224624,
   -3.015010983,
   -3.0883145417,
   -3.1248925743,
   2.9968708593,
   -3.0899243505,
   3.0928289633,
   3.1181739668,
   3.1054925319,
   -3.1394697554,
   -3.1260697412,
   3.1203207225,
   3.0978826457,
   -3.0580390206,
   -2.977519629,
   3.0957757525,
   2.9481861214,
   -3.0189128706,
   2.9285464087
  ],
  "phi": [
   -2.0178113356,
   -2.0643168431,
   -2.1588094857,
   -0.678186734,
   1.6717498718,
   -1.3861174038,
   -1.4283611992,
   -1.6833545092,
   0.8245122341,
   -1.0562812807,
   -2.184523436,
   0.8342763139,
   -2.3893859105,
   -2.3334601854,
   -1.7578501662,
   -1.2502771659,
   -1.1358695927,
   -1.1969438699,
   -1.6864703499,
   -1.019198394,
   -2.0624111089,
   -1.6839978073,
   -1.32676686,
   -1.356383126,
   -1.0394034959,
   -0.9199097221,
   -1.2481157446,
   -1.4800331502,
   -0.917325822,
   -1.0513878085,
   -1.949909557,
   1.0416124825,
   -1.2980469841,
   -2.0387127825,
   -1.1576048375,
   -1.8670111033,
   -0.9381015153,
   1.4862366042,
   1.5562510011,
   -2.3661367167,
   -1.257098669,
   -1.354880502,
   -1.2472595326,
   -2.0525509297,
   -1.1681080859,
   -0.8740716881,
   3.0252771079,
   -1.6146355225,
   -0.9544255481,
   -1.1621694162,
   -2.1804267571,
   -2.1154812878,
   -1.8618605826,
   -1.4058003471,
   -1.0300900056,
   -0.9629119029,
   -1.1581469838,
   -1.1158506751,
   -1.2145547373,
   -1.1657917346,
   -1.1446112422,
   -1.0972089915,
   -1.7249709662,
   -2.5914238216,
   0.5447832725,
   -1.1538945527,
   -1.2040174368,
   -2.6222260083,
   -2.3988250892,
   -1.1250004615,
   -1.3302579791,
   -1.780118544,
   1.0925293361,
   -2.3537647334,
   -0.9813496238,
   -1.2269870213,
   -1.288124486,
   -1.0831523248,
   1.4438706791,
   -2.2409545312,
   -2.7786409105,
   -1.4874246398,
   -1.0543086334,
   2.4971312039,
   -1.5304586822,
   -2.0738251863,
   -1.7378476608,
   -0.965814748,
   0.8050592688,
   -2.343146738,
   -1.2060830811,
   -2.0338563376,
   -1.7198071745,
   -1.5694837667,
   -1.0217954277,
   -1.6382505077,
   -1.0227565559,
   -1.1497980116,
   -1.880643638,
   -0.8099182247,
   0.983617424,
   -2.1090179635,
   -1.6641007487,
   -1.3089358188,
   -1.2231615622,
   -1.40852131,
   -1.9664038075,
   -0.9308267013,
   -1.7448429821,
   1.7143619377,
   -1.3841280993,
   -1.1902189843,
   -1.2541169487,
   -1.1077148412,
   -2.0630697756,
   -1.1469676674,
   -1.9015718759,
   -1.7739923589,
   -2.0442198019,
   -1.0699680388
  ],
  "psi": [
   0.3688866899,
   2.7679114031,
   2.8341710151,
   2.3712478738,
   2.1797865397,
   -0.5383573087,
   2.3286380011,
   3.0587428005,
   2.0868532853,
   0.8597905323,
   2.4269599451,
   2.3945255983,
   0.9152330228,
   2.7365140382,
   2.1310583206,
   1.9641963194,
   2.2407930619,
   2.7482791564,
   -0.3757620509,
   0.0393545157,
   2.4087430188,
   2.729090187,
   2.8182788135,
   1.8658668318,
   -0.5149754366,
   2.3370535167,
   -0.6897432312,
   -0.3810261574,
   -0.306799989,
   -0.7440473009,
   -0.5133768262,
   -0.2743151453,
   0.5551469476,
   2.3554504395,
   1.9145352368,
   -0.2636049529,
   2.1069748826,
   2.4005450727,
   -0.1024082635,
   0.006445447,
   2.209433014,
   2.5181395889,
   2.1654887017,
   2.4229026676,
   0.3657713646,
   2.552444817,
   -0.6946791564,
   -2.4360707406,
   -2.6618113639,
   2.3707738675,
   2.5142547946,
   2.2393280906,
   2.2638298851,
   2.0439162728,
   2.9583831916,
   -0.737513294,
   -0.8507831836,
   -0.758925091,
   -0.7157317864,
   -0.5316559897,
   -0.7108898964,
   -0.7510647068,
   -0.5723644861,
   1.2299581529,
   2.3313589742,
   2.9861352288,
   2.26490795,
   2.4826053136,
   2.1253160933,
   2.1378362757,
   2.651788054,
   2.587217338,
   -0.1863023186,
   1.1064917831,
   2.4698627204,
   2.4013041895,
   2.1648028893,
   2.0683278347,
   2.2475832461,
   -0.0083279563,
   -0.9680628406,
   3.0649899101,
   2.5985791135,
   -0.4020379306,
   -2.6700196087,
   2.3703341375,
   2.4603465266,
   2.188595802,
   2.4323082916,
   0.9424973958,
   2.6242966392,
   2.3347843418,
   2.0818087242,
   2.0520563053,
   2.0731724213,
   2.5289688414,
   3.1215985219,
   -0.6854367286,
   -0.6170719583,
   0.3700794064,
   2.2648875191,
   0.3743333475,
   2.0087516539,
   0.1234489361,
   2.0554104034,
   -0.2430548706,
   2.478746272,
   2.4831227984,
   2.3941521728,
   0.3511225554,
   -1.3022015669,
   -0.4252238165,
   -0.5835967264,
   -0.6180003341,
   -0.7152166417,
   2.1269445905,
   2.3958243816,
   2.4240363517,
   2.1455315296,
   2.3013320395
  ]
 },
 "B_conformer_rs0_178": {
  "omega": [
   -3.0911303646,
   -3.1339398894,
   3.1036868215,
   3.1306611498,
   2.9599723411,
   -3.0337882735,
   3.120500932,
   3.1088782962,
   3.0919145414,
   3.0610279346,
   3.0683956938,
   3.1050170098,
   3.0273856674,
   3.1263960003,
   3.0184932612,
   3.0715310687,
   3.0484741668,
   -2.9997797773,
   3.082674031,
   3.1000150515,
   -3.1229838077,
   -3.1039911464,
   -3.1258308519,
   3.1218041986,
   -3.1345059571,
   -3.1414710967,
   3.1415894642,
   -3.1292293412,
   3.1392575354,
   -3.1298114064,
   -3.117246152,
   3.0767636045,
   3.122574237,
   -3.0674027249,
   3.0982537152,
   3.0797195056,
   -3.1079437757,
   3.1326211933,
   3.1398000122,
   3.1363018509,
   3.1282711435,
   3.0596503759,
   3.129854609,
   3.0801188944,
   -3.0501215521,
   3.1247762656,
   3.1195064616,
   3.136804929,
   3.0621502426,
   -3.1217575007,
   2.9375148586,
   3.0663685577,
   -3.0763724825,
   -3.1145123819,
   -3.0860349213,
   -3.1124673755,
   -3.1242865547,
   -3.1071254224,
   3.1176837486,
   2.9705551075,
   3.0711707993,
   -3.130924854,
   -3.0588093458,
   -3.108285237,
   0.033140648,
   -3.0920454798,
   3.0569540336,
   3.1137180437,
   3.117488964,
   -3.1247600105,
   3.0340823131,
   -2.9390776518,
   3.0788894749,
   -3.0190291607,
   -2.8673017463,
   2.9081563198,
   -2.9932126468,
   -3.1399672701,
   3.1244094543,
   3.1028500893,
   3.0285695649,
   3.1100149257,
   3.0717770724,
   3.0586696368,
   3.0825733884,
   3.0312523607,
   3.1064332319,
   3.135898414,
   3.0477722335,
   3.0836306141,
   -3.0307023042,
   3.1079841791,
   2.9218315929,
   3.0548008289,
   3.0727623401,
   3.0227027773,
   -2.9836787004,
   3.04597874,
   -3.1055850956,
   3.1140434609,
   2.9715395818,
   3.1089386499,
   2.9303897042,
   3.1350830731,
   3.1096567264,
   -3.0796620683,
   -3.0618263987,
   2.993663095,
   -2.9739358536,
   -3.0545732923,
   3.1251684953,
   3.0413811202,
   -3.1192595893,
   -3.0709862295,
   2.868879158,
   3.1091221959,
   3.1014168817,
   -3.1190881145,
   -3.1313973284,
   -3.0920054267
  ],
  "phi": [
   -2.1845341329,
   -1.2512954499,
   -1.5343438728,
   -0.9663073249,
   1.5407890921,
   -1.3177455153,
   -2.8053834193,
   -2.6324701347,
   0.7965515149,
   -1.1011943691,
   -1.0204438585,
   -1.1407137473,
   -1.1232157538,
   -1.1742679122,
   -1.0067541258,
   -1.134279926,
   -1.0600172923,
   -1.925567761,
   -2.0685277238,
   -2.6631470987,
   -1.1065101232,
   -2.5295292902,
   -1.1859109732,
   -1.1338242932,
   -1.1356244576,
   -1.1746470035,
   -0.9963952378,
   -1.270995417,
   -1.4132903851,
   -1.0884861538,
   -1.8569950098,
   -1.0061966571,
   -1.0928414101,
   -1.1477399042,
   -1.2914275802,
   -1.5516521613,
   -0.9283484018,
   1.4803895045,
   -1.0197979015,
   -1.1776144982,
   -1.1094739227,
   -1.0187477284,
   -1.0247383527,
   -1.083075928,
   -2.0998056097,
   -0.9589433781,
   1.6605094029,
   1.1789980918,
   -2.2113741571,
   -1.4356994659,
   -1.8549772977,
   -2.5209450153,
   -1.8165118651,
   -1.4058003471,
   -1.0300900056,
   -0.9629119029,
   -1.1581469838,
   -1.1158506751,
   1.4551099009,
   2.2616501256,
   2.0170597886,
   1.1143714339,
   1.9816250121,
   2.0339689535,
   1.2509986099,
   1.1812988039,
   2.4847102633,
   1.8045856537,
   0.9485717791,
   1.0310363001,
   1.1652966021,
   1.3426883251,
   1.6396802635,
   2.440214837,
   -1.6719749267,
   1.1678490078,
   2.276937552,
   1.1044049336,
   1.4438706791,
   -2.2409545312,
   -2.682037184,
   -1.1544067451,
   -1.0551218615,
   1.5692625173,
   -1.1965346031,
   -1.2796822171,
   -1.3806120054,
   -1.2355733766,
   -1.4431116512,
   -1.0734572314,
   -2.2133651633,
   -2.2539727505,
   -2.1689025067,
   -2.1509407683,
   -1.7486097317,
   -2.1734916383,
   -1.1946150144,
   -1.5639553566,
   -1.3785809867,
   -1.1948534453,
   0.9795358411,
   -2.4506034788,
   -2.0546466459,
   -1.0511427246,
   -1.0007005709,
   -1.2034991003,
   -1.6454479244,
   -1.3275478469,
   -2.2072631067,
   -1.6850210609,
   -2.2592705433,
   -0.95368255,
   -2.3107805221,
   -2.6653374674,
   -2.3267082692,
   -2.6165865961,
   -1.1687744638,
   -1.8352768277,
   -1.2800424925,
   -2.7086738283
  ],
  "psi": [
   -0.0955009599,
   3.1260177858,
   -0.2421182356,
   0.1031767704,
   2.3581626524,
   2.8962557982,
   -0.0972578264,
   2.761503723,
   2.7275893686,
   1.0794245194,
   2.7690727946,
   -0.8006969343,
   -0.6704715102,
   -0.6745527813,
   -0.6745832488,
   -0.7478049113,
   2.2433599182,
   2.3956690256,
   0.1257762894,
   0.1525100428,
   2.7296435792,
   -0.6758082495,
   2.6122354571,
   -0.5326343936,
   -0.7092156161,
   -0.7605224205,
   -0.8337180797,
   -0.8428513843,
   -0.3495934076,
   2.2136953766,
   -0.4826858606,
   0.2071882452,
   -0.7613232539,
   -0.8940798754,
   -0.6046793008,
   -0.2040759606,
   2.1209724461,
   2.2435675277,
   -0.2871699223,
   -0.7285745391,
   -0.8038534412,
   -0.6965037348,
   -0.8362555961,
   -0.7604447103,
   -0.8171798556,
   2.0829291781,
   2.3513776788,
   -0.0689404262,
   0.1659790529,
   2.2118048887,
   2.0712621408,
   2.1558362511,
   2.6981698497,
   2.7168243809,
   2.9583831916,
   -0.737513294,
   -0.8507831836,
   -0.758925091,
   -0.7155733867,
   -2.3464664213,
   -1.9484604231,
   -0.4129669058,
   0.4560672844,
   -0.6146047819,
   -2.1444790739,
   -2.1734100855,
   -2.3539281903,
   -2.9179701147,
   -0.5602263224,
   -2.2665416196,
   -2.5640160297,
   -2.4682166285,
   0.6444517644,
   -1.7037773205,
   2.846619747,
   -3.0462889228,
   0.070548823,
   -1.9762061919,
   -2.4023173051,
   -0.0083279563,
   -0.9639783765,
   2.8446155192,
   2.4428197349,
   -0.3005677537,
   -0.0205288729,
   2.338335027,
   2.0417060414,
   -0.7763571222,
   -0.1469583713,
   -0.1728622657,
   2.0740708047,
   2.4707447835,
   2.4467779108,
   2.2187009321,
   2.1238841308,
   2.4172380416,
   1.911747221,
   -0.254731272,
   0.0819925274,
   -0.3674444841,
   2.4953204383,
   0.8186979798,
   1.4074542269,
   3.0335700679,
   -0.7972496029,
   -0.7616452749,
   -0.5091177342,
   -0.8058782352,
   2.227853529,
   -1.2679392486,
   0.6839429549,
   2.3150751676,
   -0.7597053049,
   2.7648792898,
   2.5486782448,
   2.7310374752,
   2.4651054892,
   -0.7531259741,
   1.8829732246,
   -0.7750796073
  ]
 },
 "B_conformer_rs0_179": {
  "omega": [
   -3.0826227342,
   -3.0509435398,
   -3.1340951198,
   -3.0829945157,
   3.1354164347,
   2.9717389289,
   3.1303380358,
   -3.0405102085,
   3.016455065,
   -3.0365372518,
   -3.1310552405,
   2.9637253451,
   3.0714264918,
   -3.1181154011,
   -3.0628609258,
   -3.0976496159,
   -3.1092024784,
   -3.1108904842,
   3.1220110438,
   2.9171959199,
   -3.046914028,
   -3.1074146922,
   3.1236031547,
   -3.1133967521,
   -3.0386638784,
   3.1080978602,
   -3.1157631321,
   -3.131066583,
   3.0461145272,
   -3.1181111107,
   -3.1023495782,
   -3.1232328657,
   3.0882296011,
   -3.11889719,
   2.954957762,
   3.0334409809,
   3.076932026,
   -2.9777311105,
   -3.1186214796,
   -3.0241152528,
   3.0305485996,
   -3.1043743958,
   3.0774609609,
   -2.9620812963,
   -3.0837107136,
   3.1166230509,
   -3.0847172897,
   3.0705440433,
   -3.0766013121,
   3.1128969182,
   -3.1160338726,
   -3.0918838681,
   -3.1049389087,
   3.1390804879,
   -3.0860349213,
   -3.1124673755,
   -3.1242865547,
   -3.1071254224,
   3.1179453246,
   3.12119548,
   3.113411659,
   3.1191518292,
   3.1212016583,
   -3.1290917547,
   3.1193743518,
   3.0882239753,
   -3.12102582,
   -3.1001352285,
   -2.788964597,
   -3.0667347994,
   3.0669823105,
   -2.9064469877,
   3.0956016597,
   2.9835010573,
   -3.0211497399,
   3.1332558001,
   -3.1075823229,
   3.1186790292,
   -3.1122047431,
   3.1028500893,
   3.0304876167,
   3.1067119715,
   3.1140203313,
   -3.0170657982,
   -3.0427834586,
   -3.0684671776,
   2.9514594539,
   -3.1290976253,
   3.0928606936,
   3.094694098,
   3.0887423051,
   -3.1257541722,
   -3.1372087958,
   -3.134998341,
   3.114670032,
   -3.0807756059,
   3.027049033,
   3.1371343525,
   3.1291928098,
   3.124439508,
   3.0575345984,
   -3.087615998,
   -2.7597855043,
   -3.0034538848,
   3.103111158,
   3.0632222158,
   3.0621366471,
   -3.1115208111,
   3.1233325237,
   3.1369481339,
   -3.1338928801,
   3.1268503712,
   -2.9491259123,
   -3.0841247694,
   -3.1346193032,
   3.0270403541,
   3.1373428478,
   -3.0866746019,
   3.0952809954,
   3.007844363
  ],
  "phi": [
   2.3334420555,
   1.0621080096,
   1.8682772715,
   1.0225564988,
   -1.2305186549,
   1.3995248481,
   3.1372054854,
   0.9092427956,
   2.7567279573,
   1.0196831315,
   1.0778169654,
   0.7772426381,
   2.0997944324,
   2.2883300759,
   1.6620823688,
   1.9834599834,
   1.0733102079,
   0.9480708177,
   1.291811024,
   1.1775617598,
   1.6385266481,
   1.5104370886,
   2.0099959982,
   1.1583545551,
   0.974424548,
   1.1558544414,
   1.2475209909,
   1.4786416824,
   0.8338616735,
   1.0419516462,
   1.6388642208,
   1.227862767,
   -0.9296980241,
   2.0285503296,
   1.5497976438,
   2.5378239168,
   1.1112319071,
   1.6934647329,
   -1.6745583549,
   2.3021223407,
   1.4857003301,
   1.050378294,
   1.6117277159,
   2.1863003183,
   1.3543192111,
   1.035017673,
   1.235932836,
   1.3649618255,
   2.233671649,
   2.4971322928,
   2.4544533713,
   2.272475392,
   1.1888521606,
   -1.4058003471,
   -1.0300900056,
   -0.9629119029,
   -1.1581469838,
   -1.1158506751,
   -1.133300231,
   -1.5774447842,
   -1.0861971652,
   -1.7437089445,
   -1.1476441069,
   -2.7991248543,
   -1.1695434993,
   -1.639187761,
   -1.1536315671,
   -1.515082988,
   -2.1150846462,
   1.0295856318,
   1.0834318276,
   1.8959453213,
   1.8348924243,
   1.7381679248,
   1.2738391646,
   1.5720879329,
   2.2967758927,
   1.186273314,
   1.4438706791,
   -2.2409545312,
   -1.8433150138,
   -1.9298012857,
   -0.8556388626,
   1.477301651,
   -1.0992834999,
   -2.5399595559,
   -2.0597377886,
   -1.082010058,
   -1.0047505354,
   -1.0827387561,
   -1.0440996484,
   -1.2377990212,
   -1.0826988072,
   -1.9568557656,
   -1.2518607228,
   -1.2757888579,
   -1.1400419377,
   -1.009815652,
   -1.0897915076,
   -1.097629519,
   -1.3815449694,
   -2.3757997382,
   -1.8710332914,
   -1.7107467946,
   -2.0819230127,
   -1.0945148128,
   -1.0652682788,
   -1.0193852695,
   -1.360404029,
   -1.4782180557,
   -1.3964325685,
   -1.0662890145,
   -1.020982083,
   -1.2043544715,
   -1.7895137503,
   -2.4722257207,
   -1.3892149974,
   -1.4519830976,
   -1.6245064667,
   -2.3875384005
  ],
  "psi": [
   -2.2417982069,
   -2.5031755519,
   0.4069438561,
   -2.2115306379,
   0.746705484,
   2.6681289994,
   -2.5242275962,
   1.8284290038,
   0.801760544,
   -2.9403847879,
   -2.5491409328,
   -2.0287897552,
   1.0447895246,
   -2.8601257267,
   -2.3630615779,
   -2.3881269476,
   -1.7749236433,
   -2.3581468088,
   0.4365853862,
   0.29434638,
   -2.2008024737,
   -2.0471074235,
   -2.1054387088,
   -2.0058652251,
   -2.7987262887,
   0.7796815264,
   0.6893410428,
   0.4933795244,
   0.2333979826,
   0.8116336188,
   0.3587836961,
   -0.0189026172,
   0.681168281,
   -0.7479119645,
   -2.0224149875,
   0.4745866579,
   -1.0399985336,
   -2.5415646485,
   2.4744369326,
   -2.6221238602,
   -2.3430579837,
   -2.2925701367,
   0.7563841808,
   -2.2802247944,
   -2.3932174723,
   -2.3037110255,
   -2.5234281541,
   -2.6817331021,
   0.2030896028,
   -2.6455750268,
   -2.3935130526,
   -2.3450469695,
   -1.5771969557,
   0.6860908948,
   2.9583831916,
   -0.737513294,
   -0.8507831836,
   -0.758925091,
   -0.7152376315,
   -0.4423184905,
   -0.1179233681,
   2.4386043469,
   2.3453117563,
   2.6500909206,
   2.8041499213,
   2.6507964049,
   2.1252108576,
   -0.6007497406,
   -0.1913526095,
   -2.0157484567,
   -2.6110078615,
   0.640769454,
   -2.3710287737,
   -0.0487935422,
   -2.5883655019,
   -2.6144665711,
   -0.1914831787,
   -2.3027149645,
   0.2353322684,
   -0.0083279563,
   -0.9667101663,
   0.4197295692,
   2.3119760497,
   -1.0232293742,
   0.5050446148,
   -0.9935001295,
   -3.0365291506,
   2.3257782927,
   -0.7520825358,
   -0.6479103315,
   -0.7249360367,
   -0.6842368754,
   -0.7867441519,
   2.6034652635,
   1.9299171001,
   2.4017229894,
   -0.4543404022,
   -0.8581569648,
   -0.7493898977,
   -0.7471300837,
   -0.6374242701,
   -0.2365236976,
   1.1013340144,
   0.0222773634,
   2.3002700095,
   2.590921055,
   -0.7430959711,
   -0.7583468568,
   -0.7272968446,
   2.2702465753,
   -2.8106082029,
   2.8673806544,
   2.4366639289,
   -0.5471134477,
   -0.1734636044,
   0.1783305027,
   2.3608790281,
   2.2991785977,
   2.0909143215,
   2.0653276867
  ]
 },
 "B_conformer_rs0_18": {
  "omega": [
   3.0308487071,
   -3.043361715,
   2.9970801398,
   -3.0553408939,
   2.9969618107,
   -3.111720157,
   -2.8023148731,
   3.0539197981,
   -2.9671381182,
   3.0079536193,
   -3.1051566184,
   -3.128212056,
   3.1018294808,
   2.96834776,
   3.0197067105,
   -3.0046847518,
   -0.0890777887,
   3.1229272393,
   3.1222406913,
   3.1056237537,
   3.1394694546,
   -2.8387166979,
   3.0385321025,
   3.0886742673,
   3.0757415124,
   -3.0830987723,
   3.1337404105,
   -3.069347791,
   -3.1025197905,
   3.0972891261,
   2.9541786342,
   -3.0679642077,
   2.9941432509,
   3.0622559301,
   3.1111075756,
   -3.1397637421,
   3.040906553,
   -2.9813498831,
   -3.131857246,
   3.0698568348,
   -3.0213340841,
   -3.1145314653,
   3.0498079086,
   3.0315130104,
   -3.0897085436,
   3.0273428401,
   -3.1258046421,
   -3.1212023618,
   -3.1382620109,
   -3.0683759779,
   3.0872301109,
   -3.1315062248,
   -3.1165441614,
   -3.1048340505,
   -3.0860349213,
   -3.1124673755,
   -3.1242865547,
   -3.1071254224,
   3.1188909855,
   -3.057010338,
   3.1117790236,
   3.0715991893,
   -3.131624523,
   -2.9371439109,
   -3.0979857223,
   -3.1005430456,
   -3.1160228467,
   3.1101987637,
   -3.1311431715,
   3.1396137062,
   -2.9964543866,
   3.0443223403,
   2.8988478153,
   3.0696848796,
   -3.1151297219,
   -2.9719658695,
   -3.0699580319,
   -3.0638295318,
   -3.05058333,
   3.1028500893,
   3.0292710419,
   -3.0849910543,
   3.004919165,
   3.0407225368,
   3.1192733847,
   -3.1259902136,
   3.0313851018,
   -3.0032100779,
   -3.1141102229,
   -3.1102566891,
   -3.1024357869,
   3.065232288,
   3.1118047572,
   3.1154944531,
   3.1027140577,
   3.0177584031,
   2.9944686202,
   -3.1084974919,
   -3.0105216001,
   3.0754388537,
   3.128988006,
   -3.0778224546,
   -3.0922083881,
   3.0052815719,
   -3.0488274699,
   3.0253146147,
   3.1266901248,
   3.1049904154,
   3.1202270025,
   3.1300205154,
   3.1142912647,
   3.1299281034,
   3.1394079434,
   3.1019821597,
   2.98178129,
   -3.0862841724,
   3.0392132685,
   -3.0706866776,
   -3.1348302539,
   -3.0990566636
  ],
  "phi": [
   1.95068041,
   0.7293396492,
   1.1595726046,
   0.9515297259,
   -1.1414182125,
   -0.6355925654,
   2.0337852422,
   1.2837002141,
   1.8596141491,
   1.0276132101,
   1.0570847973,
   1.0674081352,
   1.346093482,
   1.0838081845,
   2.0367750803,
   0.9009784816,
   1.3508917739,
   2.4296903786,
   1.7301741568,
   1.7340673885,
   2.2112708795,
   2.0310471587,
   2.1436654262,
   2.0797620672,
   2.0437957637,
   2.4765283314,
   2.6864127223,
   1.8249127804,
   1.1668637245,
   1.3267262564,
   1.245571837,
   1.7208899454,
   0.9798289438,
   1.3693164943,
   2.1020620925,
   1.5666702167,
   1.1300442169,
   -2.1285902075,
   -1.0260635786,
   1.9235943117,
   1.5899481553,
   1.1228822674,
   1.3157171335,
   1.8977373328,
   2.254787773,
   1.1862197148,
   -2.5832942063,
   -1.5287373552,
   1.3812030437,
   1.3821036242,
   1.5722949726,
   1.2591913219,
   1.0806925245,
   -1.4058003471,
   -1.0300900056,
   -0.9629119029,
   -1.1581469838,
   -1.1158506751,
   2.125246882,
   1.6839971493,
   0.8717118794,
   2.8496236398,
   1.371716417,
   2.4522430571,
   1.264494596,
   1.1592050072,
   1.0833976609,
   1.1220563397,
   1.6311245742,
   1.1429656012,
   0.9933964585,
   2.0350006418,
   1.2586237177,
   1.2250953147,
   1.6837594212,
   -1.4620199592,
   -2.2684508751,
   -1.1003970215,
   1.4438706791,
   -2.2409545312,
   -2.1880168153,
   -1.2474037698,
   -1.0293707037,
   2.1631809899,
   -1.1266961996,
   -1.2361637773,
   -2.0857085239,
   -1.7114692116,
   -2.2532929906,
   -1.9054442348,
   -2.2990602407,
   -1.2969773456,
   -0.55361358,
   -2.2444247615,
   -1.4118580521,
   0.9499250222,
   0.9398230228,
   -1.4712388378,
   -1.1676499226,
   -0.9574148926,
   -1.2319121041,
   -1.1398190235,
   -1.3629083548,
   -0.8829033627,
   -1.2780023171,
   -1.0578817403,
   -1.2539579766,
   -1.1102911059,
   -1.1903336328,
   -1.1057679815,
   -1.069987311,
   -1.1447280154,
   -1.1314857127,
   -1.2808657493,
   -1.0105245029,
   -1.1679558859,
   -1.1021711674,
   -1.239280506,
   -0.8531729613,
   -2.5369100669
  ],
  "psi": [
   -2.712846,
   -2.9941682605,
   0.7465705488,
   0.6121356932,
   0.995245134,
   2.50502634,
   2.3814033518,
   1.3434106367,
   -2.3659901652,
   -2.3789415757,
   -2.3886704567,
   0.7847411781,
   0.6706581489,
   0.6869633266,
   0.5954845894,
   -0.5389032121,
   -2.4239162519,
   -2.5266084932,
   -2.4668885818,
   -0.3356077633,
   -2.3123953164,
   -2.6847826452,
   -2.426959781,
   -2.2082277423,
   -2.6855189559,
   -2.547584709,
   -2.0213233269,
   -2.6530706683,
   -2.6797743082,
   -2.4842072322,
   -1.0257444109,
   0.2102010514,
   0.0945668611,
   0.8742643491,
   0.1143399017,
   0.059074291,
   -2.8071610503,
   -2.5417647292,
   1.2656115017,
   2.2867978313,
   -2.1797757338,
   -2.089509306,
   0.8449445687,
   0.311320815,
   0.1843924972,
   -2.5771089544,
   -2.75301185,
   -3.0025475407,
   -0.0848592896,
   -2.3852602291,
   -1.769391999,
   0.3628906977,
   0.7861092214,
   0.6343721192,
   2.9583831916,
   -0.737513294,
   -0.8507831836,
   -0.758925091,
   -0.7186250068,
   -2.8555682705,
   -2.7266716649,
   0.8525130424,
   -2.5329635663,
   -2.7335564425,
   -2.5028403955,
   0.3033587387,
   0.7596279519,
   0.7760038674,
   0.7061712914,
   -2.2375832863,
   -2.6700421344,
   -2.3797135544,
   0.2200753489,
   0.7859254202,
   -2.7239862433,
   -3.0749187407,
   1.4390273879,
   2.7993111743,
   -0.5016534572,
   -0.0083279563,
   -0.9668848236,
   2.3539666738,
   2.9424508227,
   -0.5256758021,
   2.529168825,
   2.5529595838,
   -0.8945443576,
   2.1911351924,
   -0.3508870563,
   2.0719518269,
   0.1629454512,
   2.1874407157,
   0.4064399934,
   2.2024035359,
   2.2306545337,
   1.0338707774,
   0.7908393436,
   0.8128214082,
   2.9923985359,
   -0.6791078422,
   -0.8489828071,
   -0.6123668693,
   -0.6944312909,
   -0.4018446296,
   -0.8867092422,
   -0.4900269997,
   -0.7686249387,
   -0.6955713996,
   -0.5198377486,
   -0.7146703545,
   -0.6913794141,
   -0.7766462483,
   -0.5787116836,
   -0.6265941258,
   -0.619756217,
   -0.8279390637,
   -0.6833694394,
   -0.8225114226,
   -0.2859282145,
   -0.7185109884
  ]
 },
 "B_conformer_rs0_180": {
  "omega": [
   -3.1236023374,
   3.1386190468,
   -2.9729785945,
   -3.0857911608,
   -3.0870140047,
   3.0239271246,
   -2.9819788409,
   3.0701543037,
   -3.1188588672,
   3.1295664622,
   3.1344039566,
   3.1204467301,
   -2.971927576,
   3.0898425909,
   -3.0193991322,
   3.0033339925,
   -3.0292390434,
   -3.0874708441,
   -3.134881503,
   3.0920077869,
   -3.0354463128,
   -3.1142160371,
   3.1257032588,
   -3.1217709019,
   3.134131705,
   -3.1413999667,
   -3.1414581279,
   3.1305084986,
   -3.0780530401,
   3.1282383455,
   -3.1107629667,
   -3.13570685,
   -3.1205720974,
   -2.7128033151,
   -3.1308261108,
   3.0903048824,
   -3.0865375814,
   3.0269860816,
   -3.1116924017,
   3.1162375426,
   -3.1366673024,
   -3.0786754171,
   -3.1288872292,
   3.1115926265,
   -3.0990158462,
   -3.0856836538,
   -3.1090622126,
   -2.9940305416,
   3.0959363326,
   -3.1027841181,
   3.0829366637,
   2.9619120524,
   -3.0541084822,
   3.10436404,
   -3.0860349213,
   -3.1124673755,
   -3.1242865547,
   -3.1071254224,
   3.1184699907,
   3.0743772518,
   3.0783190464,
   -3.0206224028,
   -2.8940464537,
   2.982799376,
   3.0601816483,
   -2.9047664881,
   -3.0764284877,
   -3.0200265994,
   3.0731862934,
   -3.1389174409,
   3.1220348094,
   3.0962442317,
   3.104315596,
   -3.0437757521,
   -3.1006330897,
   3.0562159408,
   -3.0814450492,
   -3.1098226435,
   -3.1391455314,
   3.1028500893,
   3.0304487546,
   -3.1344935078,
   3.1322570436,
   -3.0856718597,
   3.0972965311,
   2.9169264893,
   3.0556346947,
   -3.123107913,
   3.1138498957,
   3.0018700044,
   3.0717818305,
   3.0565095964,
   3.1357386561,
   -2.985808026,
   3.1159430042,
   -2.9908355861,
   3.1124062369,
   -3.1371593307,
   3.0734017747,
   3.1165129007,
   3.1134236098,
   3.1094927238,
   3.003460933,
   2.9119616079,
   -3.1366539818,
   3.1346160441,
   -3.098867169,
   2.993893239,
   -2.9732866621,
   -3.0535202472,
   3.1254750385,
   3.0416684733,
   3.027255144,
   -3.1281481361,
   -3.1124330875,
   -3.0958144516,
   3.0702588987,
   -3.0675920551,
   -3.0987510383,
   3.1168422366
  ],
  "phi": [
   1.2790186988,
   1.1217155034,
   1.3578410386,
   1.1178431509,
   2.8140616229,
   1.8708418521,
   -1.504565332,
   1.7961035064,
   2.4216185837,
   0.9008182739,
   1.3324387607,
   1.8095080392,
   1.979981154,
   1.1758842393,
   1.052855005,
   2.1185992163,
   1.2199356582,
   2.2306144286,
   1.6728895828,
   1.6093832962,
   2.2636773002,
   1.8147456638,
   1.1855558194,
   1.1325950991,
   1.1362448279,
   1.1741917704,
   0.9957508759,
   1.2747537057,
   1.6781201294,
   1.0506125374,
   -0.747736032,
   -0.8772052833,
   1.5844641403,
   1.3478575678,
   1.6929581505,
   1.7732084472,
   0.9232823053,
   -1.6058002609,
   1.3088330523,
   1.0930302813,
   1.1202124382,
   0.9292447178,
   0.9591277404,
   1.1728950625,
   2.2085937962,
   1.4585674169,
   1.3824901381,
   -2.0332742413,
   1.5811851242,
   1.386232029,
   2.1328985104,
   1.2207293683,
   1.059598353,
   -1.4058003471,
   -1.0300900056,
   -0.9629119029,
   -1.1581469838,
   -1.1158506751,
   -1.0872879806,
   -1.0902081478,
   -1.010161638,
   -1.2782151983,
   -2.0424623966,
   -1.1780831597,
   -0.8852290224,
   -1.0223028235,
   -0.9947015138,
   -1.571254272,
   -1.1634788801,
   2.9044923709,
   -1.2802525814,
   -1.2888676668,
   -1.4389582913,
   -1.3907165916,
   -1.3697921304,
   -1.9142662283,
   -2.34939017,
   -1.175712564,
   1.4438706791,
   -2.2409545312,
   -2.1028033413,
   -1.3651833954,
   -1.3052084624,
   -2.1543193761,
   -2.8942074233,
   -1.1948563449,
   -2.0392878884,
   -1.4110045057,
   -1.437407263,
   -2.5286895272,
   -1.7039946936,
   -2.2421598728,
   -1.0522016059,
   -2.3152215464,
   -1.034066415,
   -2.7733223496,
   -1.0273506401,
   -1.0460329678,
   -1.0219956172,
   -1.1150717657,
   -1.0869841063,
   -1.1177893088,
   -1.6751323933,
   1.1602506643,
   -2.1438103595,
   -1.6807975627,
   -1.6291889647,
   -1.328391919,
   -2.2084824939,
   -1.6861211371,
   -2.2608540756,
   -0.9551735819,
   0.9118837847,
   -2.3342621404,
   -2.7027240719,
   -1.2969875708,
   -2.3049144643,
   -2.1566216095,
   -2.1035028603,
   -1.3877917726
  ],
  "psi": [
   -2.4537850068,
   -2.7219359408,
   0.6185628536,
   -2.5500596676,
   0.4985526948,
   -3.069285411,
   0.0207351778,
   -0.278542241,
   -2.9081109558,
   -1.1572727969,
   0.4521692027,
   0.2629476503,
   -2.4221505753,
   -1.6178986025,
   0.5614165754,
   0.7296832964,
   -1.6973470242,
   -2.3068433893,
   -2.6712644187,
   -0.0757743287,
   -2.2431889393,
   -2.246135743,
   -2.5118023218,
   0.5324803215,
   0.7098203857,
   0.7609891811,
   0.8338178502,
   0.8439990099,
   -2.241754615,
   -3.09739685,
   -2.3690685863,
   -0.6310145617,
   -0.9778331775,
   -2.3647774486,
   -1.2744796766,
   -2.0828204188,
   -2.35649837,
   -2.20044067,
   0.246005205,
   2.8997528983,
   0.7899983982,
   0.8272933822,
   0.8449859314,
   0.7577798844,
   0.5923281337,
   -1.9906616309,
   -2.5349390924,
   0.0730954952,
   0.0745610112,
   -2.2619856381,
   -2.3807064823,
   -2.2163282674,
   0.555415278,
   0.9169251417,
   2.9583831916,
   -0.737513294,
   -0.8507831836,
   -0.758925091,
   -0.7154170327,
   -0.601044316,
   -0.7619596304,
   -0.6185285469,
   -0.4730528889,
   -0.0558514637,
   2.5747071379,
   -0.7727569023,
   -0.6338759209,
   -0.6169130201,
   0.0887672194,
   1.3774227177,
   2.6143439977,
   2.6366077942,
   2.3762908274,
   2.6531173839,
   2.5563750282,
   2.5064174563,
   -0.2173666963,
   2.0469247941,
   2.4824791338,
   -0.0083279563,
   -0.9667122547,
   2.327432051,
   2.1891797694,
   -0.1839655134,
   2.9033287252,
   2.6412832787,
   2.5898359799,
   2.7383415339,
   1.3877095451,
   2.5380253217,
   2.4977257944,
   -0.0009571282,
   2.8402794179,
   -0.5733211389,
   2.9763998788,
   2.2539769646,
   1.0775606419,
   -0.6975065476,
   -0.7894035468,
   -0.7717982075,
   -0.6885061376,
   -0.6941579657,
   -0.5192534236,
   0.3535779598,
   0.6623992087,
   1.9321169759,
   2.2471756031,
   2.7048737571,
   2.229379772,
   -1.2673783539,
   0.6835818561,
   2.3166656106,
   -0.7587641004,
   1.0629169395,
   2.9737696906,
   1.610898712,
   -0.2159335189,
   2.6447911876,
   -3.0822872466,
   2.2378846684
  ]
 },
 "B_conformer_rs0_181": {
  "omega": [
   3.0321553432,
   3.1351797249,
   3.013803576,
   3.015941985,
   3.0985412678,
   -3.0558234577,
   -3.1361823079,
   -3.0070603669,
   3.006948341,
   3.0532102338,
   3.0368048459,
   2.9544047861,
   3.0911036119,
   -2.9610243766,
   3.0819001228,
   3.019201821,
   -2.961380411,
   3.1147175563,
   -3.1218885357,
   -3.1062302863,
   -3.1396822198,
   2.8395344085,
   -3.0385670547,
   3.0473143631,
   3.0535317651,
   -3.0469121636,
   3.06895747,
   3.1301071242,
   -3.1314266541,
   0.1061594824,
   -3.0952162515,
   3.0915863609,
   2.9517002814,
   -3.0698048741,
   3.0305072246,
   -3.1342173244,
   3.0859034055,
   -2.9954429928,
   3.138601067,
   2.9850215702,
   3.0644098158,
   -2.9740326863,
   -3.1068339168,
   -3.0548484937,
   3.1343465397,
   -3.1264915571,
   -3.1221587453,
   -3.1152320554,
   -3.0347717098,
   -3.1176503139,
   -3.1203587963,
   -3.1346543006,
   3.0390261086,
   3.0569250349,
   -3.0860349213,
   -3.1124673755,
   -3.1242865547,
   -3.1071254224,
   3.1184653125,
   -3.1348910346,
   3.1249584857,
   -3.1400388698,
   3.089301003,
   3.003733173,
   3.0678962648,
   3.1135333414,
   -3.1353455694,
   -3.1219651923,
   3.1128950193,
   -3.1385728166,
   -3.1304783168,
   3.0727186614,
   3.0699938342,
   2.7230896595,
   -3.1291731398,
   3.0853612497,
   2.9434705568,
   -3.0379034129,
   3.0972423706,
   3.1028500893,
   3.0291593374,
   -3.0909147562,
   3.069967032,
   -3.117591154,
   -3.1311245762,
   3.1052820485,
   3.1041642308,
   3.0577708951,
   -3.1014177397,
   3.1412884591,
   -3.1258981962,
   -3.0337153843,
   3.133920832,
   -3.0975588497,
   3.0929767818,
   -3.1084018824,
   -3.0620871972,
   -3.062273667,
   -2.9276161395,
   -2.9052734663,
   2.8496005378,
   -2.9978876552,
   3.0345983873,
   3.1355438487,
   -3.1107229153,
   -3.1247426361,
   3.1111817018,
   3.1099175833,
   3.0409604091,
   3.1266935533,
   -3.0910148394,
   3.1276622256,
   -3.1052564072,
   -3.1246733011,
   -3.0320702765,
   -3.0731854241,
   3.1332071534,
   -3.1066834432,
   3.0415510936,
   -3.0843297843
  ],
  "phi": [
   -1.815718683,
   -1.2289267319,
   -1.1262872425,
   -2.4169532361,
   -1.0228001318,
   -2.2721831878,
   -1.0223401818,
   -1.4191480732,
   -0.8981425699,
   -1.0198632889,
   -1.51342355,
   -1.2194078822,
   -1.1710811398,
   -2.49344684,
   -1.0492840257,
   -1.2161114084,
   -0.9960689886,
   -1.2332150917,
   -1.7318244418,
   -1.7342148468,
   -2.2121809087,
   -2.0318365824,
   -2.1420728903,
   -1.7551150805,
   -1.445856746,
   -1.1290530981,
   -1.1585684883,
   -1.4171110772,
   -1.1714861338,
   -1.3186460846,
   -2.5002500944,
   -2.4624074822,
   -2.0990108935,
   -1.0582612766,
   -2.2847058812,
   -2.4033781681,
   -1.1761487886,
   -1.9745123703,
   1.3468345709,
   -2.4010656193,
   -1.8984040911,
   -2.3292776156,
   -2.5968458022,
   -2.0755507189,
   -2.185376836,
   -1.1107986719,
   1.283642065,
   -1.8275052985,
   -2.0494107392,
   -1.1077158856,
   -1.5482498822,
   -1.9829624234,
   -2.1609747072,
   -1.4058003471,
   -1.0300900056,
   -0.9629119029,
   -1.1581469838,
   -1.1158506751,
   -1.0126658114,
   -1.1054334187,
   -1.5718997618,
   -2.2107673293,
   -1.0608792518,
   -0.9682884096,
   -1.1200251144,
   -1.0827566288,
   -1.2681419997,
   -1.2649629254,
   -2.4323355845,
   -0.9177370172,
   -0.9130274858,
   -1.5103785808,
   -1.4968988861,
   1.3393272823,
   -1.1367270043,
   -1.537291071,
   -1.7619175928,
   -0.9993908137,
   1.4438706791,
   -2.2409545312,
   2.6607181202,
   1.3683750892,
   1.1734999357,
   -0.9082291836,
   2.1520258116,
   2.0228376025,
   1.1036478828,
   1.5663819428,
   1.2091165852,
   1.1301363167,
   1.2202365671,
   1.0743321556,
   1.1215543978,
   1.0740945093,
   1.1454549988,
   1.1739647508,
   1.0874148057,
   0.9967122081,
   -1.1388508734,
   1.6607854038,
   1.7882229688,
   1.4136108579,
   1.0059700833,
   1.4436155453,
   -1.0924741443,
   2.2454803764,
   1.7317235415,
   1.8420289787,
   1.1228256585,
   -1.360233038,
   1.2345495201,
   1.0031233991,
   0.9721752423,
   1.224910065,
   1.0853717034,
   1.0503003355,
   1.16852175,
   1.2861184244,
   1.1098889946,
   0.9576484259
  ],
  "psi": [
   -0.1867242464,
   0.0243915397,
   2.4188340591,
   -0.2862654639,
   2.5776846706,
   -0.6779934639,
   2.1869427814,
   -0.7341504688,
   0.0818767273,
   2.2334485813,
   2.4689262309,
   2.7433534428,
   -0.6595800773,
   2.4565164678,
   2.8963168548,
   2.3981099835,
   2.7586660076,
   -0.6713336431,
   -0.2089388324,
   0.3374073783,
   2.3130476432,
   2.6850086494,
   2.425627765,
   2.2086998069,
   2.5951232652,
   1.7609895815,
   -0.3820188098,
   -0.3652792228,
   0.0477329526,
   2.7340531356,
   2.7279810364,
   2.5673428517,
   1.9138481668,
   0.4712641565,
   2.2950154678,
   0.5011285663,
   2.8849613257,
   -0.5680946763,
   -0.0549958019,
   0.3268251007,
   2.9760630861,
   2.50634617,
   -0.1933941427,
   2.7427699854,
   -3.010026476,
   2.9151926717,
   -0.6790895278,
   0.1626437198,
   -2.5625143426,
   2.3419069609,
   2.3979129794,
   1.9079503318,
   2.3333660132,
   2.2135074666,
   2.9583831916,
   -0.737513294,
   -0.8507831836,
   -0.758925091,
   -0.7157090985,
   -0.7411991444,
   -0.4684879262,
   0.0873959662,
   2.5011002641,
   2.3432797373,
   2.5092990395,
   -0.1926618921,
   -0.6476304013,
   -0.5286461204,
   2.5266616712,
   2.7465976933,
   2.2651137011,
   2.306899723,
   -0.9374193324,
   -0.8539176643,
   3.090036841,
   2.8582723885,
   0.0270833956,
   1.8790870571,
   2.2562586736,
   -0.0083279563,
   -0.9650681584,
   2.9001701735,
   -2.6761115734,
   0.5533499664,
   2.4809409028,
   -2.7347959547,
   -2.5046211078,
   0.6389771857,
   0.0777022263,
   -2.0408758386,
   0.652867358,
   0.6467542324,
   0.7564425871,
   0.6963477764,
   0.8088385038,
   0.7473872799,
   0.5969143101,
   0.9265947621,
   0.7096226435,
   -0.569390945,
   -1.7850687118,
   -3.1049837658,
   0.9134766344,
   0.7116908671,
   0.5234674461,
   -0.5491247672,
   -2.3460310143,
   -0.0827034028,
   0.7719844298,
   -2.2951488048,
   -0.1360455708,
   -2.3221839856,
   0.4557028746,
   0.3806700543,
   0.6342644138,
   0.6898753197,
   0.7324673302,
   0.7827149623,
   0.8001852439,
   0.6293344257
  ]
 },
 "B_conformer_rs0_182": {
  "omega": [
   3.1274737942,
   3.1359249612,
   -3.0319587914,
   -3.0957699192,
   2.9716167464,
   -3.0069905004,
   -3.039753626,
   -3.0368535495,
   3.1020899802,
   -3.1094568895,
   2.989166261,
   -3.1375369225,
   3.0929673668,
   -3.1042840595,
   3.0235502248,
   3.1375737963,
   -3.1336997704,
   -2.9952228402,
   3.1291550804,
   3.0374664942,
   -3.1130398283,
   3.0820221816,
   3.1359060614,
   -3.1347062588,
   3.1215074173,
   3.1361059546,
   3.1153544863,
   3.1308587389,
   -3.0480747916,
   3.1175696905,
   3.1021715858,
   3.0824787852,
   3.0482171213,
   3.096198978,
   3.074092148,
   -3.0735850798,
   3.0740371969,
   3.0364614881,
   3.1027948159,
   -3.0667549587,
   -3.0779503921,
   -2.8987041193,
   -2.9648745833,
   -2.9890662215,
   3.0107887538,
   3.0722143831,
   3.0842324836,
   2.9755393025,
   3.0732138531,
   -3.1219024819,
   -3.1390627358,
   -3.1402283297,
   3.1185263765,
   3.1375094082,
   -3.0860349213,
   -3.1124673755,
   -3.1242865547,
   -3.1071254224,
   3.1179453246,
   3.0742517497,
   3.0907065046,
   -3.0201763042,
   -2.8942940279,
   2.9833966499,
   3.0588747849,
   2.7625023552,
   -2.9979603911,
   3.0317903407,
   -3.0878302852,
   3.1178508711,
   -3.1234545131,
   2.9073374669,
   -3.0970737559,
   -2.983572209,
   3.0199551811,
   -2.9127188752,
   3.0745961523,
   3.0939489179,
   3.1298691611,
   3.1028500893,
   3.030468613,
   3.1097974288,
   3.0719779043,
   -2.9409907539,
   3.1122721366,
   2.9921774648,
   3.1140279963,
   -3.0823927115,
   3.1066474536,
   3.1363797033,
   -3.1144245772,
   3.1201765452,
   3.1283269162,
   -3.1352432455,
   3.1381529986,
   -3.0859227902,
   -3.0234452793,
   -3.0500782947,
   3.1375388914,
   3.1266961385,
   2.9458253157,
   2.9334378572,
   3.0603210172,
   3.1259598203,
   -3.0716025963,
   3.0275352632,
   3.0385528561,
   -2.8907965192,
   -3.1197269188,
   3.0074651569,
   -3.0989466671,
   3.017408477,
   3.0724134988,
   3.0808431333,
   -3.1090884697,
   -3.0239523013,
   3.083623957,
   -3.1066037512,
   -3.1378601121,
   -3.1379964254
  ],
  "phi": [
   -1.6620140176,
   0.9472643214,
   -2.0768968987,
   -2.7779006254,
   1.2242563337,
   -1.3217713559,
   1.4841932455,
   -1.7707617064,
   -1.4118166201,
   -0.981784627,
   -1.0240283131,
   -1.7350772055,
   -1.2866357378,
   1.1254606466,
   -1.1892252226,
   -1.5287254629,
   -0.9860911565,
   -2.4995942293,
   -2.5261719527,
   -1.9382933024,
   -2.2416850809,
   0.9050152719,
   -1.1630119116,
   -1.1438500537,
   -1.1973572217,
   -1.1467335754,
   -1.2470716339,
   -1.4804137188,
   -0.8330485646,
   -1.0428870578,
   -1.6386151964,
   -1.1694893937,
   -0.9970128699,
   -1.082395866,
   -0.9773828285,
   -2.4145227968,
   -1.2472814901,
   -0.9399080599,
   -1.1215644313,
   -1.2965413025,
   -1.4095607455,
   -2.1687213659,
   0.9467609519,
   -2.4330239748,
   -2.0945887,
   -1.0320968336,
   1.239718698,
   -1.1976847084,
   -0.9160340819,
   -1.6180211181,
   -2.1974190005,
   -1.9287301712,
   -1.7854288451,
   -1.4058003471,
   -1.0300900056,
   -0.9629119029,
   -1.1581469838,
   -1.1158506751,
   -2.0078372549,
   -1.2774427963,
   -1.1294871229,
   -1.27836225,
   -2.0437431561,
   -1.1781631369,
   -0.8849378075,
   -1.5327903605,
   -2.7569771308,
   -1.0623071393,
   -2.4269115276,
   -1.2517933033,
   -1.3776685912,
   -1.8981142447,
   -1.8332158059,
   -1.7356018144,
   -1.2728196921,
   -1.2568088768,
   -1.0394795371,
   -0.9998852549,
   1.4438706791,
   -2.2409545312,
   -2.6813176416,
   -1.1552447242,
   -1.0527444099,
   1.4532111252,
   -1.9139141578,
   -1.8644123769,
   -2.0486826353,
   -2.155489879,
   1.0231914552,
   -1.5267928818,
   -2.1766000095,
   -1.1476379821,
   -1.1495010108,
   -1.0579756621,
   -1.0161207214,
   -1.8757694166,
   -0.8825793113,
   -1.0392049378,
   -1.1654583162,
   -1.8330330696,
   -1.8688337517,
   -0.8979551862,
   -1.0997620135,
   -1.5250277291,
   -1.1679174206,
   -0.9803251481,
   -1.1143294566,
   -1.521364636,
   -2.429139515,
   1.0541094145,
   -1.5365346214,
   -1.1225626903,
   -1.0424719778,
   -0.9862752482,
   -1.1287135191,
   -2.5569193494,
   -2.1319702986,
   -1.5265134241,
   -1.1346268359,
   -1.1746400002
  ],
  "psi": [
   2.2880775629,
   0.0292173948,
   0.6188155807,
   2.7522070542,
   2.9140315074,
   -3.0019202454,
   -0.3846281437,
   -0.0100596168,
   2.2933977116,
   1.9257218202,
   2.4068065756,
   2.5948522168,
   -1.0133114953,
   -0.3080222994,
   0.257179774,
   2.4781886567,
   2.0381930127,
   2.188134645,
   2.5341494929,
   2.4377701872,
   2.4843647342,
   2.1131798655,
   0.8471336052,
   -0.8683056619,
   -0.5410985226,
   -0.7236351906,
   -0.7209346001,
   -0.492901476,
   -0.2318898156,
   -0.8117995747,
   -0.357745968,
   0.0168166121,
   -0.7241576186,
   -0.8430739518,
   -0.6561932022,
   2.2082090229,
   2.2519148536,
   2.7655330079,
   -0.7478373637,
   -0.7604524245,
   -0.6877619992,
   -0.6991752901,
   -0.0002079762,
   0.6644992827,
   2.5037230004,
   1.9557271096,
   2.4960077788,
   0.6141114757,
   3.0072198206,
   2.2212333205,
   2.3931206388,
   2.0743556908,
   2.719524475,
   2.5017224211,
   2.9583831916,
   -0.737513294,
   -0.8507831836,
   -0.758925091,
   -0.7152376315,
   2.0285217535,
   2.0479234224,
   -0.8549021917,
   -0.472069922,
   -0.0557703351,
   2.5759360142,
   2.1223252162,
   2.3921582375,
   2.4778158022,
   -0.6230514633,
   2.2489368535,
   2.70011834,
   2.6728196191,
   2.3700379277,
   0.0482712611,
   2.5879980204,
   2.6141020449,
   -0.8150723455,
   -0.867905792,
   -0.6818118853,
   -0.0083279563,
   -0.9701137966,
   2.8456518468,
   2.4415843785,
   -0.301726545,
   -0.0285143341,
   2.2927636314,
   2.0460608872,
   1.9688598119,
   2.2369328655,
   0.4663078441,
   2.5844429866,
   3.1276217983,
   -0.7355043614,
   -0.7951233073,
   -0.8135544112,
   -0.7855977986,
   0.1866781296,
   -0.9115025728,
   -0.8180186085,
   -0.7051201901,
   2.2758756378,
   2.8388660811,
   -0.6114343366,
   -0.641344389,
   2.1279495165,
   -0.2622579721,
   -0.5694825995,
   -0.6062089785,
   1.0713612364,
   2.8532360375,
   -2.255602848,
   0.086660231,
   -0.5758680954,
   -0.659439047,
   -0.8497971279,
   -0.830951993,
   2.343440503,
   1.8058352697,
   1.6121484062,
   -0.7704688363
  ]
 },
 "B_conformer_rs0_183": {
  "omega": [
   2.9341285465,
   -3.0693042267,
   3.0596498786,
   -3.1129451593,
   -3.1362970146,
   -2.9727704154,
   -3.1310858186,
   3.0416732843,
   -3.0159507975,
   3.0370802994,
   3.1319593532,
   -2.9636344117,
   -2.813371328,
   -2.968500519,
   -3.0209277396,
   3.0041629198,
   0.087848234,
   -3.1210132784,
   -3.035938522,
   3.0746870142,
   3.1104210342,
   3.1381859431,
   3.1097165207,
   3.1018439802,
   3.1205419558,
   3.130217296,
   -3.1356473324,
   -3.1102885257,
   3.1188910209,
   2.958480413,
   -3.1338905811,
   -3.0678369965,
   -3.0784124312,
   2.9165539888,
   3.1143638302,
   3.0383173435,
   3.1019466753,
   3.1267450789,
   3.1029268763,
   3.1037343652,
   3.0594032915,
   3.0202081057,
   3.0844842704,
   3.0732812042,
   3.093750324,
   3.0601788365,
   3.0520466629,
   -3.1352711008,
   -3.0615422078,
   3.0130553797,
   3.0006891648,
   -3.0561854043,
   -3.1243132755,
   -3.0647329496,
   -3.0860349213,
   -3.1124673755,
   -3.1242865547,
   -3.1071254224,
   3.1180454529,
   3.0761325674,
   -3.0013118338,
   -2.6629808594,
   3.086004119,
   3.0812963903,
   -3.1053280737,
   -3.1148420404,
   3.1202278611,
   3.0999302949,
   -3.0643832218,
   3.1028865846,
   -3.0718287107,
   3.0691845782,
   3.0603304186,
   -3.1159985478,
   3.1337699584,
   -3.0923800643,
   3.1340428713,
   3.0037901152,
   -3.0110942442,
   3.1028500893,
   3.03063505,
   3.1073954812,
   3.1133513497,
   3.1140659005,
   3.1296615268,
   3.1208389669,
   -3.1314001234,
   -3.0932838798,
   3.1055351882,
   -3.093205472,
   3.135617729,
   3.1304716895,
   3.1119594776,
   -3.1099318517,
   3.1037780232,
   -3.0935111155,
   3.1238455641,
   3.0649927058,
   3.1273458172,
   3.1040381272,
   -3.0673209156,
   -3.0545371814,
   -3.1061013671,
   3.032071344,
   -3.113738315,
   -3.1242543086,
   -3.1090529479,
   2.9699887984,
   -3.0026968661,
   3.1011860827,
   -2.9567988673,
   3.1360859707,
   -3.0741243893,
   -3.1399687076,
   3.1218689894,
   -3.11053284,
   3.0214934317,
   -3.0335458874,
   -3.0465388778,
   -3.1057227325
  ],
  "phi": [
   -2.1325991331,
   -2.7006468998,
   -1.6534910886,
   -1.2591025235,
   1.2318084696,
   -1.3994668126,
   -3.136379538,
   -0.9099199435,
   -2.7571694388,
   -1.0197006489,
   -1.0800267473,
   -0.7785764802,
   -1.741811346,
   -1.0852718089,
   -2.0364518698,
   -0.899768458,
   -1.3503809368,
   -2.4306328387,
   -2.0284573662,
   -1.4071210524,
   -1.070556626,
   -1.1332033145,
   -1.216014396,
   -1.0355606035,
   -1.1602556445,
   -1.0193437112,
   -1.3497719516,
   1.0709387301,
   -1.3205409919,
   -1.0485331641,
   -2.0401950843,
   -2.5471388579,
   -1.0446729358,
   -1.0241193779,
   -2.0020931856,
   -1.4961023125,
   -0.9668518665,
   1.5786726457,
   1.4616206924,
   -1.1241417404,
   -1.1784067489,
   -1.924712611,
   -1.3382779004,
   -1.139560986,
   -2.0954872654,
   -1.376073938,
   -1.2159533455,
   1.5897200533,
   -1.4297073628,
   -1.1980092472,
   -2.1075375732,
   -1.8506897116,
   -1.7955311752,
   -1.4058003471,
   -1.0300900056,
   -0.9629119029,
   -1.1581469838,
   -1.1158506751,
   -1.5225714427,
   -1.5743673742,
   -1.2462225799,
   2.5943608215,
   1.652616815,
   1.1749345169,
   1.0639031301,
   1.1725357024,
   1.1561315811,
   1.5164603416,
   1.3589864372,
   1.1711776049,
   1.1174409316,
   1.7807311696,
   -1.0930929141,
   2.3552005158,
   0.9824703765,
   2.50436465,
   2.0842050356,
   1.2977498622,
   1.4438706791,
   -2.2409545312,
   -1.8433719688,
   -1.930308008,
   -0.8553443179,
   1.2621497775,
   -1.1870276668,
   -1.0165652188,
   -0.9920695415,
   -1.2237925945,
   -1.1301945012,
   -1.150876609,
   -1.6821114511,
   -2.1459386729,
   -1.4642556132,
   -1.1785025327,
   -1.1390201375,
   -2.1294417883,
   -1.084833334,
   -0.9689760841,
   -1.1676959489,
   -1.4304570379,
   -1.2007234667,
   -1.6727974846,
   -2.0925194396,
   -1.1126184596,
   -0.8984501196,
   -1.0501513286,
   -1.4449982559,
   -1.1001543665,
   -1.9599305738,
   -1.6808452084,
   -1.0431196516,
   -2.4053423529,
   -1.0393356989,
   -1.2833991264,
   -1.0422764989,
   -1.0924730119,
   -1.3194877473,
   -1.5977731406,
   -1.1750535593,
   -1.68191635
  ],
  "psi": [
   2.6003042566,
   2.2343920738,
   2.5128262151,
   0.1169367047,
   2.5624417213,
   -2.6686124818,
   2.5239057259,
   -1.8278490743,
   -0.8009982713,
   2.9399776219,
   2.5513995485,
   2.0301088469,
   -1.0450172597,
   -0.2659232883,
   -0.5931477126,
   0.5376478901,
   2.4230309096,
   2.5270073737,
   2.4655002287,
   2.653062195,
   -2.9573640026,
   -0.8749269143,
   -0.7112434171,
   -0.770810594,
   -0.7972829246,
   -0.7668575909,
   -0.6242719782,
   -0.0282049581,
   0.6543023527,
   2.289809862,
   2.2349083753,
   -0.3264555765,
   2.7320110026,
   -0.4751868788,
   2.7183290278,
   -0.1934279378,
   2.2236304058,
   2.4525530685,
   -0.0175288809,
   -0.0638724743,
   2.5262206619,
   -0.6858404907,
   2.4325338517,
   3.0474551928,
   -0.2765661921,
   2.5388592606,
   -2.9557654856,
   -3.0784216946,
   0.1635963581,
   2.1466871271,
   2.3547649908,
   1.9246119569,
   2.6866423718,
   2.4180368341,
   2.9583831916,
   -0.737513294,
   -0.8507831836,
   -0.758925091,
   -0.7143820716,
   2.2868979171,
   -3.0484535982,
   0.8932525636,
   -2.3372883888,
   -2.9517927659,
   -2.069642,
   0.625398124,
   0.782325175,
   0.5986085605,
   0.0639386681,
   -2.1153659242,
   -2.7666411192,
   -2.5871456625,
   0.18582613,
   -1.1066981595,
   -2.4703324544,
   -2.4035650577,
   3.1370076995,
   -2.6498723799,
   -1.2620918245,
   -0.0083279563,
   -0.9683910617,
   0.4205628082,
   2.3126238881,
   -1.0226555507,
   0.3597492397,
   -0.7342000761,
   -0.937759308,
   -0.8079938795,
   -0.5873256633,
   -0.5137968181,
   -0.2500730865,
   -0.1183863256,
   2.1865834685,
   1.792879995,
   -0.2548779847,
   -0.4547742348,
   -0.3819285821,
   -0.3439552567,
   -0.4091520897,
   -0.2490918164,
   -0.3355059598,
   -0.0789481411,
   2.2047561809,
   0.4323527594,
   2.4829148088,
   -0.5488002909,
   -0.3404452379,
   -0.0781677355,
   2.7456324989,
   2.7638909872,
   -2.8948483001,
   -0.5916257048,
   1.4806492168,
   -0.5861601533,
   -0.7030353496,
   -0.7053705674,
   -0.8844870139,
   -0.3197334166,
   -0.0598212506,
   -0.3480213237
  ]
 },
 "B_conformer_rs0_184": {
  "omega": [
   -3.1195395853,
   3.0835765742,
   -3.1181649985,
   3.0710905526,
   3.1407109729,
   3.1347611315,
   3.1315052015,
   -3.1381521103,
   2.8956269549,
   -3.0874660671,
   3.0634820978,
   3.1059790096,
   3.0273265757,
   3.1249188423,
   3.0175101027,
   -3.1371065101,
   3.1112319043,
   3.1173975439,
   3.0685093278,
   3.1032798887,
   -3.1152021509,
   3.0249362181,
   -3.0015293746,
   -3.1253150962,
   3.1028517468,
   3.1391635289,
   3.1392142906,
   -3.1288242567,
   3.0402539023,
   -0.0330352516,
   -2.8661427237,
   -3.1123384,
   -3.0816410349,
   -3.0761704526,
   3.0535068729,
   -3.0741064038,
   -3.0016555556,
   3.0683609768,
   3.0571048233,
   -3.0129033605,
   3.0496947695,
   -3.1207334636,
   2.9227658093,
   3.1055430554,
   3.0006386046,
   -3.0747076081,
   3.1034362863,
   -3.1297871464,
   -3.1359839867,
   3.119663065,
   -3.1312945421,
   3.0418528132,
   -3.1143420471,
   -3.108410365,
   -3.0860349213,
   -3.1124673755,
   -3.1242865547,
   -3.1071254224,
   3.1180133248,
   -3.0924473567,
   -3.124410578,
   -3.0647362245,
   -3.1379710834,
   -3.0745550742,
   3.0285474053,
   -3.0592233617,
   3.0299630701,
   3.0624053348,
   3.042530933,
   -3.0487789024,
   -2.9917420025,
   2.9023299884,
   -3.1282897904,
   -3.1066187427,
   3.0220310965,
   2.9679149709,
   -3.1199373653,
   3.0592181026,
   2.8781004349,
   3.1028500893,
   3.0312937338,
   -3.0982701273,
   2.998303276,
   -3.1230245057,
   -2.8220201788,
   -3.0412146999,
   3.0226459469,
   -3.0602679404,
   3.1090475221,
   3.1265539224,
   -3.1324017673,
   -3.1315881674,
   -3.1129096097,
   3.1097225444,
   -3.1045160411,
   3.0926078797,
   3.0335226189,
   -3.0675228752,
   3.0965661028,
   -3.0364677629,
   3.0365058077,
   3.0462964128,
   -3.1084910333,
   3.0817382533,
   -3.1181393648,
   -3.1264639516,
   3.1000865872,
   -3.118101173,
   -3.0704161975,
   2.9349520354,
   -3.0757144764,
   3.089120165,
   -2.9822428931,
   3.1385509794,
   -3.082997243,
   -3.0579426286,
   -3.0677570725,
   -3.0726298768,
   -3.1070540826,
   2.9690747493
  ],
  "phi": [
   -1.113776639,
   -0.9941436865,
   -1.0671017476,
   -1.4481760159,
   1.4602807526,
   -0.9133537658,
   1.4798439058,
   -1.759899671,
   -1.0070487146,
   -1.4096019946,
   -1.3839203258,
   -1.1410932538,
   -1.124172537,
   -1.1742511667,
   -1.0047991564,
   -1.1169342199,
   -0.9224158233,
   0.8923208755,
   -0.9505979992,
   -2.2356134432,
   -2.641558007,
   -1.3685168871,
   -2.2560744704,
   -2.3961669298,
   -0.9083063917,
   -1.0667031063,
   -1.1366533952,
   -1.8307455846,
   -1.3901444044,
   -1.2537168581,
   -2.6495495185,
   -2.2800187684,
   -1.6555015898,
   -1.1157144409,
   -1.7452373776,
   -2.250267378,
   -1.1090259623,
   1.9808542536,
   1.7667729986,
   -2.3621040095,
   -1.9652097301,
   -2.0835555428,
   -1.6708055464,
   -1.8939794415,
   -2.2469339729,
   -1.111704109,
   1.6116969592,
   -2.8332188014,
   -1.0851359446,
   -1.7012999768,
   -2.111247282,
   -2.2233921475,
   -1.7396728294,
   -1.4058003471,
   -1.0300900056,
   -0.9629119029,
   -1.1581469838,
   -1.1158506751,
   -1.8858276304,
   -2.1471379796,
   -2.771460736,
   -2.4298615117,
   0.9132405963,
   -2.1606377244,
   -1.2967523029,
   -2.0265738773,
   2.8597385532,
   -1.5850624431,
   -1.2772885818,
   -1.4369622064,
   -0.953502002,
   -1.206131576,
   -1.8383790917,
   -1.6371315008,
   -1.1085493225,
   -1.817599559,
   -2.3775150961,
   -1.2760183284,
   1.4438706791,
   -2.2409545312,
   2.2010648753,
   2.5735846017,
   1.1145295564,
   1.1893016751,
   1.6746002351,
   1.7260262492,
   2.210423285,
   2.0909170898,
   2.8166716605,
   1.1685726317,
   1.5540047174,
   2.1443939257,
   1.4649844882,
   1.179243929,
   1.138437859,
   2.1286821057,
   1.1743321961,
   1.8156385857,
   -0.9006420138,
   0.9263282227,
   1.2095905648,
   1.9225302545,
   0.8420216006,
   1.1779161386,
   2.2113029686,
   1.9434660649,
   1.7464878821,
   1.029496016,
   0.9110784451,
   1.4601615279,
   2.6702238259,
   1.253534446,
   1.4704271882,
   1.8152287164,
   1.4352853476,
   1.2616454301,
   1.8798967553,
   1.8280088633,
   2.0888673102,
   1.9083255947
  ],
  "psi": [
   -0.8049618167,
   -0.7042083009,
   -0.7917509856,
   -0.4692797914,
   0.0446678833,
   0.0973723126,
   2.2356391501,
   -0.105721035,
   2.6388495588,
   2.431953903,
   1.2230840292,
   2.7168783281,
   -0.6705653394,
   -0.6723358006,
   -0.6761067356,
   -0.747856062,
   2.1340423391,
   2.2805897098,
   1.3419753588,
   -0.0982634091,
   2.919150946,
   2.5516134949,
   2.3049822075,
   2.4287843168,
   2.6354743893,
   2.3894765462,
   -0.4637199255,
   -0.3093688629,
   0.0839623037,
   2.7396197123,
   2.7305335852,
   2.434708453,
   1.9732249113,
   0.0892280524,
   -0.4615860138,
   2.091454574,
   1.3731870171,
   2.7575364827,
   2.2590401793,
   -2.9665651932,
   2.2990923302,
   2.3908746561,
   2.5544950894,
   2.3521582771,
   0.2862586132,
   2.6182670784,
   -0.3449696157,
   -0.0357319819,
   3.1207795978,
   2.3025519469,
   2.4423471643,
   2.4930264164,
   1.8954790728,
   2.4106165124,
   2.9583831916,
   -0.737513294,
   -0.8507831836,
   -0.758925091,
   -0.715143789,
   2.0020122308,
   -0.0521118405,
   2.7889555681,
   2.2218233702,
   0.6991069778,
   1.3074917898,
   2.442387881,
   1.2364826666,
   2.4237291974,
   -0.1366532698,
   2.8141684892,
   2.8574932683,
   2.2639451598,
   -0.4211457322,
   1.5333838346,
   2.4770530684,
   2.4921386215,
   0.243896904,
   2.6933007216,
   2.5522667437,
   -0.0083279563,
   -0.9684999084,
   -2.8424727232,
   -1.2621700538,
   -2.6837339632,
   0.6521027286,
   -2.0534761221,
   -2.1687143513,
   -2.2086363131,
   -2.4976255552,
   -1.8578209973,
   0.3198496529,
   0.690417505,
   -2.1864264725,
   -1.793924175,
   0.2556068507,
   0.4563610077,
   0.3810110563,
   0.4281685761,
   -0.1863134733,
   -0.919579938,
   0.8898432643,
   0.3755838332,
   -0.0629184045,
   0.7853114798,
   0.7580162989,
   -2.5591449479,
   -2.0256631553,
   0.0836134297,
   0.8927445042,
   0.694830575,
   -3.1067920895,
   -2.2887811905,
   0.148778871,
   0.1359302702,
   -1.8079113759,
   -2.6855146704,
   -2.4157022107,
   -2.1578562428,
   -2.4871960619,
   -1.9626925857
  ]
 },
 "B_conformer_rs0_185": {
  "omega": [
   3.0826533597,
   3.0509399232,
   3.1356623172,
   3.081821735,
   3.1323953536,
   -3.0244192604,
   -3.1004438749,
   3.015197502,
   3.1029580833,
   3.1054905501,
   3.0743881347,
   2.9865048094,
   2.6359256283,
   -3.1343785901,
   2.9963796986,
   -3.1387632798,
   -3.1044809872,
   3.1243317003,
   3.0873383679,
   3.137848108,
   -3.0680383997,
   3.1316293523,
   3.1228020558,
   -3.1011674325,
   -3.1227435757,
   3.1367256852,
   3.1136984453,
   -3.0220185666,
   3.1348947623,
   2.9311999792,
   -3.0870573343,
   -3.0527699696,
   -2.9217145683,
   3.1058340347,
   3.0544771106,
   -3.1298360604,
   3.0054527994,
   -3.0832564789,
   -3.1343034333,
   -3.0048969464,
   3.0867700786,
   -3.1179364373,
   -3.0888498856,
   3.1174740653,
   3.1171053185,
   -3.0007485674,
   -3.0959798337,
   3.1262325006,
   -3.1247473636,
   3.097592133,
   3.1318590518,
   -3.0083570023,
   3.0480981049,
   3.0706589498,
   -3.0860349213,
   -3.1124673755,
   -3.1242865547,
   -3.1071254224,
   3.1178995267,
   3.1205733083,
   3.1115855437,
   3.1187363782,
   3.1220961823,
   -3.1274252861,
   3.1183001458,
   3.0877320204,
   3.1400986604,
   -3.1298325541,
   -3.1395741163,
   -3.1033752725,
   3.070973254,
   -3.0611697587,
   -3.1273031823,
   -2.9165461652,
   -3.1340241431,
   3.1077017996,
   3.1115731149,
   3.1102471045,
   3.1255010886,
   3.1028500893,
   3.0305593067,
   3.084443629,
   0.0926489153,
   2.989184091,
   3.0973162036,
   3.1248053018,
   -3.1371431957,
   -3.1295749616,
   -3.0918097504,
   -3.0785737061,
   -3.1315699188,
   3.1002944225,
   2.9718045204,
   3.1135828246,
   3.0380925089,
   -3.1189357664,
   -3.1367782525,
   -3.105861202,
   3.0507598631,
   3.0536897973,
   -3.0611767419,
   2.983028203,
   3.0197949884,
   -2.9751397879,
   -3.068576148,
   -3.0939028267,
   -3.0850761967,
   3.1383042422,
   3.076129543,
   3.1020765755,
   -3.0500579111,
   3.113366721,
   -3.03317632,
   3.0296026614,
   -3.0836231856,
   -3.048804196,
   2.9642643523,
   -3.1240631201,
   -3.0380311974,
   3.1337166044
  ],
  "phi": [
   -2.3321453559,
   -1.0600383667,
   -1.8679303688,
   -1.0232936917,
   1.1940621206,
   -1.3691890709,
   3.1266782761,
   -0.9458654741,
   -1.7204169306,
   -1.2526665128,
   -2.745285161,
   1.3160666772,
   -1.9726398763,
   -1.1185756065,
   -1.1558121432,
   -2.0620703717,
   -1.0529177232,
   -1.4260876005,
   -2.3540622738,
   -1.0902704539,
   -1.1741985807,
   -1.1051777456,
   -1.0049228353,
   -1.0764681384,
   -1.2353046738,
   -1.161006076,
   -1.1430121681,
   -2.5775115868,
   -1.9305061095,
   -1.3041730898,
   -1.9522969202,
   1.0417986737,
   -1.2997952291,
   -2.0387293963,
   -0.8419521569,
   -1.2731922317,
   -0.9513211581,
   1.7755563647,
   2.8086609839,
   -2.3160961782,
   -2.0538051626,
   -0.9857195037,
   -1.1824539119,
   -1.4793109061,
   -2.2494029364,
   -1.1710210245,
   1.444331742,
   1.3973794113,
   -1.3857738649,
   -1.1461211191,
   -1.4742879441,
   -2.2016383784,
   -2.2631174837,
   -1.4058003471,
   -1.0300900056,
   -0.9629119029,
   -1.1581469838,
   -1.1158506751,
   -1.1335431255,
   -1.5775501822,
   -1.0847383924,
   -1.7436295815,
   -1.1490173622,
   -2.8000758069,
   -1.1678254195,
   -1.6400100786,
   -0.9999894257,
   -1.1891142186,
   -1.7525392584,
   -1.3271596001,
   -1.2435320742,
   -2.339034872,
   -1.4370329847,
   -2.2419765158,
   -0.9830290377,
   -1.6231536137,
   -1.8361032059,
   -1.0070764491,
   1.4438706791,
   -2.2409545312,
   -1.1658414966,
   -1.4790766651,
   -1.4882999561,
   -0.938170235,
   -1.0601484198,
   -1.0374637114,
   -1.1004502136,
   -0.793744224,
   -2.4770329443,
   -1.2153287743,
   -2.2995012293,
   -1.1771767986,
   -2.2389716003,
   -2.2380386304,
   -2.5234801981,
   -2.4251120836,
   -0.94011696,
   -1.7577262142,
   -2.4836645373,
   -2.141050526,
   -1.6206378587,
   1.0079192776,
   -0.9467367257,
   -1.1036765151,
   -1.1311395883,
   -1.2349341538,
   -1.345984454,
   -1.0542942702,
   -2.2502418272,
   -1.2666210189,
   -1.2783192532,
   -1.5882020594,
   -1.1065205436,
   -1.0109889217,
   -1.100056669,
   -1.311032602,
   -1.0959140852,
   -1.4213539247,
   -1.9549144384,
   -2.1567130891
  ],
  "psi": [
   2.2414073714,
   2.5016503114,
   -0.4089654992,
   2.2130337343,
   -0.7470079642,
   -2.6741913934,
   2.541879204,
   -1.8029259379,
   -0.7166205184,
   2.2318957984,
   2.2901271936,
   2.8651825526,
   -0.6268725547,
   2.2830126239,
   -0.3853722639,
   2.7447443374,
   2.7872717983,
   2.4999986186,
   2.1590257856,
   2.7491229547,
   -0.7091169675,
   -0.7458773684,
   -0.8301886007,
   -0.7694465329,
   -0.6852005261,
   -0.7103163618,
   -0.7108578107,
   -0.7247299748,
   2.4186912503,
   2.7715818522,
   3.0674917432,
   -0.2743808988,
   0.5557062586,
   2.3554515311,
   1.9149164855,
   2.3146658422,
   2.2780300841,
   2.5395757036,
   -0.3082584709,
   -2.8100646843,
   2.5054026834,
   1.6419482911,
   -0.859301616,
   -0.6076211375,
   -0.0738563916,
   0.9837460968,
   -0.5735016363,
   0.1598576767,
   0.0710399185,
   2.9273986326,
   2.3335209434,
   2.0608720782,
   2.276514983,
   2.2350453281,
   2.9583831916,
   -0.737513294,
   -0.8507831836,
   -0.758925091,
   -0.716016353,
   -0.4424609178,
   -0.1179186875,
   2.4370835134,
   2.3464210637,
   2.6516722094,
   2.8031880103,
   2.6503531789,
   2.1262901778,
   -0.6492907147,
   -0.7727333858,
   2.357364955,
   2.6787690317,
   2.4354102533,
   2.6848064038,
   -1.1542025344,
   2.470569472,
   2.4016838773,
   0.1694855218,
   1.8325081177,
   2.3107373991,
   -0.0083279563,
   -0.9697274908,
   2.4040038747,
   2.4996895111,
   2.6599686135,
   -0.8148749822,
   -0.7926562164,
   -0.7514027899,
   -0.760377587,
   2.0127626217,
   1.2169519152,
   2.7832966803,
   2.0918971116,
   2.3820774842,
   2.3372827568,
   2.4386899658,
   2.7475504878,
   1.5292679684,
   -0.7525739959,
   0.5889301506,
   2.446130539,
   1.9558790541,
   2.9698954702,
   0.9392353431,
   -0.8369807577,
   -0.8348988933,
   -0.8477567836,
   -0.7169459009,
   -0.3829257843,
   -0.6278348797,
   0.1944423089,
   -3.0038430912,
   -0.3614946544,
   -0.0515782635,
   -0.7668686646,
   -0.7352525385,
   -0.8611989397,
   -0.4163191795,
   -0.7231124489,
   -0.0420285273,
   1.631150197
  ]
 },
 "B_conformer_rs0_186": {
  "omega": [
   -3.1015173945,
   -3.0841639497,
   -3.1361010758,
   -3.0512676386,
   -3.1314529979,
   3.0249455302,
   3.1004445573,
   -3.0155856376,
   -3.0953342172,
   -3.0110682017,
   3.1229842489,
   3.1402624403,
   -3.1369381733,
   -3.1382132021,
   -3.0482629406,
   -3.069115782,
   3.1383502133,
   -3.0527679482,
   -3.0349401831,
   3.0421066974,
   -2.960261084,
   -3.0725942986,
   -3.0338883763,
   3.0417667511,
   -3.0293328786,
   3.1056625211,
   -3.1103483102,
   -3.0311458139,
   3.0893960003,
   -3.048570252,
   3.1312194973,
   3.0625418036,
   3.0427578491,
   -3.0648249617,
   -3.1205058637,
   -3.0832920513,
   3.1383236542,
   -3.1116559224,
   -3.1117596895,
   3.096077766,
   -3.132689687,
   -3.0764945485,
   3.0222028682,
   3.1200957329,
   -3.1282056766,
   -3.1359319513,
   3.1300551442,
   -3.1244232687,
   3.0772375372,
   -3.1326897434,
   -3.1109075047,
   3.0857021053,
   -3.0731233696,
   2.9935395683,
   -3.0860349213,
   -3.1124673755,
   -3.1242865547,
   -3.1071254224,
   3.1178101129,
   -3.1394819867,
   3.1360574375,
   3.0049036132,
   -3.1262176245,
   3.0902035334,
   -3.1375239236,
   3.1296505978,
   -3.137763967,
   3.1383569472,
   -3.1226776276,
   2.7854268478,
   2.954738635,
   -3.0971964908,
   -3.040935572,
   -3.0676200612,
   3.0785709792,
   3.0590219998,
   2.9377831471,
   -3.1312895837,
   3.1282676503,
   3.1028500893,
   3.0314753065,
   3.1303600695,
   3.1166667826,
   3.1399018679,
   -3.101675112,
   3.0710515508,
   2.9414973967,
   -3.1263663258,
   3.0734241357,
   -3.0929209559,
   3.1179573888,
   3.0598299273,
   3.1221665898,
   3.0328182258,
   3.0549892689,
   3.1339373281,
   -3.1099442871,
   -3.1287587122,
   3.1313525847,
   3.1411106801,
   -3.1094398018,
   -3.0954718693,
   -3.0327707494,
   -3.0840363929,
   -3.1289243913,
   3.1047695144,
   3.1300464627,
   3.106461621,
   3.1230457503,
   3.1267648632,
   -3.1063496114,
   -3.1031950916,
   -3.119850094,
   3.0976800158,
   3.118682509,
   3.1253094457,
   3.0887259897,
   -3.0348246895,
   -3.1376283317,
   -3.1094871316
  ],
  "phi": [
   1.2367844093,
   1.0372761191,
   1.2733522639,
   1.0345942395,
   -1.1939827047,
   1.3679055931,
   -3.1273966424,
   0.9446854079,
   1.3711870123,
   0.9425319213,
   1.0416891439,
   1.034588974,
   1.2242790979,
   1.1487407278,
   0.9427271944,
   1.4424644291,
   1.0761741397,
   2.3315109381,
   1.3511373568,
   1.0984266597,
   1.9584526457,
   1.3811613685,
   2.1223143109,
   1.0146288967,
   0.8844770031,
   1.0826712976,
   1.1317597695,
   1.0621976764,
   1.3674883598,
   1.2566650578,
   1.2274501875,
   1.6965874515,
   1.092529899,
   0.9079923547,
   1.1901435948,
   2.2500519152,
   1.0544372277,
   1.0347670208,
   1.0576624264,
   1.3547731439,
   1.1225205925,
   -0.9496370251,
   0.9208886053,
   1.4732801507,
   2.5260879248,
   1.0988486737,
   -1.042202089,
   1.6163127056,
   1.4769933705,
   1.5707207261,
   1.7115534767,
   2.1440676171,
   0.8561426462,
   -1.4058003471,
   -1.0300900056,
   -0.9629119029,
   -1.1581469838,
   -1.1158506751,
   -1.2988156855,
   -1.8393149551,
   -1.0886336349,
   -1.6440315482,
   -1.9734744199,
   -1.2228200062,
   -1.2883280548,
   -0.9930596205,
   -1.0306669447,
   -1.2774631252,
   -2.156089854,
   -2.8144749349,
   -0.9363269717,
   -1.4399997207,
   0.9205748784,
   -2.0773036771,
   -1.0385437089,
   -1.6505481644,
   -1.0121408541,
   -1.0315728587,
   1.4438706791,
   -2.2409545312,
   -1.3799348478,
   -2.6627584838,
   -1.2444270844,
   1.4264992442,
   -2.0347616217,
   -1.5163036169,
   -2.2611575064,
   -1.6433257577,
   -1.0222240928,
   -1.0279252201,
   -1.0950284645,
   -1.6151967851,
   -1.2235256641,
   -0.9896718063,
   -0.9297369441,
   -1.0731123253,
   -1.121839766,
   -1.0434260135,
   -1.4965998434,
   -1.5573125348,
   -1.786231345,
   -2.640978197,
   -1.1628033749,
   -1.7230035087,
   -1.1319073042,
   -1.1240830688,
   -1.1532850726,
   -1.0339815854,
   -1.0689398761,
   1.2254478636,
   -1.4182130984,
   -1.4965058501,
   -2.6721356346,
   -2.1157092331,
   -2.0821322597,
   -1.0913090841,
   -1.1738124797,
   -1.1371539276,
   -1.0685034746,
   -1.2138788806
  ],
  "psi": [
   -1.4546152546,
   -2.8352225282,
   0.6356695425,
   0.6550427127,
   0.5170153555,
   2.6739279415,
   -2.5406522512,
   1.8035139835,
   0.7162698634,
   -2.6135416433,
   -2.3759717366,
   0.7919724464,
   0.809979064,
   0.6897104821,
   0.6917056611,
   0.7303517826,
   -2.0832448391,
   -2.6404774376,
   -2.6094372223,
   -2.7750502595,
   -2.4104969925,
   -2.2234716584,
   -2.4733739702,
   -1.9078435122,
   -2.7348508638,
   0.8453002083,
   0.7422421431,
   0.6561473464,
   0.7876397164,
   -2.5580326426,
   -2.8311651681,
   0.4076190249,
   0.2743284082,
   0.6640073786,
   0.9199014924,
   0.5402684506,
   -1.6159799728,
   -2.7479148746,
   0.7155416271,
   0.8216850046,
   0.6475090873,
   0.5156280022,
   2.3837315279,
   0.7357463759,
   -2.6281657446,
   -2.7292938344,
   -2.3699826654,
   -0.297733988,
   -2.4155054452,
   -2.1652528144,
   -2.3279725322,
   -2.1377360116,
   -2.9952562143,
   0.7701403461,
   2.9583831916,
   -0.737513294,
   -0.8507831836,
   -0.758925091,
   -0.7156183251,
   -0.2608223729,
   0.2433141987,
   2.4439037967,
   2.3352495296,
   2.8237955798,
   2.8330407436,
   2.6364010088,
   -0.7294368687,
   -0.4515289846,
   -0.1684673659,
   -2.8149655593,
   2.8293643779,
   2.4792195321,
   -0.0127541094,
   0.8362695879,
   2.3815301412,
   2.4330288424,
   2.5691161823,
   2.1108358506,
   2.2598461489,
   -0.0083279563,
   -0.9710951625,
   -0.0844856363,
   2.4966280141,
   -0.2238760708,
   -0.1589458671,
   -1.0414704767,
   -0.4595633598,
   2.488449629,
   2.4630049292,
   2.355249726,
   -0.5184123005,
   -0.5315983809,
   -0.8020719582,
   -0.6774268956,
   -0.8458727217,
   -0.8281783712,
   -0.6765777202,
   -0.8325578202,
   -0.4626866309,
   -0.1826651223,
   2.8656357711,
   -0.2478358263,
   2.0854565831,
   -0.3575602448,
   0.1684321706,
   -0.6692575273,
   -0.7647714254,
   -0.6101518031,
   -0.8047626412,
   -0.5826092001,
   0.3845211547,
   -0.2116550988,
   2.5274446508,
   2.6489400779,
   2.1737914918,
   2.5959020771,
   -0.6733628504,
   -0.7226061257,
   -0.6802648438,
   -0.9041099378
  ]
 },
 "B_conformer_rs0_187": {
  "omega": [
   3.0831534963,
   -3.1195766824,
   3.0911727534,
   -3.1215299788,
   3.132792437,
   -3.1047981698,
   2.9489524197,
   3.0882893693,
   -3.0342497376,
   3.1069919233,
   -3.0143878816,
   2.9462453673,
   -3.0416153414,
   -3.1262764481,
   -3.1275605248,
   3.1077028254,
   -3.1015274958,
   -3.13881355,
   -3.0796275896,
   3.1350411183,
   2.9515320576,
   -3.1394823805,
   3.1363470037,
   3.1179558796,
   3.0998301832,
   3.0491446181,
   -3.1267897561,
   3.1403791342,
   3.0393664637,
   -0.0335887315,
   -2.8664406592,
   -3.1112483019,
   3.0474902041,
   2.8852343851,
   -3.0089090893,
   3.138013358,
   3.0460371842,
   -3.1391976384,
   3.128297854,
   3.1312700971,
   3.013321754,
   -3.0878251167,
   2.8714555188,
   3.128433746,
   2.9578592336,
   -3.1345832403,
   3.1263629722,
   3.0223388779,
   -3.1158029062,
   3.0885046255,
   2.9743326898,
   -3.0483756273,
   -3.1172826029,
   -3.1226002045,
   -3.0860349213,
   -3.1124673755,
   -3.1242865547,
   -3.1071254224,
   3.1189668047,
   -3.0176963556,
   3.1206198888,
   -3.0770407462,
   3.0524479016,
   3.0043459255,
   3.0681763532,
   3.0029783596,
   3.0966991976,
   3.1051717818,
   -2.8272713437,
   3.0210922593,
   3.1002317184,
   -2.978601428,
   3.1165915809,
   3.0478019941,
   3.1406842429,
   -3.0047709963,
   3.0559373206,
   -2.9872068878,
   3.0839915379,
   3.1028500893,
   3.0307939401,
   3.1179406532,
   -2.9028777555,
   3.0418751056,
   -3.1367351692,
   3.016192154,
   -2.9644837281,
   -2.9287412363,
   -3.0952946008,
   -3.0510822776,
   -3.0104130822,
   -3.0849459788,
   3.0741949832,
   3.1206349385,
   -3.0370406701,
   -3.0787933467,
   2.9882582395,
   -3.1294263489,
   3.0620839055,
   3.0030365608,
   -3.1005189664,
   -2.9941164631,
   -3.0227366378,
   -3.1193985066,
   3.0351772947,
   -2.939518587,
   3.1015714488,
   -3.0953544607,
   -3.1033060475,
   -2.9539004708,
   3.0573407865,
   -3.0760637187,
   2.9240373659,
   -3.1058094543,
   -3.0405196042,
   -3.1124108963,
   -3.0590696794,
   3.0730700549,
   -3.1028820944,
   -3.0935129017
  ],
  "phi": [
   -2.6043166349,
   -2.5634709883,
   -2.1556161468,
   -1.1568664936,
   1.0107290661,
   -1.4222221391,
   1.1965237548,
   -2.4832082914,
   -0.9503828046,
   -0.9867110914,
   -2.4215252221,
   -2.4055280546,
   0.7605531482,
   -2.4156236361,
   -1.2344023519,
   -2.0076427286,
   -0.9242099819,
   -1.9560178895,
   -1.2540015179,
   -0.8816152227,
   -2.1433929605,
   -2.9595671531,
   -2.2666920823,
   -1.4066308331,
   -2.5627115928,
   -1.5139880345,
   -2.5995300901,
   -2.6516325855,
   -1.3897406175,
   -1.2531177859,
   -2.648029735,
   -2.2796430843,
   -1.8654487473,
   -1.8439999341,
   -2.3847696425,
   -2.0780408076,
   -1.0072839288,
   1.3345125554,
   -2.6713667401,
   -2.0626796505,
   -2.3707483322,
   -1.9163051598,
   -2.2791853156,
   -1.9665382858,
   -1.1185923429,
   -1.1312115554,
   -1.1238735202,
   1.5013505645,
   -1.4431059281,
   -1.249130303,
   -2.0432815428,
   -1.9012853118,
   -1.8233957937,
   -1.4058003471,
   -1.0300900056,
   -0.9629119029,
   -1.1581469838,
   -1.1158506751,
   -1.9695581401,
   -2.0119380322,
   -0.9943491595,
   -1.0627455503,
   -2.7341922602,
   -0.9690868943,
   -1.1196088779,
   -0.9556909013,
   -1.0863652378,
   -1.134994711,
   -1.6927048195,
   -1.217154507,
   -1.0935062452,
   -2.3019792319,
   -1.775683288,
   -1.0044544616,
   -1.0461972094,
   -2.2043022459,
   -2.3512260935,
   -1.083394715,
   1.4438706791,
   -2.2409545312,
   2.3699075142,
   1.408717021,
   1.2957354121,
   -1.612895682,
   1.2279974541,
   1.5285490645,
   2.2984339039,
   2.2824010406,
   2.7829842497,
   1.2670190641,
   1.1918889614,
   2.0227221683,
   1.9301346475,
   1.2165237588,
   1.7739911644,
   2.3264308863,
   2.2428041798,
   1.3628384742,
   2.9251424728,
   1.2367142971,
   1.1796442109,
   1.5370071381,
   -1.2044652304,
   1.9272781728,
   2.9128914119,
   1.4002948578,
   1.8743818708,
   2.5321104388,
   2.2841199731,
   -1.4694056083,
   0.9884071535,
   1.569202139,
   1.0976730308,
   1.9183110027,
   0.9695384628,
   1.1311216003,
   1.0316784206,
   1.1310621863,
   1.1559634475,
   1.0501766881
  ],
  "psi": [
   2.98067834,
   2.888732287,
   2.4640333739,
   2.6693880399,
   -0.3443446996,
   0.8129602658,
   -0.2180095099,
   0.4785267931,
   -0.9413137742,
   -0.8522038395,
   -0.763690704,
   2.7007971278,
   2.126847918,
   0.8258817593,
   2.7019646133,
   2.1329092434,
   2.3327252402,
   2.3010084039,
   -0.3400443552,
   2.9454435072,
   2.3687465108,
   2.3892227395,
   2.7359836492,
   2.2771552852,
   2.2625886191,
   -3.0360273855,
   2.7886039655,
   2.2983711196,
   2.5165835886,
   2.739123434,
   2.7281678946,
   2.4344580268,
   1.9726989758,
   2.5310742129,
   2.4300647079,
   2.8243379416,
   2.8300085905,
   2.6399225241,
   0.7753610878,
   3.045985394,
   2.1052079474,
   2.1951781439,
   2.5905942834,
   2.0613403425,
   1.7423823414,
   2.2834684278,
   2.5763353892,
   -0.5369913255,
   -2.5336425902,
   2.1737590965,
   2.2632115877,
   2.0153391276,
   2.6337432172,
   2.4564239563,
   2.9583831916,
   -0.737513294,
   -0.8507831836,
   -0.758925091,
   -0.715199244,
   2.9418767616,
   2.1233435408,
   -0.5815493658,
   -1.1973992729,
   2.3434471111,
   2.5089555569,
   -0.19200892,
   -0.7992709183,
   -0.6889299865,
   -0.7632921206,
   2.1632633317,
   2.6338867073,
   2.5068782594,
   2.1895913727,
   2.0017668637,
   2.2753063407,
   -0.6201445611,
   0.4507955072,
   1.1429357023,
   2.3234692851,
   -0.0083279563,
   -0.9694480462,
   -2.8961032847,
   -2.6970875542,
   -2.7760733849,
   0.0281280732,
   0.7857153724,
   0.5146139146,
   -3.0123903878,
   -2.5482026307,
   -2.9558280178,
   -2.7044853547,
   -2.3399630463,
   -1.9127534784,
   -2.481041555,
   0.177360321,
   0.0188168613,
   2.9365254951,
   -2.3704457035,
   0.602213367,
   -3.0861425768,
   0.3074082691,
   0.173368868,
   -0.1278495402,
   -0.5523784274,
   -3.0292016625,
   -2.9103335528,
   -2.3653399154,
   -2.3504979424,
   -2.4250446731,
   -2.7655533354,
   2.7447854314,
   0.5313450029,
   0.0077665991,
   0.4180147348,
   -0.1242799756,
   0.870077759,
   0.6483165382,
   0.8577187932,
   0.7223252349,
   0.7854047891
  ]
 },
 "B_conformer_rs0_188": {
  "omega": [
   3.1301167971,
   3.1359064374,
   -3.0395148468,
   -3.1106929988,
   -3.1200174018,
   3.1213340526,
   3.1139013359,
   3.1370598011,
   3.1267016163,
   -3.1400340329,
   3.0690566898,
   -3.063971658,
   -3.0448439723,
   3.0534228511,
   -3.0314601206,
   -2.9652158753,
   -3.1402514894,
   -3.052614219,
   -3.0941267545,
   -2.9300140826,
   3.141008535,
   -3.0844063259,
   -3.1082873309,
   3.1051965032,
   -3.1401121581,
   3.0538157686,
   -3.0561279971,
   3.1156247455,
   3.1213348265,
   -0.061304607,
   -2.9831517342,
   3.0841656101,
   -3.1203999163,
   -3.1063853836,
   -3.0323859695,
   3.0992331126,
   3.0495905944,
   -3.0385905068,
   -2.9861685498,
   3.0336368085,
   -2.9947634226,
   -3.1281203303,
   -3.1212576564,
   -3.09312786,
   -3.092504072,
   3.0213140187,
   3.1346708469,
   -3.0867193528,
   -3.0831176898,
   -3.1204339062,
   -3.0332770109,
   2.9942898897,
   3.1218919123,
   3.0424804969,
   -3.0860349213,
   -3.1124673755,
   -3.1242865547,
   -3.1071254224,
   3.1181624347,
   3.0967797375,
   3.0885481771,
   -3.0201029158,
   -2.8949110503,
   2.9824699347,
   3.0594236725,
   3.1073717501,
   -3.120824933,
   2.6566576889,
   -3.1388108151,
   -3.1027259403,
   3.0737290455,
   -3.0606662999,
   3.0022458957,
   3.1374321712,
   -3.1351123277,
   -3.1211655546,
   -3.0013997986,
   -3.1245528365,
   -3.0886298942,
   3.1028500893,
   3.0303956759,
   3.0893687752,
   3.1013487246,
   3.0829963364,
   3.1173564099,
   3.0429291896,
   -3.0999698524,
   3.0821619763,
   -3.0809153199,
   2.9297153389,
   3.0457043758,
   -3.0341957969,
   3.0420296171,
   3.0587555747,
   -2.9115979574,
   -3.1318517688,
   3.0125992057,
   -3.0880279408,
   -3.0366792652,
   -3.0102379177,
   -3.0571421972,
   -3.0880146544,
   -2.9305420378,
   -3.1414177813,
   -3.0827014941,
   3.0934406182,
   3.1175164097,
   3.1145629314,
   -3.1099034341,
   -3.0916332708,
   3.1081773295,
   -3.0719949693,
   -3.0899715718,
   -3.0978128706,
   -3.0587025651,
   -2.9759420149,
   3.0957252817,
   2.948571196,
   3.0917186399,
   -3.1110094201
  ],
  "phi": [
   2.0833850522,
   2.9046056954,
   1.6640377126,
   0.8911073918,
   -1.726131805,
   1.3181269805,
   -1.4306549132,
   1.4257130443,
   1.5885920218,
   0.9434711443,
   1.224760539,
   1.2029444416,
   1.0591740466,
   2.62243264,
   1.0783090471,
   2.2733223457,
   1.1087686121,
   2.5063256277,
   2.2522200046,
   2.1306108567,
   2.2476281861,
   1.7618586948,
   1.9227682375,
   1.6189050919,
   2.54187845,
   2.6373098592,
   2.5190876795,
   1.1485458247,
   2.2643154856,
   1.4652540291,
   1.8032090667,
   2.3443948753,
   2.2010781727,
   1.8725849748,
   2.2363091885,
   1.0678899832,
   1.4376714882,
   2.8400797777,
   -1.2186783551,
   1.7368598837,
   0.9820191614,
   0.8994241413,
   1.0068097908,
   1.6471916167,
   2.1921294634,
   1.1833085766,
   -1.5806578277,
   -2.1973630582,
   2.068066224,
   1.0186890545,
   1.4649908729,
   2.7488321658,
   2.0017798108,
   -1.4058003471,
   -1.0300900056,
   -0.9629119029,
   -1.1581469838,
   -1.1158506751,
   -1.5839488805,
   -2.4433648531,
   -1.1300188375,
   -1.2778167636,
   -2.0437850717,
   -1.1776135594,
   -0.8860499889,
   -1.4323351437,
   -1.9135924167,
   -1.1066979001,
   -1.7517540326,
   -1.3289962081,
   -1.2460131787,
   -2.3374872663,
   -1.5549005487,
   -2.0751329723,
   -1.0130389307,
   -1.7004225689,
   -0.9504524384,
   -1.0218652365,
   1.4438706791,
   -2.2409545312,
   -1.9590687626,
   -1.4277840274,
   -0.9608326453,
   -0.9848542028,
   -1.1732302142,
   -0.996591017,
   -1.1744641268,
   -1.0242459086,
   -1.5434985375,
   -1.6708230203,
   -1.5934797365,
   -2.3536828139,
   -2.1377272439,
   -2.2844793629,
   0.9090325285,
   0.8293993493,
   -1.4838083851,
   -1.7101934568,
   -1.9077494861,
   -2.0087189709,
   -2.8094619587,
   -1.6700492355,
   -2.3276289486,
   -1.2968964979,
   -1.1056058922,
   -1.0808528487,
   -1.1324757637,
   -1.0179450363,
   -1.1071854635,
   -1.1199642054,
   -1.5375323416,
   0.9545955808,
   -2.8715938243,
   -2.007478212,
   -2.0642020597,
   -1.1465167643,
   -1.9020740253,
   -1.7741191772,
   -0.9789551855,
   -1.0738121034
  ],
  "psi": [
   -2.1525185957,
   2.5099477621,
   -2.6538085028,
   -2.2687034005,
   -2.2344348906,
   0.1906097102,
   0.3656908596,
   0.0445613723,
   0.0625416976,
   -2.87867021,
   -2.525834681,
   0.6077692723,
   0.6478702147,
   0.8079777154,
   -2.8487396575,
   -2.6860049449,
   -2.7058213334,
   -2.4266812339,
   -2.3790078879,
   -2.5785348963,
   -2.3636380632,
   -2.788035237,
   -2.357610062,
   -2.1571917913,
   0.7830433261,
   -2.66234258,
   -2.5905543617,
   -2.1622807382,
   -2.1837907553,
   -2.7361858496,
   -2.8240193196,
   -2.7433993571,
   -1.6814653982,
   -2.7222069596,
   -2.0467312778,
   -2.3019382012,
   -2.3571805834,
   0.3882762823,
   3.0411228117,
   2.7237622129,
   -2.7473854699,
   0.8031828451,
   0.8686041288,
   0.7461758374,
   -1.8539574258,
   -1.1898916361,
   -2.5026795606,
   -2.8318093885,
   -2.9279190964,
   -2.9501138508,
   0.5452955378,
   -1.789615782,
   -2.5934964304,
   0.9554816967,
   2.9583831916,
   -0.737513294,
   -0.8507831836,
   -0.758925091,
   -0.7147936473,
   2.1528612719,
   1.4716887148,
   -0.8553355289,
   -0.4721014213,
   -0.05548007,
   2.5746614935,
   -0.7724485601,
   2.1070982523,
   -1.6252021055,
   2.6824045682,
   2.3567952061,
   2.679555671,
   2.435633868,
   2.686263408,
   2.0145419231,
   1.837268537,
   2.3049323793,
   -0.4285372252,
   -0.8958521431,
   -0.5336895915,
   -0.0083279563,
   -0.966994796,
   2.256136227,
   2.879815328,
   -0.3944789381,
   -0.7375329054,
   -0.6784860881,
   -0.9530016016,
   -0.7827919567,
   -0.5802134431,
   0.1404071225,
   2.5049008089,
   2.2583327701,
   2.8866179851,
   2.2431159543,
   1.847187342,
   -1.8857101211,
   0.8057921016,
   1.6037872257,
   0.2638367078,
   0.3272168747,
   2.4168828651,
   1.8463700257,
   0.1957934346,
   -0.6062225665,
   2.5652851501,
   -0.6891673352,
   -0.7645670813,
   -0.6687479055,
   -0.8551261452,
   -0.7220546464,
   -0.631239449,
   -0.1882607558,
   0.7506253057,
   2.7670511552,
   2.1422431272,
   2.1269099641,
   2.3972551123,
   2.4246534156,
   2.146447939,
   -0.8373265947
  ]
 },
 "B_conformer_rs0_189": {
  "omega": [
   3.102559316,
   3.0835546047,
   3.1359827178,
   3.0502779738,
   3.1363938606,
   -3.1302426201,
   3.1299862447,
   -3.1145516557,
   -3.082481555,
   -3.0671506534,
   3.1376475169,
   3.1338748142,
   3.0883097518,
   3.0964370147,
   3.098683382,
   3.1245963923,
   -3.1163551694,
   -3.1194735148,
   3.0980686588,
   3.0225469391,
   3.1023300972,
   3.0236145554,
   3.0941700748,
   2.8327374545,
   3.0984913193,
   -3.0357137121,
   -3.062184223,
   -3.0429470595,
   -3.0197094399,
   3.1045002893,
   3.0963643093,
   2.9826830785,
   -3.1019116208,
   3.1196812114,
   3.1302024639,
   3.0945679267,
   3.1415029024,
   -3.1339657569,
   3.1119360874,
   3.1200893436,
   2.8807915739,
   3.1402799974,
   2.9753917958,
   3.0361644477,
   -3.0421773155,
   -3.1230888915,
   -3.1243750387,
   -3.1160691345,
   3.0638090215,
   3.0002935092,
   -3.043431131,
   3.1395911051,
   3.1189981011,
   -3.0430421825,
   -3.0860349213,
   -3.1124673755,
   -3.1242865547,
   -3.1071254224,
   3.1185289912,
   3.1097190284,
   3.1360013149,
   2.9686806847,
   3.1223154047,
   3.1271075437,
   -3.1362563108,
   -3.0492058186,
   -3.0075965792,
   2.9325635593,
   -3.0895660245,
   3.064868168,
   -3.0151070655,
   2.9074249698,
   -3.0968646505,
   -2.9829877846,
   3.0210307363,
   -3.0060265116,
   -2.9695915265,
   3.1122005977,
   -3.1125853102,
   3.1028500893,
   3.0301938985,
   -3.0568299833,
   3.0462395463,
   -3.1344006659,
   -3.1329889406,
   3.0796294412,
   3.0984477142,
   3.1329387223,
   3.1140975947,
   3.0896373666,
   3.0594815739,
   -3.139286831,
   2.9501211484,
   -3.1295824642,
   3.0464660199,
   3.1061521179,
   2.978125382,
   -3.1412857892,
   2.8742901606,
   3.0024612626,
   -3.0129090497,
   -3.0519045356,
   -2.9686142005,
   -3.0902282132,
   -3.0699710556,
   -3.0067753844,
   -3.0814868255,
   -3.0810807552,
   -3.0899637328,
   -3.0365609332,
   -2.9376047907,
   3.1300479049,
   3.1251883098,
   -3.135851141,
   3.1410048885,
   -3.1146834214,
   3.1180236571,
   3.0758411063,
   3.0556573847,
   -3.1214122853
  ],
  "phi": [
   -1.2340976876,
   -1.0384259624,
   -1.2731506424,
   -1.0334594289,
   0.951007983,
   -1.1905273825,
   2.2678497168,
   -1.4961282665,
   -2.4391532645,
   -1.1577936553,
   -1.236055424,
   -1.0905771364,
   -1.1316180487,
   -1.0724604075,
   -1.219173612,
   -1.3229265875,
   -0.9896981676,
   -1.1477401911,
   -1.4338016022,
   -1.1067133005,
   -1.8833324128,
   -1.915841538,
   -2.0740563364,
   -2.3020362657,
   -1.0372398788,
   -0.919103649,
   -1.2462465153,
   -1.4786626439,
   -0.9158929221,
   -1.051534111,
   -2.0313709774,
   -1.0268464546,
   -1.1564621688,
   -1.0362617222,
   -1.5926786926,
   -2.3276358174,
   -0.9289483895,
   1.3903164773,
   -1.6666156608,
   -1.7457476452,
   -2.1468208643,
   -2.1241525214,
   -2.53975755,
   -0.9770206798,
   -2.3597370201,
   -1.3954675278,
   1.6039777489,
   -1.3888279208,
   -1.2473500185,
   -1.7008010246,
   -1.9041638385,
   -1.8853879116,
   -1.6184392966,
   -1.4058003471,
   -1.0300900056,
   -0.9629119029,
   -1.1581469838,
   -1.1158506751,
   -1.0939965951,
   -1.1812379273,
   -1.6578083266,
   -1.0286187901,
   -1.2167661282,
   -2.8719707827,
   -0.8238489425,
   -1.8333994197,
   -2.7225189557,
   -1.1500586632,
   -1.3963144345,
   -1.172147191,
   -1.4624270222,
   -1.8963418622,
   -1.8340362532,
   -1.7388059448,
   -1.2730483627,
   -1.8370756234,
   -1.0577789401,
   -1.1056966766,
   1.4438706791,
   -2.2409545312,
   -1.7054523584,
   -1.3348062048,
   -1.3198268046,
   1.208426519,
   -1.2045442922,
   -1.1792201946,
   -1.0503250533,
   -1.1927471606,
   -1.5676942422,
   -1.1227137452,
   -1.3055730075,
   -1.8209275564,
   -1.5607523049,
   -1.3822142348,
   -1.6763983371,
   1.1278141553,
   -1.0558843797,
   -1.2697281451,
   -1.1698425377,
   -1.35784169,
   -1.5182880256,
   -1.4252302167,
   -1.5560005336,
   -1.4664892975,
   -1.0042586381,
   -1.2764365171,
   -1.6851367664,
   -2.0968692875,
   -1.117997754,
   1.5017346164,
   -1.6691963506,
   -1.6118734767,
   -1.5342688737,
   -1.8494744176,
   -1.730686816,
   -2.0900013693,
   -1.1312599026,
   -1.1673713141,
   -1.1049294529,
   -1.5082079932
  ],
  "psi": [
   1.4528711675,
   2.8351349051,
   -0.6355206302,
   -0.6548384571,
   -0.5173957085,
   -2.3351839229,
   -0.2669609814,
   -2.7908195403,
   2.1621629203,
   1.7230661517,
   2.6067289324,
   -0.7815943276,
   -0.6975501752,
   -0.799596825,
   -0.5811169752,
   -0.695604995,
   2.00212081,
   -0.5722990212,
   -0.1104771127,
   -0.2397680191,
   2.517155943,
   2.6394678178,
   2.8191312462,
   2.5738700513,
   2.7321522097,
   2.3354284947,
   -0.6916921723,
   -0.3818480582,
   -0.3075194932,
   -0.7460209798,
   -0.5105566434,
   0.5174361478,
   -0.7814031392,
   -0.6467417523,
   -0.6689931705,
   2.5070663043,
   2.7117432379,
   1.8535424998,
   0.488841129,
   2.5097505893,
   2.4630688363,
   2.6418226694,
   2.6749258342,
   2.6909649339,
   2.1170683888,
   2.3618347838,
   2.8160727665,
   -0.000321733,
   3.1231969368,
   2.3664537653,
   2.0930348311,
   2.3126593741,
   2.0631290902,
   2.0163096827,
   2.9583831916,
   -0.737513294,
   -0.8507831836,
   -0.758925091,
   -0.7152226528,
   -0.6799937367,
   -0.3595929885,
   0.1389471693,
   2.5102048523,
   -0.6091981522,
   2.9165315715,
   2.1298636041,
   0.810580034,
   -0.7130995035,
   2.4833929667,
   2.235726291,
   2.65026249,
   1.1724066001,
   2.3694648019,
   0.048879645,
   2.5892813532,
   2.6142649582,
   1.8932413383,
   -0.8572999777,
   -0.630791013,
   -0.0083279563,
   -0.9674999269,
   -0.1340084613,
   2.2054484281,
   -0.1714153214,
   0.5465592917,
   -0.7203829932,
   -0.6871741396,
   -0.7936469962,
   -0.7137561313,
   0.1387661244,
   2.3221512458,
   2.4325218263,
   2.0757822577,
   2.4305261709,
   2.1107109519,
   2.8275694683,
   0.5240604683,
   2.2486038,
   0.0799782985,
   -0.5156257098,
   2.0988157603,
   -0.6683195097,
   2.5050907574,
   -0.5088742564,
   -2.9749952109,
   2.3600089815,
   2.5003793624,
   0.1930435445,
   -0.5734993253,
   2.3756084692,
   -0.3250624255,
   0.2139853189,
   0.0590170726,
   2.2585549868,
   1.9111266914,
   -0.2459788774,
   2.7733811103,
   -0.631986081,
   -0.5885629377,
   -0.7491545689
  ]
 },
 "B_conformer_rs0_19": {
  "omega": [
   -3.0487257589,
   3.1105779165,
   -3.0496088239,
   -3.1412936888,
   -3.1401538847,
   -3.1259625672,
   -3.1286008406,
   3.1017308309,
   3.0352100958,
   -3.0852604732,
   3.1356801601,
   -3.0994561321,
   3.0727715108,
   -3.1184158969,
   -3.0640953348,
   -3.0982477846,
   -3.1073579978,
   3.1151551608,
   -3.0058681512,
   2.9840386981,
   3.0268825764,
   3.0646961615,
   -3.0863528202,
   -3.1193333038,
   -3.1162215872,
   -3.0867464028,
   -3.13165612,
   -3.1058647708,
   -3.0738967904,
   -3.0060510742,
   -2.985002843,
   3.0842030834,
   -3.1193431948,
   -3.1058022127,
   -3.088335127,
   -2.9481810396,
   -3.0356186172,
   2.9676359708,
   3.0277983326,
   3.1165297446,
   3.1151154432,
   3.0823008126,
   -2.8914383878,
   -3.0031004293,
   3.1119854225,
   3.1392454024,
   -3.1274439655,
   3.1187599564,
   3.0942617577,
   -3.0531177498,
   2.9757772484,
   2.7634220019,
   -3.0071539365,
   3.1039118019,
   -3.0860349213,
   -3.1124673755,
   -3.1242865547,
   -3.1071254224,
   3.1177325351,
   -3.1390112257,
   3.1362651988,
   3.0041772519,
   3.1265845955,
   -3.1332466927,
   -3.0910581356,
   -3.1382319659,
   -3.071724395,
   3.1371057817,
   -3.1356109384,
   3.1136443081,
   -3.1232086106,
   3.1029874719,
   3.0929978912,
   2.6546882788,
   3.0199791803,
   3.0551796976,
   -3.0821872547,
   -3.1113374924,
   -3.1398988982,
   3.1028500893,
   3.0303951785,
   3.1280327308,
   -3.128641027,
   -3.1145883623,
   -3.0871225544,
   3.0328035031,
   3.058915689,
   -3.1338334249,
   3.0379482197,
   -3.1105412348,
   2.9908687075,
   -2.9022577896,
   2.9916850339,
   2.8537144994,
   3.0524069602,
   -3.1036820579,
   3.0423504355,
   -3.1363263758,
   -2.956810448,
   3.0961312649,
   3.1212545336,
   3.0456059063,
   3.1166762892,
   -2.9907674312,
   -3.01416305,
   -3.0330259971,
   -3.0924200797,
   2.9358446053,
   -3.0848666923,
   -3.1235082344,
   3.1177179622,
   3.0331473596,
   3.0907164572,
   2.8735006045,
   3.0248328385,
   3.0411367579,
   2.991387344,
   3.045259505,
   3.1414384447,
   3.0980399436
  ],
  "phi": [
   1.4097520908,
   0.9531296115,
   2.0136148838,
   1.2163422006,
   -2.9726474704,
   2.8422329741,
   1.9039334774,
   2.7629030092,
   1.1452514204,
   1.0599610288,
   1.3193709698,
   1.0802689459,
   2.0996150298,
   2.2889176433,
   1.6613766238,
   1.9836545781,
   1.070104575,
   1.1631341913,
   0.9574149546,
   2.2939965207,
   2.0542100625,
   2.1625043878,
   1.3679693635,
   1.0190574136,
   1.2121579863,
   1.1054136818,
   1.0894240307,
   1.4792320377,
   1.2244986369,
   1.0543152819,
   1.8039386599,
   2.3440740748,
   2.2031519151,
   1.8707446669,
   1.0640904925,
   2.4559814765,
   1.130014864,
   1.7632036267,
   1.067556211,
   2.484510694,
   1.4783843081,
   2.8684200855,
   1.2091739596,
   2.2321500973,
   1.3983302806,
   0.7286489835,
   -1.8039348179,
   -1.3168653081,
   1.8268312369,
   1.6020569986,
   1.5601886664,
   1.5069489342,
   0.9925045179,
   -1.4058003471,
   -1.0300900056,
   -0.9629119029,
   -1.1581469838,
   -1.1158506751,
   -1.2967112634,
   -1.8381068068,
   -1.087509053,
   -1.6442718739,
   -1.5429894877,
   -1.1299121658,
   -1.1115538662,
   -0.9957183174,
   -1.9211151451,
   1.054589925,
   -1.8964376215,
   -1.1140446819,
   -1.3840119454,
   -2.5531079599,
   -1.8353966778,
   -0.4202428447,
   -1.2717757325,
   -1.9144396261,
   -2.3475530917,
   -1.1746576178,
   1.4438706791,
   -2.2409545312,
   -1.3468596873,
   -2.9827290056,
   -1.4632665782,
   1.9000881963,
   -1.210102582,
   -1.0713072403,
   -2.4239476445,
   -2.6464806404,
   -2.3882805177,
   -2.6396581294,
   -1.8977815481,
   -2.3794999395,
   -1.3245629154,
   -1.1130532402,
   -2.1309763135,
   1.2052966097,
   -1.4038684223,
   -1.162064943,
   -0.9132618613,
   -1.0402020608,
   -1.0007076037,
   -1.0058597837,
   -1.1594658197,
   -1.8070279116,
   -1.1288348526,
   -1.0222878476,
   -1.3082968261,
   -1.391622705,
   -1.4820091531,
   2.5416649623,
   -2.2008936228,
   -1.9948494879,
   -2.3247240993,
   -1.2313700753,
   -2.4488123272,
   -1.296545168,
   -1.0306744771,
   -1.6784075606,
   -2.2345022897,
   -2.1254670032
  ],
  "psi": [
   -2.6360125409,
   -2.8318143167,
   -2.3068234798,
   -0.2011937725,
   -2.4543778953,
   -3.0943439542,
   -2.7748461029,
   -2.7907397115,
   -2.8242633233,
   0.6135216167,
   0.6891783413,
   -2.6851955316,
   0.6143663753,
   -2.8603448835,
   -2.3621216455,
   -2.3873215519,
   -1.7746264049,
   -2.3573803134,
   0.7586926541,
   -2.3927287003,
   -1.9359342848,
   -2.7071845426,
   -1.6863459266,
   0.688294983,
   0.8528818883,
   0.4710851428,
   0.6197480168,
   0.3932196109,
   0.0459843167,
   -2.5611842032,
   -2.6033160763,
   -2.7429049479,
   -1.6830996052,
   -2.7206324942,
   -2.0467404549,
   0.7713273257,
   -2.9004293338,
   0.5861042033,
   -0.0555140333,
   -2.5950745038,
   -2.4296981136,
   -2.4719233974,
   -3.0516018588,
   -2.4466528788,
   -2.7546687687,
   -2.6535920027,
   -2.1408220615,
   0.2306716291,
   -0.0375138854,
   -2.9334991997,
   -0.1003804615,
   -1.0548050553,
   0.4701649437,
   0.8190575308,
   2.9583831916,
   -0.737513294,
   -0.8507831836,
   -0.758925091,
   -0.7157746203,
   -0.261071731,
   0.2407404192,
   2.4447753543,
   2.3359982483,
   1.4357776236,
   2.5889757178,
   -0.4754789693,
   2.3716521058,
   -1.3173316272,
   0.0427331717,
   2.9548194105,
   2.6561770869,
   2.8041680839,
   2.3160572313,
   -2.4965157437,
   2.5872965568,
   2.6146532285,
   -0.2173275128,
   2.0465477319,
   2.4839321738,
   -0.0083279563,
   -0.967890234,
   -0.370017467,
   2.6286770152,
   0.1824110973,
   -2.4963393401,
   2.887105595,
   -0.6232004556,
   2.9422340602,
   2.5780519331,
   2.561598398,
   2.8879386703,
   2.0853325347,
   2.8594053664,
   2.6510578698,
   2.5884561352,
   2.9455648849,
   0.5537776525,
   2.5758731498,
   1.9339390628,
   2.2046341728,
   -0.9075073463,
   -0.6454707412,
   -0.6233565511,
   -0.558480165,
   1.6728377281,
   -0.8172800493,
   -0.8416547599,
   -0.4972711026,
   2.3148042961,
   1.9923577367,
   -2.9334774578,
   2.0425379706,
   2.2488976657,
   2.4534663393,
   2.6113168051,
   2.5730520488,
   2.6446254621,
   2.6874374168,
   1.7632109848,
   2.4240064761
  ]
 },
 "B_conformer_rs0_190": {
  "omega": [
   -2.9886894888,
   -3.1219629413,
   -3.0661946592,
   3.1295664699,
   3.0005573225,
   3.04599617,
   -3.1119172831,
   -3.0797754044,
   3.12761821,
   3.0609988615,
   -3.0108313847,
   -3.0933527043,
   3.0209012662,
   -2.9990654015,
   3.132056516,
   -3.1012201013,
   -3.1263746296,
   3.124789507,
   3.1236050959,
   -3.0607177054,
   3.0984527835,
   -3.054849072,
   -3.0936325945,
   3.1147478469,
   -3.1401656963,
   3.1158975228,
   3.1335432514,
   -3.1039397647,
   -3.0609415998,
   3.0823142056,
   -2.9248077822,
   -3.0535233991,
   3.0222989642,
   -2.9104084122,
   3.0911167715,
   3.0955549404,
   -3.1332696457,
   -2.949475859,
   -3.070162929,
   2.925493438,
   -3.0229802758,
   3.0678149309,
   3.0527352086,
   2.9466463605,
   -2.9810190179,
   3.1312109698,
   3.0421371464,
   -3.1046923581,
   -3.0531251598,
   3.0305525646,
   -2.9402367612,
   2.8634240177,
   3.0295509319,
   3.1068344997,
   -3.0860349213,
   -3.1124673755,
   -3.1242865547,
   -3.1071254224,
   3.1183868434,
   3.1007522872,
   3.1233387493,
   -3.1203847369,
   3.0948880612,
   3.1136063596,
   3.0354157377,
   -3.0731867413,
   3.113605693,
   -3.0640753276,
   -3.0653845096,
   3.0869541974,
   3.015717048,
   3.0820546197,
   3.0890852083,
   2.7142459939,
   -3.0669343302,
   3.1189090091,
   -3.1384323374,
   3.1346103997,
   -3.117984805,
   3.1028500893,
   3.0294527172,
   -3.04561154,
   3.116841701,
   -3.0984164047,
   -3.1319037387,
   -3.1262779227,
   -3.1164862914,
   3.1199582537,
   -3.0485178438,
   -3.0463300006,
   -3.0558936954,
   -3.0565715971,
   3.1231360336,
   3.075264475,
   -3.1385149823,
   3.0783851011,
   -3.1139232741,
   3.0768840579,
   -3.0657109015,
   3.1092590917,
   3.0028700312,
   -3.0583475403,
   2.9312417791,
   3.0659213713,
   3.0755653279,
   -3.0365025623,
   3.0305622026,
   3.0766779514,
   3.1385878334,
   -3.0638565347,
   3.1249470971,
   -3.1265861309,
   2.9746638953,
   3.0896229531,
   -3.1286857428,
   3.1266937826,
   3.0628797921,
   -3.1245322591,
   -3.0095259641,
   -2.9586807129
  ],
  "phi": [
   2.464653538,
   2.4826219271,
   2.0470365503,
   0.9567351358,
   -1.7298133417,
   1.2286550193,
   1.2062370426,
   1.1811352175,
   1.9360537146,
   1.2310988525,
   1.1102253097,
   1.4767382125,
   2.4788685906,
   2.7579055626,
   -1.0333429642,
   2.1858840433,
   1.1314061147,
   1.1682604407,
   2.1526814554,
   1.8634322476,
   1.9367632174,
   1.6078705476,
   2.2079839143,
   2.4404123524,
   0.9541529937,
   1.0988342705,
   1.1699603969,
   1.0896100651,
   1.246106575,
   1.0242848447,
   1.1488240287,
   1.701766929,
   2.1516001393,
   1.0247364521,
   1.5328103924,
   0.9897784742,
   1.2217368625,
   -1.6456263265,
   0.8931173436,
   0.9195672082,
   1.3847845295,
   1.6867344488,
   1.1954756615,
   2.4832200035,
   1.1348298573,
   0.8362035634,
   -0.9108640443,
   -1.7734572652,
   1.4707627058,
   1.7782486405,
   2.1448206138,
   1.0571099198,
   1.187885472,
   -1.4058003471,
   -1.0300900056,
   -0.9629119029,
   -1.1581469838,
   -1.1158506751,
   -1.057552642,
   -1.167694265,
   -1.1154747366,
   -1.0965325522,
   -1.7242966638,
   -2.5915069453,
   -0.8444292971,
   -0.9876662979,
   1.3351983633,
   -1.1306996946,
   -1.3443241278,
   -1.2959286312,
   -1.2470207763,
   -1.1028665201,
   -1.3176654409,
   2.141783123,
   -1.0953527862,
   -1.7850915187,
   -1.8732646668,
   -1.01287475,
   1.4438706791,
   -2.2409545312,
   1.684524341,
   1.0809825009,
   0.9806123368,
   -1.8547230539,
   2.1600102115,
   1.7321390299,
   1.5928945862,
   1.915906975,
   1.0132682934,
   1.1419889989,
   0.8919894828,
   1.0680452697,
   1.1259023507,
   1.5960887781,
   1.4141191828,
   2.9952226097,
   1.3135450699,
   2.1820730981,
   -0.922952402,
   1.5084293936,
   1.4998918372,
   1.5678512192,
   1.1294572625,
   1.6185088163,
   1.1797749837,
   1.0627658473,
   1.8280050726,
   2.5358137109,
   2.008585784,
   -1.5984350366,
   1.5221064999,
   1.0928860588,
   1.080051524,
   1.8125277725,
   1.6753154425,
   2.683868423,
   1.4614850552,
   1.4865655746,
   2.6713561598,
   1.8908554374
  ],
  "psi": [
   -3.0038823678,
   -2.8863148966,
   -2.4236622333,
   -2.7007160386,
   -2.3700993743,
   0.4935582205,
   0.481813915,
   0.8425142243,
   0.4915468604,
   -1.4810584324,
   -2.4438528141,
   -2.4995827943,
   0.1256778156,
   -2.4665105053,
   -2.31432436,
   -0.7332510504,
   -2.9101592203,
   -2.6838649858,
   -2.4373623986,
   -2.7047120188,
   -2.1661524851,
   -2.1630245967,
   -2.1017306981,
   -2.2609592433,
   -2.837053028,
   0.8121203885,
   0.6354494963,
   0.6943192586,
   0.7363752059,
   -2.9130706032,
   -2.6978517106,
   -2.9561349652,
   -2.4469919639,
   -2.5323574023,
   -2.54521717,
   0.4416625632,
   0.723636995,
   0.1533038262,
   -0.3350473613,
   -2.5455032848,
   -2.1875922964,
   -2.4697666634,
   -0.4859462175,
   0.583210834,
   -0.6512932172,
   -2.7002079704,
   0.6866453424,
   2.2263246991,
   -2.6749966744,
   -2.2506840585,
   -2.3852229437,
   -2.0712411883,
   0.9056630655,
   0.7858170379,
   2.9583831916,
   -0.737513294,
   -0.8507831836,
   -0.758925091,
   -0.7153081227,
   -0.6173099946,
   -0.7620884313,
   -0.7389023878,
   -0.5725085386,
   1.2292933481,
   2.658123266,
   -0.7299217173,
   2.2288795409,
   0.0133922564,
   -0.4525753679,
   2.09699906,
   2.5326997091,
   2.6403521735,
   -0.2714207497,
   -2.7936503693,
   1.7339075368,
   2.395396202,
   1.8154474071,
   2.0013557296,
   2.1975535006,
   -0.0083279563,
   -0.9660928579,
   -1.4869838919,
   -2.6330131179,
   -2.168475181,
   -1.60259915,
   -2.2355515243,
   -2.0394977473,
   -2.1066050442,
   -2.6603905316,
   0.6440001729,
   0.8512858685,
   0.7514225376,
   0.839774914,
   0.7295176481,
   0.4194438194,
   -0.0924195141,
   -1.8306508442,
   -0.091294114,
   -0.3426449649,
   -0.7526044178,
   0.28492316,
   -1.9987825075,
   3.0476850126,
   0.5499826488,
   -0.1005239135,
   0.6538125974,
   0.7784005964,
   -1.9919645883,
   -2.60408662,
   -2.2509757396,
   0.0375581762,
   0.1662403683,
   -2.4538298762,
   0.4618062572,
   0.1146845796,
   -2.0165911664,
   -2.0428176943,
   0.4035388771,
   -1.9961715796,
   -2.4235146829
  ]
 },
 "B_conformer_rs0_191": {
  "omega": [
   -3.0372691062,
   -3.1238869869,
   2.9366624137,
   2.9489484792,
   3.135186968,
   3.0669238221,
   3.1075440943,
   -3.1194526912,
   -3.1358363996,
   3.0507947301,
   2.8165754094,
   3.0951564963,
   -3.0956351457,
   3.1115674842,
   -3.0211377609,
   3.0040170351,
   0.0885766228,
   -3.1215387819,
   3.1052755852,
   3.1275507552,
   3.125612822,
   3.0875694214,
   -3.1067776167,
   3.0784247659,
   3.1206591737,
   -3.0378323145,
   3.0861560847,
   3.0466089958,
   3.0840179622,
   -2.8151068819,
   -3.0865089919,
   -3.0529994031,
   -2.9218590633,
   3.10574398,
   -2.9663179894,
   2.9627725752,
   -3.0859482938,
   -3.1349327853,
   3.0720183038,
   -3.0508931741,
   3.0988586948,
   2.987306065,
   3.1229059702,
   3.0566133951,
   -3.1303827595,
   3.1380005928,
   -3.1292556895,
   -3.1242841075,
   3.1298906847,
   2.8524827262,
   3.0227947614,
   3.1047526125,
   3.0677379426,
   3.0101834024,
   -3.0860349213,
   -3.1124673755,
   -3.1242865547,
   -3.1071254224,
   3.1174966613,
   3.0061992263,
   3.0890605572,
   -2.996931034,
   3.086004119,
   3.0812963903,
   -3.1053280737,
   -3.1148420404,
   3.1202278611,
   3.0999302949,
   -3.0643832218,
   3.1028865846,
   -3.0718287107,
   3.0691845782,
   3.0603304186,
   -3.1159985478,
   3.1337699584,
   -3.0923800643,
   3.1340428713,
   3.0037901152,
   -3.0110942442,
   3.1028500893,
   3.0313826399,
   3.1191879827,
   3.089280135,
   3.1168101513,
   3.1088224374,
   2.9847734434,
   -3.114697113,
   3.0315671598,
   -2.9885803776,
   3.1313735488,
   3.1080798228,
   -3.0919096452,
   3.1360671301,
   3.0554453371,
   3.0493273602,
   -3.0773189296,
   3.0819886252,
   -2.947461454,
   2.9603031169,
   -3.0384307087,
   3.0682640289,
   3.1118845209,
   3.1013924166,
   2.9869890656,
   3.0954346646,
   -3.113592158,
   3.0984639806,
   -3.1128177158,
   3.1001591887,
   -3.1221252321,
   3.1278265952,
   3.0756202438,
   -3.0984786225,
   3.1074581652,
   -3.095862976,
   3.0992553152,
   -3.097147033,
   -3.0556684652,
   3.092742394,
   3.0655805333
  ],
  "phi": [
   -1.3542064948,
   -1.4239393369,
   -2.5480146116,
   -1.1328510015,
   -1.05448864,
   -1.9717909977,
   1.3692808933,
   -1.1470429638,
   -1.7748173625,
   -1.0794701406,
   -0.9893455752,
   -1.0639121072,
   -1.1495786569,
   -1.1953723389,
   -2.0389123812,
   -0.9004611103,
   -1.3505881459,
   -2.4297340799,
   -1.0423257788,
   -1.0564265939,
   -1.0406594743,
   -1.0096671028,
   -1.1888242393,
   -0.9883756437,
   -1.0242697504,
   -1.2016175737,
   -1.1065851687,
   -1.4743813497,
   -2.2501656867,
   -1.1981929902,
   -1.9516629797,
   1.0433784597,
   -1.2984894001,
   -2.0390139528,
   -1.8638401723,
   -1.3937862341,
   -0.9182396023,
   1.6116930546,
   -1.2153371052,
   -2.1426485459,
   -1.8088624942,
   -2.1050852843,
   -1.3256247746,
   -1.8972805619,
   -2.1896653376,
   -1.0615561313,
   2.2511360619,
   1.2394003975,
   -2.2338250446,
   -1.3104026143,
   -2.3071534742,
   -2.2609254089,
   -1.6630742399,
   -1.4058003471,
   -1.0300900056,
   -0.9629119029,
   -1.1581469838,
   -1.1158506751,
   -1.9073904231,
   -1.4149968993,
   -1.1288455773,
   -2.3536510425,
   1.652616815,
   1.1749345169,
   1.0639031301,
   1.1725357024,
   1.1561315811,
   1.5164603416,
   1.3589864372,
   1.1711776049,
   1.1174409316,
   1.7807311696,
   -1.0930929141,
   2.3552005158,
   0.9824703765,
   2.50436465,
   2.0842050356,
   1.2977498622,
   1.4438706791,
   -2.2409545312,
   -1.2530504033,
   -1.5015103256,
   -0.9608515662,
   -1.4508833062,
   -2.3826699647,
   -1.7815950926,
   -1.8945459701,
   -1.5954397138,
   -0.9704343144,
   -1.2423345775,
   -1.8060741973,
   -1.3647987819,
   -1.7074572956,
   -1.9446447216,
   -1.4943580025,
   -1.7175765869,
   -1.9500655247,
   -1.8526545786,
   0.9185798215,
   -2.1200833468,
   0.7678295838,
   -1.7804188902,
   -2.0431690995,
   -1.7206226067,
   -0.9008656268,
   -1.0991289799,
   -1.0721490102,
   -1.0543566022,
   -1.1661705453,
   -1.1193741438,
   -1.0585566159,
   -1.0317377121,
   -1.0713159313,
   -1.1429996944,
   -1.1468398674,
   -1.8031483936,
   -1.3555555538,
   -2.6432784861,
   -1.9907105483,
   -1.8947012608
  ],
  "psi": [
   -0.1068744707,
   3.1074845114,
   -0.0631915875,
   2.5005928074,
   2.6309128421,
   2.6007735703,
   2.4712540289,
   -2.7824868261,
   2.3950395511,
   2.5049345643,
   2.3899350081,
   2.5043126804,
   -0.845285522,
   -0.2319965904,
   -0.2668099604,
   0.5383253814,
   2.4250245973,
   2.5253416832,
   2.4663722651,
   -0.7624780379,
   -0.7762958611,
   -0.898072243,
   -0.8726752712,
   -0.7139530508,
   -0.8682347145,
   -0.7558986511,
   -0.6299668868,
   -0.4631260354,
   0.0223926983,
   1.1855152569,
   -0.3255859227,
   -0.275849948,
   0.5542930638,
   2.3551335671,
   1.9148295831,
   0.0756717144,
   2.4523305168,
   2.3276244448,
   -0.073939574,
   2.7902505943,
   -0.0372646449,
   2.172686447,
   2.6359910855,
   2.5353393612,
   0.2311699421,
   2.8963090712,
   -0.3815659525,
   2.3497288566,
   -2.8444011145,
   2.7102238246,
   2.7864371307,
   2.4298400525,
   2.1536250985,
   2.0351556034,
   2.9583831916,
   -0.737513294,
   -0.8507831836,
   -0.758925091,
   -0.7159505377,
   2.3500931905,
   3.1068453957,
   0.0266221776,
   -2.3372883888,
   -2.9517927659,
   -2.069642,
   0.625398124,
   0.782325175,
   0.5986085605,
   0.0639386681,
   -2.1153659242,
   -2.7666411192,
   -2.5871456625,
   0.18582613,
   -1.1066981595,
   -2.4703324544,
   -2.4035650577,
   3.1370076995,
   -2.6498723799,
   -1.2620918245,
   -0.0083279563,
   -0.9714770423,
   -0.2989805139,
   2.1269805836,
   -0.645750825,
   -3.0613469968,
   2.3785228007,
   2.1842765107,
   1.8461348805,
   -0.3313797241,
   -0.8923232153,
   -0.0834089167,
   1.939830337,
   2.1949306524,
   -0.6877270011,
   1.8840203202,
   1.5218295504,
   -0.5633564531,
   1.8645899499,
   2.3776832756,
   1.0741604616,
   2.3988424255,
   0.7871149524,
   2.8374756694,
   1.9148581309,
   2.0606279159,
   -0.6080142468,
   -0.5553606269,
   -0.6916207603,
   -0.7743244777,
   -0.788793482,
   -0.8006339304,
   -0.7035227459,
   -0.8139595861,
   -0.7113996119,
   -0.738662634,
   -0.7633327416,
   1.857468745,
   -0.1845574591,
   1.5494997858,
   2.2656006774
  ]
 },
 "B_conformer_rs0_192": {
  "omega": [
   3.0567786788,
   -2.995618964,
   2.9776705533,
   -3.1270354708,
   -2.8158772969,
   -3.0156942253,
   -3.0269932106,
   -3.041372565,
   3.1311518706,
   3.1191413278,
   -3.0412994169,
   3.0360725436,
   3.1315927626,
   -3.1040893705,
   -3.0883986093,
   2.8936537645,
   -3.0833809374,
   -3.0590796003,
   -3.1315926272,
   3.1167158468,
   3.1218199972,
   -3.1237871813,
   3.1391603483,
   3.0456576523,
   -3.0325813481,
   -3.0660846777,
   -3.1187325234,
   -3.0210216427,
   3.0469064952,
   2.9341968202,
   -2.9881372506,
   3.1339278388,
   2.9949711288,
   -3.062798099,
   3.041928289,
   -3.0470609201,
   -3.105740826,
   3.0941197635,
   3.1212906035,
   3.1165712998,
   3.0529599135,
   -3.1206027319,
   2.9215028289,
   3.1054474504,
   3.0011412801,
   -3.0760720888,
   -3.0946774234,
   2.7820359458,
   -3.1247294099,
   3.1059284178,
   3.0982937399,
   -3.1206124839,
   3.1373403914,
   -3.032134213,
   -3.0860349213,
   -3.1124673755,
   -3.1242865547,
   -3.1071254224,
   3.1180262578,
   -3.0994327105,
   -3.1070447464,
   3.1225028057,
   -3.0110903237,
   3.0536609403,
   2.9080232249,
   3.0580097442,
   -3.0973483853,
   -3.0738557063,
   2.9514405088,
   3.024621227,
   3.0007595555,
   2.9369979758,
   -2.9123519734,
   -2.9575542355,
   3.0828023987,
   -2.8613414716,
   2.6155416314,
   3.1402299101,
   -3.0564789167,
   3.1028500893,
   3.0301307306,
   3.0853098869,
   -3.0055477112,
   -3.1328593494,
   -3.02047295,
   3.1400250475,
   -3.0985067903,
   2.9903326279,
   3.0519357722,
   -3.0551535364,
   -3.0379756001,
   -3.1123268939,
   -3.0823545779,
   -3.0032282876,
   -3.1156343997,
   3.1314995131,
   3.0988407311,
   -3.0364989348,
   2.978988148,
   -3.1189496935,
   -3.0816455026,
   3.1121019721,
   3.1120451821,
   -3.0058196193,
   3.0473760826,
   -3.0237857472,
   -3.126886502,
   -3.1042319065,
   -3.128006533,
   -3.0917879823,
   3.0934005771,
   -2.975717354,
   -3.0349011449,
   3.1383342534,
   3.1409862159,
   -2.9953808776,
   -3.0677470722,
   -3.0729129175,
   -3.1065753585,
   2.968138371
  ],
  "phi": [
   -2.0815945533,
   -1.3445432791,
   -0.9720306218,
   1.0432847675,
   1.1599282673,
   -1.0523737105,
   -1.3528694905,
   0.943165528,
   -2.4658812461,
   -1.5403127911,
   -1.7175573288,
   -2.6792054673,
   -1.2841575677,
   -2.9152198316,
   -2.8081000372,
   -1.8796130335,
   -1.1665467783,
   -1.2667827292,
   -2.768484141,
   -2.3163643915,
   -1.4225216572,
   -1.1332616041,
   -1.2355764848,
   -0.9763470642,
   -1.4821552183,
   -1.170924117,
   -1.4055991135,
   -1.6748413769,
   -1.1748663558,
   -0.9944678787,
   -2.5663966574,
   -1.2990470746,
   -2.6563097662,
   -2.5952678092,
   -2.3024446079,
   -1.9961310956,
   -1.0725838152,
   -1.467185071,
   -1.67849023,
   -2.609605785,
   -1.9111238255,
   -2.0823137257,
   -1.672126129,
   -1.8915272391,
   -2.2447568426,
   -1.1120578257,
   1.8120418208,
   1.7138375428,
   -1.555323923,
   -1.2511079376,
   -2.2360376865,
   -1.8435628649,
   -1.7607850594,
   -1.4058003471,
   -1.0300900056,
   -0.9629119029,
   -1.1581469838,
   -1.1158506751,
   -1.1537830969,
   -1.2429718333,
   -1.1493063155,
   -0.9445139575,
   -1.2599531461,
   -2.4400685185,
   -1.1823046427,
   -0.9926301582,
   -1.0893669149,
   -1.314300126,
   -1.5013898199,
   -1.0970698445,
   -1.1357545325,
   -2.6375492386,
   -1.9080714266,
   -1.2422935686,
   -1.1356272602,
   -2.1505227818,
   -2.8607714256,
   -1.0627078316,
   1.4438706791,
   -2.2409545312,
   2.1882534681,
   1.2473168154,
   1.0297356487,
   -1.1088056693,
   2.401785014,
   1.4321854369,
   1.8453219908,
   2.1873349157,
   2.3541752758,
   2.2519747219,
   0.8940323749,
   1.6951095077,
   1.3464025496,
   1.6058536706,
   1.6115121729,
   1.6266941334,
   1.0734885401,
   2.1851320869,
   2.1352645276,
   1.3417314554,
   1.2807600458,
   0.9746225993,
   1.0866337031,
   0.8812534216,
   1.2792914416,
   1.0567949284,
   1.25529099,
   1.109957989,
   1.2199226684,
   2.4014734345,
   1.3641512554,
   2.0030053453,
   1.0410674995,
   1.6458260369,
   2.854158202,
   0.9818977405,
   1.879314454,
   1.8266606619,
   2.0889256835,
   1.9075559889
  ],
  "psi": [
   2.6242610173,
   -0.2260083754,
   2.4778790842,
   -0.6719698771,
   -2.5921992938,
   -2.9883517766,
   -0.8473184293,
   -0.5629056112,
   0.9797661232,
   2.8612992973,
   0.1148354544,
   -0.3857214864,
   2.4851546068,
   -0.1049203002,
   3.05772618,
   2.9235267114,
   2.2343582687,
   2.6458667069,
   2.5776932229,
   2.970209971,
   2.2250224372,
   2.1556950376,
   -0.6788976047,
   -0.711745742,
   -0.6976070909,
   -0.2835571396,
   2.6726705123,
   -0.1356439063,
   -0.0680077198,
   2.8563974829,
   2.3429864484,
   2.2760095538,
   2.4531904869,
   2.8441361271,
   2.0869484765,
   3.003538,
   1.7616242969,
   -0.4760041208,
   0.1656986832,
   2.9105224845,
   2.7605525414,
   2.3153794121,
   2.5547129089,
   2.3514684747,
   0.2842865649,
   2.6185515737,
   -0.3456511331,
   -0.1755290672,
   0.0711350958,
   2.012574468,
   2.3844456881,
   1.9291367068,
   2.6510254309,
   2.4679437525,
   2.9583831916,
   -0.737513294,
   -0.8507831836,
   -0.758925091,
   -0.7154402138,
   -0.7867022824,
   -0.8568501005,
   -0.7320989819,
   2.2152804826,
   2.5584979924,
   2.6803190106,
   2.8062327936,
   2.3381648721,
   -0.5080171224,
   -0.088943359,
   2.4912952315,
   2.5702368136,
   2.7948185598,
   1.4928956105,
   -0.187007697,
   2.5204259245,
   2.7178436872,
   -0.5211566194,
   -0.7189709121,
   -0.4133582915,
   -0.0083279563,
   -0.9685625765,
   -2.3524788371,
   -2.9424895766,
   0.5248542125,
   -0.4653203521,
   -2.6819378462,
   -2.9256342901,
   -2.8527589776,
   -2.7981951488,
   -0.0392600671,
   -2.6843184734,
   0.8929553613,
   -2.1437941744,
   -2.0651368512,
   -1.9690564827,
   0.3550187552,
   -2.790795063,
   0.9983731659,
   2.8910000719,
   -0.5647247296,
   -2.167442886,
   -1.957888976,
   0.7540253165,
   0.8403388964,
   0.8880754304,
   0.4895602715,
   0.7684194905,
   0.6944915024,
   0.5209703557,
   0.705592115,
   1.86411847,
   -2.3307490129,
   -2.5166621755,
   -2.4033482123,
   0.1978125001,
   -2.8902386399,
   0.8542165994,
   -2.1565085599,
   -2.486784899,
   -1.9625860303
  ]
 },
 "B_conformer_rs0_193": {
  "omega": [
   3.0931621947,
   3.1260832209,
   3.0435847398,
   -3.069517357,
   3.0284265525,
   -3.0876851296,
   -3.1225718146,
   3.12322361,
   3.0491997492,
   3.1386203137,
   -3.0061551401,
   -3.0444666548,
   3.1402682865,
   -3.0682612902,
   -3.1092897565,
   3.1344099272,
   3.1337223435,
   -3.1303958566,
   -3.1414673807,
   3.131994275,
   2.9800625355,
   3.0924420027,
   3.0723532523,
   -3.1126338507,
   3.029353104,
   -3.0902480004,
   -3.1356575632,
   -3.1103851439,
   3.1182341201,
   2.9592645361,
   -3.1404149396,
   -3.1409311325,
   3.0930738131,
   2.8038539012,
   3.1319379461,
   -3.1330413584,
   3.0848843619,
   -2.994407368,
   3.1366958116,
   2.9845074683,
   3.0586161634,
   2.9427775168,
   3.0849086486,
   -3.1242871191,
   2.9824950045,
   3.1326698159,
   3.0977150806,
   3.1309301713,
   -3.1161896206,
   3.0902570118,
   2.9737464713,
   -3.0479386148,
   -3.1174096046,
   3.0905400952,
   -3.0860349213,
   -3.1124673755,
   -3.1242865547,
   -3.1071254224,
   3.1187711843,
   3.1114979268,
   3.135093749,
   2.9685019385,
   -3.0860661537,
   -3.0817151062,
   3.1051775552,
   2.7305181859,
   -3.1279101487,
   -3.1310413365,
   -3.1234435303,
   -0.0070724178,
   -3.1091466821,
   3.1045373241,
   2.9834396289,
   -3.1066984517,
   3.0208447324,
   2.9671316916,
   -3.1203119171,
   3.0584377379,
   3.0258821726,
   3.1028500893,
   3.0310731271,
   2.9751819262,
   -3.035400541,
   2.9885503779,
   -3.0974146065,
   3.0743134364,
   3.0777492515,
   -3.1301516645,
   -3.0932010299,
   -3.0778892434,
   -3.1323435397,
   3.0984077176,
   3.119670041,
   -3.0355838268,
   3.1040660915,
   3.0284446231,
   -3.0987881999,
   3.0908557915,
   3.0731801416,
   -3.0536034818,
   3.0586601941,
   -3.0924096408,
   -3.0800542845,
   3.0632409313,
   -3.0980387388,
   3.1217513516,
   -3.1377489955,
   3.1184905102,
   -2.9130672151,
   3.0453279344,
   -3.0700847245,
   3.0851201135,
   -3.1402636377,
   3.113684022,
   3.1249871879,
   -3.1048161165,
   -3.0976849346,
   -3.1313147925,
   3.0833084388,
   -3.0726859111
  ],
  "phi": [
   -2.538567682,
   -2.5413346277,
   -2.1743362026,
   -1.538318002,
   1.302381569,
   -0.7673203938,
   1.7420549354,
   -2.1086403539,
   -1.5435018837,
   -0.8912195607,
   -1.0810213063,
   -1.3241119908,
   -1.4319978859,
   -1.0442936697,
   -1.6436189508,
   -1.8667304765,
   -1.4274860554,
   -0.8906306183,
   -1.4111610875,
   -1.8586616168,
   -2.1107067761,
   -1.0336911919,
   -1.0214645307,
   -1.3031668283,
   -1.0186548114,
   -1.2518335598,
   -1.3523441167,
   1.0707855164,
   -1.3213400809,
   -1.0495136435,
   -1.5664093603,
   -0.9779966869,
   -1.647943586,
   -1.8308841939,
   -2.3992741041,
   -2.4034777292,
   -1.1751250424,
   -1.9764818657,
   1.3488666598,
   -2.4018746304,
   -1.5834799913,
   -2.3457047684,
   -2.8832252939,
   -1.8635143393,
   -1.280172415,
   -1.0209080485,
   -1.037021534,
   -1.2271495689,
   -1.441108423,
   -1.2507360094,
   -2.0428200594,
   -1.9018479597,
   -1.8234211291,
   -1.4058003471,
   -1.0300900056,
   -0.9629119029,
   -1.1581469838,
   -1.1158506751,
   -1.093941691,
   -1.1848546965,
   -1.6581764342,
   -1.027998253,
   -1.6514829778,
   -1.1750041414,
   -1.0620171574,
   -0.5310077415,
   -1.2184750644,
   -2.0148541984,
   -1.9701208241,
   -1.2390400588,
   -1.0428194439,
   -1.4886691138,
   -1.4711907305,
   -1.6365431928,
   -1.1068995594,
   -1.8184755312,
   -2.3779381838,
   -1.2760187656,
   1.4438706791,
   -2.2409545312,
   -1.7519289877,
   -0.9770427481,
   -1.2291238421,
   -1.7354199878,
   -1.1887323575,
   -1.0621470416,
   -1.0224840468,
   -0.793915433,
   -2.4766293923,
   -1.2158848614,
   -2.2990554007,
   -1.174818253,
   -1.3240696656,
   -1.8744555404,
   0.925225671,
   -1.4637963026,
   -1.1489631014,
   -1.6846573626,
   -1.7478797114,
   -1.2243920507,
   -1.4766695282,
   -0.9976922397,
   -1.1735386117,
   -0.9947017986,
   -1.5882079585,
   1.1301973365,
   -2.1204507983,
   -2.3071198236,
   -2.0040301592,
   2.6609807345,
   -0.9792337075,
   -1.0320131963,
   -1.5720968023,
   -1.1218689319,
   -1.4565940585,
   -1.5420758099,
   -0.75860961,
   -1.1200704004,
   -1.9706383334,
   -1.6363080233
  ],
  "psi": [
   2.9909996504,
   2.8935779044,
   2.4815144418,
   2.7097571041,
   0.1885665544,
   -2.7785069281,
   2.0389896016,
   -0.7110064602,
   0.3458409382,
   2.313044107,
   -0.7095233071,
   -0.7490936783,
   -0.2420062596,
   -0.3147490198,
   -0.6641101961,
   2.9221031426,
   2.2207033091,
   1.356522358,
   2.1971239413,
   2.8409303621,
   2.431714981,
   2.6858757396,
   -0.6166560257,
   -0.8548914095,
   -0.6429384058,
   -0.8007043686,
   -0.7472833357,
   -0.0277623843,
   0.655685351,
   2.2894103825,
   2.2345493286,
   -0.0538167909,
   2.6212295229,
   2.5437100597,
   2.5651589253,
   2.7855786902,
   2.8849159252,
   -0.5677652887,
   -0.0541256257,
   0.3248642143,
   2.9770750224,
   0.2466540606,
   2.5574062629,
   2.49109383,
   2.4244726973,
   2.8086200943,
   -0.7527467358,
   -0.6866377382,
   -0.4561844115,
   2.1736048419,
   2.2646217048,
   2.0159555522,
   2.6318889876,
   2.4568545913,
   2.9583831916,
   -0.737513294,
   -0.8507831836,
   -0.758925091,
   -0.7148473654,
   -0.6790201897,
   -0.3568734571,
   0.1384408634,
   2.5096229156,
   2.9501991489,
   2.0699447938,
   -1.5698920027,
   -0.6784384541,
   -0.0394088547,
   0.1087616823,
   2.5848109979,
   2.5532079477,
   2.2350861137,
   -0.9629858665,
   1.654291529,
   2.4763159117,
   2.4912947158,
   0.2448295129,
   2.6937183086,
   2.5485320323,
   -0.0083279563,
   -0.9690601695,
   2.7186034277,
   2.1093055749,
   2.6777314512,
   -2.8710549348,
   -0.7006861783,
   -0.7925416528,
   -0.8607496046,
   2.0126939947,
   1.2181755847,
   2.7836706102,
   2.0904197204,
   2.3815170024,
   -0.722768798,
   -0.1779495205,
   0.9103801714,
   1.9411440639,
   -0.1322843161,
   -0.0737859086,
   1.8926575662,
   2.4698754956,
   3.0247645404,
   -0.7053699694,
   -0.5979151255,
   -0.5514803977,
   0.1497289261,
   0.6560145276,
   2.951261017,
   2.770787682,
   2.2586139732,
   2.0005163586,
   -0.7070545062,
   -0.5087256746,
   -0.5341073749,
   -0.5047598131,
   1.4638439883,
   3.0022333877,
   -0.8239269475,
   -0.5193551577,
   1.7047503025
  ]
 },
 "B_conformer_rs0_194": {
  "omega": [
   -3.1212978857,
   3.1038676485,
   -3.1280043982,
   3.1222414123,
   3.079579616,
   3.1159848159,
   -3.0073471415,
   -3.1000958751,
   -3.068954802,
   2.9880971797,
   2.9942608409,
   -3.0824430718,
   -3.0590030239,
   3.1381750693,
   -3.0829397245,
   -3.0255518522,
   -3.0891109476,
   3.1025903063,
   3.0948787294,
   -3.1399999608,
   -3.1119540241,
   -3.059890498,
   3.1204508981,
   -3.1380551965,
   -3.1332223786,
   -3.1143031135,
   -3.1353348105,
   3.1409582248,
   -3.1144997425,
   3.140564536,
   3.0880406671,
   3.0545531062,
   2.9212871917,
   -3.1057215953,
   3.1117272656,
   -3.1175509049,
   3.1368689856,
   3.1347816124,
   -3.0854974729,
   -3.0841049264,
   2.9383694689,
   -3.0977265086,
   -2.9882907385,
   2.882650723,
   -3.0595466055,
   2.8897750149,
   -3.1089350667,
   3.1001411286,
   -3.1067216347,
   -3.1364787072,
   -3.0698596493,
   -2.9598162629,
   3.1400390135,
   3.10981285,
   -3.0860349213,
   -3.1124673755,
   -3.1242865547,
   -3.1071254224,
   3.1180262578,
   -3.0994327105,
   -3.1070447464,
   3.1225028057,
   -3.0110903237,
   3.0536609403,
   2.9080232249,
   3.0580097442,
   -3.0973483853,
   -3.0738557063,
   2.9514405088,
   3.024621227,
   3.0007595555,
   2.9369979758,
   -2.9123519734,
   -2.9575542355,
   3.0828023987,
   -2.8613414716,
   2.6785198527,
   3.1200136982,
   3.0919472815,
   3.1028500893,
   3.0304696669,
   -2.9564157319,
   3.0347928255,
   -3.1251746719,
   -3.0757626379,
   -3.0661439185,
   3.1171336519,
   -3.0865479703,
   3.0459482773,
   3.1248208532,
   -3.0956667561,
   -3.0865043521,
   3.0639894035,
   -3.0973091917,
   -3.044564121,
   2.9949602538,
   3.0304719714,
   -3.0683526879,
   -3.1351369359,
   3.1056578166,
   3.0574841499,
   3.0871113101,
   2.9316168845,
   -3.138803636,
   3.0715786919,
   -3.1363385625,
   3.1175417932,
   3.1264597154,
   3.1332025839,
   2.7186453745,
   2.9967784288,
   -2.9256764341,
   -3.125385892,
   3.0588899034,
   -2.8389197654,
   3.0627235206,
   3.0818133085,
   -3.0819153934,
   -2.9880245571,
   3.1149855197
  ],
  "phi": [
   0.9456707738,
   1.6625414184,
   0.9116560151,
   1.4652463428,
   -1.2104753194,
   1.7546403726,
   1.8893299543,
   2.287463927,
   1.3801014016,
   1.4359526486,
   1.2045702547,
   1.9005184324,
   1.1190063054,
   0.9992968621,
   1.2059934547,
   1.283479101,
   1.0107704091,
   1.1492728009,
   2.4905957395,
   1.1025454303,
   1.1705411329,
   1.0535872653,
   1.0578874183,
   1.0591020486,
   1.238879708,
   1.0978306874,
   1.235938424,
   2.3897789491,
   1.447614115,
   1.3079610627,
   1.9517250629,
   -1.0432047611,
   1.2994094578,
   2.0393417662,
   1.951085885,
   1.5761903644,
   1.0323402218,
   -1.5821914843,
   -2.1966199377,
   2.0673634147,
   2.3233481386,
   1.0970392069,
   2.4589957982,
   1.3221258647,
   1.5793526105,
   1.1277373533,
   -1.2969417411,
   1.5459886686,
   2.3611770236,
   1.1967898025,
   2.5023466718,
   1.2804469339,
   2.5093374403,
   -1.4058003471,
   -1.0300900056,
   -0.9629119029,
   -1.1581469838,
   -1.1158506751,
   -1.1537830969,
   -1.2429718333,
   -1.1493063155,
   -0.9445139575,
   -1.2599531461,
   -2.4400685185,
   -1.1823046427,
   -0.9926301582,
   -1.0893669149,
   -1.314300126,
   -1.5013898199,
   -1.0970698445,
   -1.1357545325,
   -2.6375492386,
   -1.9080714266,
   -1.2422935686,
   -1.1356272602,
   -2.1505227818,
   2.919511861,
   -1.0418067117,
   1.4438706791,
   -2.2409545312,
   2.1748763549,
   2.4900653157,
   0.9732806677,
   -1.213604241,
   1.0657402634,
   1.0655525035,
   1.0790994477,
   1.0619853436,
   1.2485296634,
   1.2234913157,
   1.5693964124,
   2.0118177195,
   2.4927126538,
   1.9415656129,
   1.4698594747,
   1.6621884135,
   1.1354601713,
   2.5272471165,
   2.0735861282,
   1.2489617491,
   2.8098167079,
   1.6697076168,
   2.327946736,
   1.2952848963,
   1.0795939555,
   1.0190322714,
   1.0617493362,
   1.1529155839,
   1.1400499272,
   -0.6645462089,
   2.2664452519,
   1.973748055,
   2.3856056253,
   2.5235027395,
   2.357250396,
   2.6900712019,
   1.178497474,
   1.2175947245,
   1.0273617352,
   2.8223429697
  ],
  "psi": [
   0.8467582683,
   0.6845197301,
   -0.2828949852,
   0.4827318341,
   0.3038105211,
   -0.3887781892,
   -2.7831614147,
   2.9775169236,
   -2.7551629234,
   -2.0878454024,
   0.4859030961,
   0.155008267,
   -0.1938120631,
   -2.8165525007,
   0.6961941692,
   -2.3917421235,
   -2.1813831612,
   -2.2781111882,
   -2.2176109267,
   -2.6011755877,
   0.6359306735,
   0.724115296,
   0.8578188527,
   0.7720132731,
   0.7381211737,
   0.6779661828,
   0.6871785476,
   -2.6962873896,
   -2.3936742201,
   -2.4400375311,
   -2.6818924243,
   0.2745177973,
   -0.5559193329,
   -2.3554045943,
   -1.9141646681,
   -0.1011849243,
   -2.9648901309,
   -2.6058567288,
   -2.8328743855,
   -2.9283098339,
   -2.9505777901,
   -2.3368354204,
   -2.2762180289,
   -1.6014043096,
   -2.7604553686,
   -2.5886161449,
   0.6302069641,
   -0.3569068993,
   -3.0651941216,
   -2.7625022855,
   -2.3002187571,
   -2.9229209875,
   -2.2060211341,
   1.31266841,
   2.9583831916,
   -0.737513294,
   -0.8507831836,
   -0.758925091,
   -0.7154402138,
   -0.7867022824,
   -0.8568501005,
   -0.7320989819,
   2.2152804826,
   2.5584979924,
   2.6803190106,
   2.8062327936,
   2.3381648721,
   -0.5080171224,
   -0.088943359,
   2.4912952315,
   2.5702368136,
   2.7948185598,
   1.4928956105,
   -0.187007697,
   2.5204259245,
   2.7178436872,
   -0.1534859631,
   -0.8393240165,
   -0.3580901376,
   -0.0083279563,
   -0.9692321096,
   -2.6894319738,
   -1.4513119139,
   -2.4634261331,
   -0.1544309125,
   0.7290521421,
   0.8323107717,
   0.7718517317,
   0.9167698717,
   0.5536939528,
   -2.9383010286,
   -2.1137063781,
   -2.042492188,
   -2.7978409104,
   -2.3209355914,
   0.4758469623,
   -2.7939497269,
   1.0417220017,
   2.8862911604,
   -0.6273863229,
   -2.5108813936,
   -1.8462903055,
   -0.195233458,
   0.6043801292,
   -2.5642191578,
   0.5514949057,
   0.7794661826,
   0.7060985026,
   0.7366634274,
   0.8640236751,
   1.5143488038,
   -0.52070036,
   -2.0062389146,
   -2.6940042615,
   -2.424533093,
   -2.5967283223,
   -2.4583818979,
   0.4886231376,
   0.505575588,
   0.8849122209
  ]
 },
 "B_conformer_rs0_195": {
  "omega": [
   -3.1014225309,
   -3.0834423918,
   -3.135053529,
   -3.0507099894,
   3.1267885446,
   -3.1171373995,
   -3.0733031083,
   3.123594554,
   3.0231991107,
   -3.1271892335,
   -3.0463972146,
   3.0675517264,
   -3.0542945118,
   -3.0876250703,
   -3.1341352104,
   -2.9865402318,
   -3.1077494353,
   -3.1134291246,
   -3.0343406653,
   3.042198898,
   -2.9615838284,
   -3.0726879762,
   3.057077217,
   -2.9426173482,
   -3.0834121301,
   -3.1309070902,
   3.1363062544,
   3.1105253086,
   -3.1187524519,
   -2.9581514349,
   3.0773523301,
   3.0024596898,
   3.0900153856,
   -3.066164894,
   -3.0806720792,
   -3.018904088,
   -0.022628362,
   3.1282660925,
   -3.0567036435,
   -3.0658175211,
   -3.0845570189,
   -3.0060353842,
   3.0326435919,
   -3.0049501096,
   3.1181365941,
   -3.0600763353,
   3.0543093819,
   -3.0365139499,
   -3.1141455864,
   -3.0473247603,
   -3.0480132135,
   3.1211715324,
   -3.0894244018,
   -3.1287951319,
   -3.0860349213,
   -3.1124673755,
   -3.1242865547,
   -3.1071254224,
   3.1184525015,
   -3.0929668807,
   -3.1247183957,
   -3.0644624388,
   -3.1381108669,
   -3.052386655,
   3.1196906582,
   3.077248227,
   3.0879770537,
   -3.0741087866,
   -3.1240540904,
   -3.1263921166,
   -3.1365010217,
   3.0559475457,
   2.9509440311,
   3.0504283629,
   3.087610526,
   2.9688598711,
   -3.0522844437,
   3.0889114788,
   3.0384692328,
   3.1028500893,
   3.0301556245,
   2.9546354927,
   -3.0350059246,
   3.1254540765,
   3.0332083995,
   -2.9072324032,
   3.1261630586,
   3.0063593733,
   3.0253208387,
   -3.0686322601,
   3.045797894,
   3.0306134319,
   2.950674134,
   -3.1297200494,
   3.0469854199,
   3.106790973,
   3.0781893603,
   -3.059267196,
   3.0526337175,
   3.1241409894,
   3.058103552,
   -3.0879941812,
   -2.760657336,
   3.0136513439,
   2.9965548512,
   -3.079994429,
   -2.9073460256,
   -3.0896819669,
   3.0420878824,
   -3.0603230402,
   -3.0891138736,
   2.9917590883,
   3.0847123528,
   3.0993860051,
   3.0414203573,
   3.1025372298,
   -3.0095801655,
   -3.0751583078,
   3.0745525604,
   -3.0863947239
  ],
  "phi": [
   1.2350650637,
   1.0378914279,
   1.2735437756,
   1.0338896083,
   1.4292729325,
   0.9752047463,
   -1.3378417606,
   0.6834258445,
   2.3655514506,
   1.2398198962,
   1.1676657876,
   1.9063613343,
   1.1061789261,
   1.436601874,
   1.0336313213,
   1.5536181783,
   1.0106580927,
   2.1351858617,
   1.3502855606,
   1.0979817619,
   1.96010115,
   1.3794527345,
   1.035174904,
   2.2300557201,
   2.8107319071,
   1.0180981406,
   1.3508311861,
   -1.0718454867,
   1.3203950399,
   1.0482581336,
   1.3352198639,
   1.0995620649,
   1.325475767,
   -0.9650875723,
   1.6737919128,
   2.1185398327,
   1.4725666458,
   1.0990736995,
   1.0060753137,
   1.0404451705,
   1.2016745211,
   0.9303042407,
   1.0653738146,
   2.0938664702,
   2.2536297272,
   1.2833390903,
   1.1427764475,
   -1.6388830979,
   1.1633865425,
   1.6178020337,
   1.6676150475,
   1.3178308059,
   0.9563317343,
   -1.4058003471,
   -1.0300900056,
   -0.9629119029,
   -1.1581469838,
   -1.1158506751,
   -2.2573605118,
   -2.147191323,
   -2.7703105282,
   -2.428934308,
   0.9166734347,
   -1.0198679494,
   -1.113401219,
   -1.0133154206,
   -1.266564127,
   -1.0293590808,
   -2.4609593836,
   -0.8699158877,
   -0.9626398249,
   -1.4697595827,
   -3.1138163872,
   -1.0651322532,
   -1.473716883,
   -1.2633824391,
   -1.240365271,
   -1.028040546,
   1.4438706791,
   -2.2409545312,
   -2.1734300922,
   -2.4905479749,
   -0.9745925767,
   1.21315465,
   -1.6207627232,
   -1.9687185342,
   -2.4365142347,
   -2.5020112572,
   -2.4381046668,
   -2.3808061195,
   -1.6108248045,
   -2.1971279412,
   -1.5616697721,
   -1.3814154897,
   -1.6769810625,
   1.1277619492,
   -0.9513429768,
   -1.6354789305,
   0.9960184364,
   -1.0988096146,
   -1.3813504505,
   -2.3752805248,
   -1.8712110522,
   -1.2699650325,
   1.3584311039,
   -2.0222933247,
   -1.9191647485,
   -2.2227970745,
   -1.0212183876,
   1.5622462461,
   -1.2241455845,
   -1.5037847816,
   -1.0990894824,
   -1.238422261,
   -1.1815436386,
   -1.1056689562,
   -1.3081847535,
   -2.9814585685,
   -2.5757940547,
   -2.326181457
  ],
  "psi": [
   -1.4541871801,
   -2.8347254526,
   0.6349954529,
   0.654912486,
   0.5168039814,
   -0.0076653791,
   -1.9889734019,
   -0.354873753,
   -2.2421661928,
   -2.4182312786,
   -2.409825703,
   -2.2316340795,
   -2.1878324641,
   -2.3269549177,
   0.2953815107,
   0.7015805565,
   -2.1720025184,
   -2.2900192441,
   -0.037014576,
   -2.7751701489,
   -2.4106850092,
   -2.2216673604,
   -2.4729152183,
   0.506935677,
   -0.6092109237,
   -1.1366136036,
   0.6243575446,
   0.0278668591,
   -0.6538615453,
   -2.2894275636,
   -2.2347898066,
   -2.246023485,
   0.5731269447,
   0.7328540082,
   -0.6928659393,
   -2.9274835771,
   -1.9235967047,
   -2.90910468,
   -2.5685080799,
   0.5374100985,
   0.6346231633,
   0.754916955,
   0.8058037698,
   -2.4823941062,
   3.1292096082,
   -1.1593868643,
   -2.8456324043,
   0.8091285443,
   0.1886859067,
   -2.740774778,
   -2.3737287979,
   -2.131346238,
   0.8161951281,
   0.8741967601,
   2.9583831916,
   -0.737513294,
   -0.8507831836,
   -0.758925091,
   -0.7148167344,
   2.5439365984,
   -0.0540853457,
   2.7884367157,
   2.2185797446,
   0.6984094904,
   -0.8902970769,
   -0.5618219186,
   -0.724629838,
   -0.7440225603,
   -0.8077430649,
   2.8854871125,
   2.3878660846,
   2.3691769048,
   2.9215847066,
   0.24387965,
   2.1854637661,
   2.6566364629,
   2.954546575,
   -0.7109985717,
   -0.5693914299,
   -0.0083279563,
   -0.9681715817,
   2.6885129774,
   1.4531064009,
   2.4630752046,
   0.1565040851,
   1.9453814673,
   2.3907684722,
   2.4578022774,
   2.6782175825,
   2.9333274283,
   2.3577859264,
   2.2601954497,
   1.8821054835,
   2.4312719869,
   2.1093512527,
   2.8289312639,
   0.5222438612,
   -0.6263945985,
   0.1054949374,
   0.7059606714,
   -0.6385391365,
   -0.236097977,
   1.1018050005,
   0.0234046482,
   -0.1432729542,
   0.0286844929,
   -0.623607886,
   2.2471526976,
   2.7708381887,
   2.5440962504,
   -0.2727665612,
   2.4506438196,
   2.1335469079,
   -0.6347588398,
   -0.5981260241,
   -0.6328170464,
   -0.7113113737,
   -0.6219949645,
   2.8467115675,
   2.4343733599
  ]
 },
 "B_conformer_rs0_196": {
  "omega": [
   -3.0691139424,
   -3.1049920475,
   -3.0796943125,
   -3.1374088505,
   3.1307546363,
   3.1157406953,
   3.1101895189,
   -3.138382643,
   3.1237756643,
   3.1259209791,
   -3.1215565574,
   -3.133895484,
   3.0329560244,
   -3.0714650913,
   3.1098559782,
   -3.055906727,
   -3.1061124888,
   3.0703195366,
   -3.1390343468,
   -3.078615479,
   3.1119271725,
   -3.1218117312,
   3.0786971189,
   -3.0392649551,
   -3.0909081575,
   3.1048006605,
   3.0593365271,
   3.0425219471,
   2.9363400995,
   2.9883794685,
   3.0589288519,
   -3.0251646098,
   3.0422414652,
   -3.0352900723,
   3.1121657565,
   3.0792774896,
   -2.9787811604,
   -3.0365378473,
   3.0917025837,
   -3.0937222291,
   3.1225061608,
   3.0382943798,
   3.0404336469,
   -3.0309456563,
   -2.8222866606,
   -2.996679142,
   3.0378066534,
   3.004204236,
   -3.1032785613,
   -3.129215567,
   3.0772015973,
   3.1208784775,
   3.1124785942,
   3.0749826222,
   -3.0860349213,
   -3.1124673755,
   -3.1242865547,
   -3.1071254224,
   3.1185118236,
   3.1065426514,
   3.089770042,
   -3.0200606239,
   -2.8939215106,
   2.9826398571,
   3.0596470364,
   -2.9615531849,
   -3.1196699115,
   -3.1006795844,
   3.0650277942,
   -2.8392214966,
   3.1383983,
   -3.0702787582,
   -3.0837965287,
   3.0959795021,
   -3.1285787463,
   3.1291934563,
   -3.1174045531,
   -3.1391912762,
   3.1262432185,
   3.1028500893,
   3.0296071606,
   -3.1023245898,
   3.1409701873,
   3.0018981093,
   -3.009623461,
   -3.08202084,
   3.0627959097,
   -3.0213991416,
   3.0596097895,
   3.105890863,
   -3.1378598989,
   2.8996376674,
   -2.9163069475,
   -2.9773372346,
   3.0169712193,
   -3.1232346066,
   3.0685065694,
   -2.9560189951,
   3.1325006957,
   -2.9808048275,
   3.1213286765,
   3.0349312518,
   3.1203803206,
   -3.1322995354,
   3.0364729541,
   2.9645966554,
   -3.1391905073,
   3.0980547749,
   3.1277314506,
   3.1284658512,
   3.1300898818,
   -3.0404854821,
   -3.0596504472,
   -3.0601545013,
   3.0467182998,
   -3.0715643231,
   -3.0982130595,
   3.0843576466,
   3.0924487487,
   3.0185537273
  ],
  "phi": [
   2.3442792581,
   2.3421594072,
   1.9881993782,
   1.9426866488,
   2.8905556209,
   2.8580760657,
   1.4276775473,
   1.6826843206,
   -0.8252202039,
   1.0559391634,
   -1.4781306388,
   1.602768925,
   1.6977637682,
   1.2082221067,
   1.2732507395,
   1.6042749433,
   1.1019050448,
   1.5714612488,
   1.3226765696,
   1.6932796192,
   2.1307800252,
   1.0075990462,
   1.9701486444,
   1.252800263,
   1.4542852478,
   1.0251477451,
   1.1788809746,
   1.4297269746,
   1.3793711861,
   1.0713982939,
   1.3977056255,
   1.7596368574,
   2.166457268,
   1.1646253921,
   1.4580410573,
   2.3435757018,
   1.1435204199,
   1.234623783,
   1.0130246307,
   1.03748342,
   1.152724443,
   1.5122788566,
   1.0028826332,
   1.5816121975,
   1.1047878718,
   1.0245934219,
   1.5711757026,
   -3.0711442302,
   1.9089248073,
   2.2938372964,
   2.1639022592,
   1.2582754172,
   0.9814081699,
   -1.4058003471,
   -1.0300900056,
   -0.9629119029,
   -1.1581469838,
   -1.1158506751,
   -1.0406240307,
   -1.0447412808,
   -1.1291851387,
   -1.2785171632,
   -2.0418516066,
   -1.1775973818,
   -0.8837268488,
   -0.9098826139,
   -1.155691382,
   -1.5138837691,
   -1.3568957647,
   1.7247869945,
   -1.0022052897,
   -1.8230292667,
   -1.6477064827,
   -2.6171744736,
   -1.1358655039,
   -2.2444635256,
   -2.2169005123,
   -0.9305775051,
   1.4438706791,
   -2.2409545312,
   2.1264908257,
   1.2586966595,
   1.1485441196,
   -1.1376222597,
   2.3618923259,
   1.3285258855,
   1.1730063255,
   1.1446273237,
   1.0084707468,
   1.0992251232,
   1.2921503008,
   2.2633718917,
   -1.2996027109,
   1.2593696365,
   2.2719509808,
   2.1024760204,
   1.2760297952,
   1.1041504716,
   1.9074686046,
   0.9155785056,
   1.029569194,
   1.083490792,
   1.1410536357,
   1.0509624557,
   1.2436428857,
   1.0012076759,
   1.0736246758,
   1.0108529025,
   1.2373937052,
   1.042132715,
   1.1227505098,
   1.0340912465,
   1.089815225,
   1.0740860571,
   1.1074658557,
   0.9834789753,
   1.1022700759,
   1.6844899476,
   1.9461928541,
   0.7821096458
  ],
  "psi": [
   -2.6513515186,
   -2.5808295992,
   -2.3526326096,
   -2.8024008665,
   0.1358604647,
   -2.8925012407,
   -3.1187738619,
   -3.0574413595,
   -2.0866928462,
   -0.8591466706,
   -2.4271448828,
   0.2907183992,
   3.0944266619,
   -2.5635748575,
   0.3572854829,
   -2.6813943391,
   -2.1851385849,
   -2.4833578746,
   -0.3512624573,
   0.2999791698,
   -2.1914640544,
   -2.7004375224,
   0.4714570094,
   -0.3499830947,
   -2.2960424623,
   -0.1038426401,
   0.7970443004,
   0.5387111627,
   0.321476307,
   0.7441482462,
   -2.7659996493,
   -2.9222522888,
   -2.4184047755,
   -2.5670508791,
   -2.533172301,
   0.4203893312,
   -2.8280352845,
   -2.8040692808,
   -2.6038076727,
   0.6639529821,
   0.7693395545,
   0.8856654331,
   0.2157102136,
   -2.6728803602,
   -2.9034233051,
   -2.3704020389,
   -2.4365634971,
   0.2946509432,
   -2.8447521085,
   -2.405809048,
   -2.3520575065,
   -2.2952040808,
   0.7487435213,
   0.8765721292,
   2.9583831916,
   -0.737513294,
   -0.8507831836,
   -0.758925091,
   -0.7153860322,
   -0.7167225052,
   -0.7849794959,
   -0.854295976,
   -0.4740084695,
   -0.0560420909,
   2.5727959327,
   -0.7740870911,
   -0.564684974,
   -0.5976996432,
   -0.0678183788,
   2.1330286077,
   2.6242078515,
   2.5541412935,
   2.0219611727,
   2.2075019599,
   3.0890942945,
   2.8587394018,
   1.518802631,
   2.3669310459,
   2.1441474807,
   -0.0083279563,
   -0.9662058525,
   -2.8119682824,
   -2.6063542788,
   0.4383676899,
   -0.3520357468,
   -2.436248524,
   -2.0336695911,
   -2.6276653283,
   -2.4749044404,
   0.6203129978,
   0.684164973,
   0.663245159,
   -2.9441121601,
   -0.3405489516,
   -2.2844466235,
   -1.7555324543,
   -2.3352849928,
   -2.3577385543,
   -2.4195080048,
   -0.201180948,
   1.0242198076,
   0.6673376767,
   0.7409310422,
   0.7680078923,
   0.8042678371,
   0.6924609595,
   0.9150803403,
   0.808562015,
   0.8796598956,
   0.7589062183,
   0.675665433,
   0.6665435487,
   0.7086942309,
   0.749134658,
   0.7469734229,
   0.6532964126,
   0.8338552899,
   0.7491173313,
   -1.8544222788,
   -1.0656394226
  ]
 },
 "B_conformer_rs0_197": {
  "omega": [
   3.1022218594,
   3.0838172864,
   3.1357085167,
   3.0513500921,
   -3.1013264981,
   -3.0672095991,
   3.0087688524,
   -3.0759320066,
   -3.124312747,
   -3.0501101009,
   3.1349184884,
   3.1198461376,
   3.1033113011,
   3.0586657473,
   -3.025305585,
   -2.9342354583,
   -3.0290039234,
   3.1396244584,
   3.116068049,
   -3.0099623206,
   3.1356601127,
   -3.114320381,
   -3.131386386,
   -3.1170382956,
   -3.0992986286,
   -3.1259385797,
   -3.1410112818,
   -3.1352116533,
   -3.0971559136,
   3.0753250199,
   -3.112589314,
   -3.0978089937,
   3.1053605826,
   3.1192922124,
   -3.1176989065,
   -3.0472814527,
   -3.1224889216,
   3.1112727797,
   -3.0776830748,
   3.1373231697,
   3.0089809085,
   -3.1206029995,
   2.9228841525,
   3.1055431841,
   3.0004842992,
   -3.074948487,
   3.1326283095,
   3.1330298716,
   -3.1311906434,
   3.0242774534,
   3.0141663672,
   -3.0134341416,
   -3.0860670404,
   -3.1281264109,
   -3.0860349213,
   -3.1124673755,
   -3.1242865547,
   -3.1071254224,
   3.1179723565,
   3.0746181893,
   3.044370315,
   -3.01043892,
   3.1233146851,
   -3.0980639936,
   3.0462653066,
   2.6161127774,
   3.1331294263,
   2.9001491339,
   3.0800220352,
   -3.1366471288,
   3.1124461641,
   -3.1388009231,
   -3.0778237926,
   -3.1061612497,
   3.0217740843,
   2.9679806599,
   -3.1199361244,
   3.0583219114,
   3.0816571435,
   3.1028500893,
   3.030287382,
   -3.093752174,
   -2.9820980232,
   3.0183785746,
   -3.0275526219,
   3.1233482836,
   3.0382383293,
   -3.0344420852,
   -2.9463929177,
   3.0462790515,
   -3.1168318384,
   -3.0936595516,
   -3.0824967943,
   -3.0728622879,
   3.136040751,
   2.9961690422,
   -3.0290735917,
   -3.0194104365,
   -3.0043315652,
   3.0808306018,
   -3.106568973,
   3.0501753512,
   2.9686254466,
   3.0917328286,
   3.0701516291,
   3.0053679733,
   -3.0996060541,
   3.1144152023,
   -3.1008877938,
   3.1233746554,
   -3.1276662943,
   -3.0006626056,
   3.132478806,
   -3.1205839053,
   -3.0280036877,
   -2.9542289642,
   3.0023665545,
   -2.9600282799,
   -2.9784631691,
   3.1214554889
  ],
  "phi": [
   -1.2361883457,
   -1.0378724386,
   -1.2750708267,
   -1.0360183153,
   -1.7910299764,
   -1.3413805038,
   -1.8411304883,
   -2.5016571326,
   -2.2389256219,
   -1.038693693,
   -1.1754427251,
   -2.0182174838,
   -1.1610582822,
   -1.3319633236,
   -2.0171437991,
   -1.3207115122,
   -1.2764870997,
   -1.0983005146,
   -1.143300119,
   -1.9276277538,
   -1.8924252299,
   -1.9026120855,
   -1.9311851402,
   -1.1765990102,
   -1.8135549644,
   -1.1034429035,
   -1.1506960166,
   -1.1101163506,
   -1.9302216806,
   -1.0719551477,
   -0.9606662996,
   -0.9952164834,
   -1.0460261728,
   -1.0058792377,
   -1.1348022439,
   -1.4835475556,
   -1.1502104362,
   2.0481959423,
   1.3935628789,
   -2.3843542765,
   -1.546134073,
   -2.0832432902,
   -1.67302455,
   -1.8921309681,
   -2.2466056913,
   -1.1113405836,
   1.0822710987,
   -2.5393887751,
   -2.4114505674,
   -1.2609234566,
   -2.0194014784,
   -1.8385642237,
   -1.6596306346,
   -1.4058003471,
   -1.0300900056,
   -0.9629119029,
   -1.1581469838,
   -1.1158506751,
   -1.025567714,
   -1.0000738072,
   -1.1020381049,
   -1.7550058224,
   -1.551510666,
   -1.5047365289,
   -1.2303159493,
   -0.7570580356,
   -1.9884950444,
   -1.3375727375,
   -1.847738038,
   -1.1005977999,
   -0.7564340565,
   -2.1035098997,
   -1.8628078101,
   -1.6360498681,
   -1.1081496054,
   -1.8194592881,
   -2.3772987899,
   -1.2772369119,
   1.4438706791,
   -2.2409545312,
   1.7314614116,
   1.0610664416,
   1.2863313635,
   -1.3032519173,
   2.3484002778,
   1.3661289237,
   2.4292566687,
   1.1588016751,
   1.3225449256,
   2.6233121471,
   2.4354903001,
   2.4593749289,
   1.2424689141,
   2.0676636132,
   1.2197325278,
   1.4907521323,
   1.6959117315,
   1.6867872996,
   -0.8615372769,
   1.2206658267,
   1.9901791715,
   1.4286891648,
   1.5558652901,
   1.46739252,
   1.0047160792,
   1.2765574487,
   1.0734289516,
   1.0538547763,
   1.1670707256,
   1.1187945897,
   1.0585538632,
   0.9535212898,
   1.0722183927,
   1.1572693099,
   0.9250845837,
   0.9987183571,
   2.3049827629,
   1.4008114837,
   1.4658515167,
   1.4975988215
  ],
  "psi": [
   1.454076533,
   2.8342901811,
   -0.633770217,
   -0.6537159761,
   -0.5150270239,
   -2.4527974126,
   2.5980144469,
   2.7346206958,
   2.436311947,
   1.061010626,
   -0.435043793,
   2.432826455,
   2.8167672968,
   2.3560983812,
   -0.176450449,
   -0.7158183823,
   2.488137237,
   -0.3805329858,
   -0.697313777,
   -0.6343652791,
   2.0944702291,
   2.0505243682,
   2.2538773278,
   2.1442731225,
   -0.3603547022,
   0.0621673699,
   -0.7324001681,
   -0.6957381143,
   -0.6239719605,
   2.0180666863,
   2.2454635667,
   -0.9238494853,
   -0.7977356134,
   -0.9342728344,
   -0.7361363164,
   -0.693796326,
   2.7576947273,
   -0.3403530011,
   2.9132487974,
   -3.0267817824,
   2.857942628,
   2.8091089169,
   2.5551628894,
   2.3510102485,
   0.2860604931,
   2.6182443786,
   -0.34633938,
   2.7652328545,
   2.5710875695,
   2.8496743484,
   2.2307291744,
   1.9331230766,
   2.6527102083,
   2.1903662675,
   2.9583831916,
   -0.737513294,
   -0.8507831836,
   -0.758925091,
   -0.7159273408,
   -0.7441588221,
   -0.7231391066,
   -0.4878687849,
   -0.5796627152,
   -0.0443117715,
   2.2617307675,
   -0.9958844349,
   -0.3182591704,
   0.2657216326,
   2.4085571379,
   1.9737160097,
   2.0223635257,
   2.3315469441,
   -0.5311295961,
   1.8176416393,
   2.4761944082,
   2.4933593157,
   0.2439298288,
   2.69295565,
   2.5471112841,
   -0.0083279563,
   -0.9671064486,
   -2.3619373733,
   -2.326511258,
   0.0991451121,
   -3.0639236419,
   -1.893425916,
   -1.0650028352,
   -2.7899180393,
   -2.2351924182,
   0.6291615271,
   -2.6630765421,
   -2.3574854497,
   -2.3713039983,
   -2.4394789547,
   -2.7636055611,
   0.6093604117,
   -2.9072606116,
   -1.7637297628,
   -2.7474868236,
   -0.9998923433,
   -2.5946337648,
   -2.3472138986,
   -2.505378037,
   0.5068568836,
   2.9730932806,
   -2.3598845107,
   -2.500441181,
   0.6896923493,
   0.7739982564,
   0.7882516615,
   0.7999051595,
   0.7041568439,
   0.8316303769,
   0.721997426,
   0.6276821977,
   0.5044487697,
   -2.6628329496,
   -2.5522839797,
   -2.4243092434,
   -2.1695150788
  ]
 },
 "B_conformer_rs0_198": {
  "omega": [
   -3.1394756372,
   -3.1001809843,
   3.1020452588,
   3.1191845584,
   -3.1059104849,
   -3.1356706257,
   3.0686964207,
   3.069497911,
   3.0077103882,
   3.0543796548,
   3.0380400901,
   2.9547285644,
   -3.0794220469,
   3.058001095,
   3.1138370261,
   3.0590213066,
   -3.0943574811,
   -2.9212038323,
   3.035561061,
   -3.0434010076,
   2.9609527992,
   3.0737171341,
   3.0347274429,
   3.0604909065,
   -2.8145801465,
   2.9320218933,
   -2.9969279225,
   3.0831049092,
   -2.9958111572,
   2.9977258685,
   -3.0589258757,
   3.0269498988,
   -3.0431220439,
   3.0364069884,
   -3.1138031608,
   -3.1075231774,
   3.1408568112,
   -0.0833365417,
   -3.0700286896,
   3.0889472236,
   3.0432135606,
   2.9767424996,
   -3.0780716471,
   2.9604813219,
   3.0849350231,
   -3.1159790768,
   -3.0072190184,
   -2.9252978801,
   -3.025797945,
   3.1381624316,
   3.119618214,
   2.9798367053,
   -2.962721139,
   -3.0343457087,
   -3.0860349213,
   -3.1124673755,
   -3.1242865547,
   -3.1071254224,
   3.118191138,
   3.0720378078,
   3.0622359575,
   -3.1226900352,
   2.9994376181,
   3.0252791477,
   -3.1274988124,
   -3.1017440497,
   -3.1219962722,
   3.1122072824,
   -3.0595907683,
   3.1319552961,
   -2.6462211425,
   2.9082938281,
   -3.0968828698,
   -2.9836648838,
   3.0206590944,
   3.0348518102,
   2.9518700768,
   -3.0964951544,
   -3.1358282811,
   3.1028500893,
   3.02989204,
   3.0394105317,
   -3.0848758347,
   -3.1394294599,
   3.1248885511,
   2.9714297765,
   2.9811121195,
   -2.9983774476,
   3.1233482462,
   3.096612621,
   -3.0448095594,
   -3.0494643595,
   3.1364550722,
   3.0031134794,
   -3.1409757703,
   3.1379648848,
   -3.121073616,
   -3.1308872338,
   -3.1304049168,
   -3.0355756914,
   3.0372396622,
   3.0454517844,
   -3.1097572209,
   3.0815672567,
   -3.1303904551,
   -3.1382607172,
   3.1390182087,
   3.1384509183,
   3.1403570117,
   -3.071041208,
   3.0604878038,
   -2.9371768225,
   -3.1403052496,
   -3.1029418967,
   -2.9812771597,
   3.0877572307,
   -3.1320824382,
   3.1389868951,
   -3.0721577285,
   -3.1348821882
  ],
  "phi": [
   -2.5034877267,
   -1.1037063104,
   -0.9659980651,
   -2.1336275735,
   -1.7938641613,
   -1.1866910355,
   -1.0526793277,
   -1.0524261198,
   -0.8993081561,
   -1.021116709,
   -1.5158120084,
   -1.2171592148,
   -1.1865689713,
   -1.0313292707,
   -1.5861885834,
   -1.5982210521,
   -1.1105734138,
   -1.690802959,
   -1.3503298107,
   -1.0980858214,
   -1.9588560287,
   -1.3808489401,
   -2.1216498715,
   3.1024203254,
   -1.2481544106,
   -1.1605344207,
   -2.750769849,
   -1.4616621615,
   -1.2802176353,
   -0.997001043,
   -1.3990430399,
   -1.7597929738,
   -2.1673308741,
   -1.1643434514,
   -1.4595833643,
   -2.274075681,
   -1.0783026264,
   3.1303507064,
   1.6296919658,
   -2.3019476751,
   -1.3640089904,
   -2.6680392241,
   -1.6103281395,
   -2.1866879041,
   -1.3536584973,
   -1.033990772,
   0.9560983419,
   -1.5739850991,
   -1.8182702519,
   -2.5171110259,
   -2.0173352495,
   -1.8697237484,
   -1.9413068467,
   -1.4058003471,
   -1.0300900056,
   -0.9629119029,
   -1.1581469838,
   -1.1158506751,
   -1.1175666654,
   -0.9261458153,
   -1.0451946024,
   -2.4774901432,
   -1.5101970523,
   -0.9118693543,
   -1.1963064699,
   -1.0273520218,
   -0.9942927219,
   -1.2278773435,
   -1.5170994667,
   -1.3025334054,
   -1.7752069082,
   -1.8976253304,
   -1.8329931376,
   -1.7380861603,
   -1.2714181743,
   -1.3525552401,
   -1.6777973288,
   -0.8845360812,
   1.4438706791,
   -2.2409545312,
   2.3529830176,
   1.2014532725,
   0.8988284147,
   -2.1124981313,
   0.8415969503,
   1.2008692861,
   1.2405876666,
   1.8189963202,
   2.5684204132,
   2.0110055671,
   1.5728894046,
   1.7410892937,
   2.0862727486,
   1.4357809938,
   1.0814098654,
   1.0706481922,
   1.1677011777,
   1.012527665,
   1.0677785935,
   0.9259394396,
   1.2097458862,
   1.9223311703,
   0.8418240611,
   1.1777445866,
   1.0312238664,
   0.9718674269,
   1.1627452125,
   1.104855833,
   1.1600311682,
   1.3285612038,
   -1.1781569312,
   1.5002119255,
   1.1319191617,
   1.2839999567,
   1.0108326113,
   1.1685606786,
   1.0468115006,
   1.0238847828,
   1.0681192033,
   0.9008868189
  ],
  "psi": [
   -0.4275673585,
   2.7213775773,
   2.3528338889,
   2.1707407806,
   2.349560063,
   3.0362291606,
   -0.5783304642,
   -0.6458034922,
   -0.7852254046,
   2.2337490861,
   2.4705440227,
   2.7429991251,
   -0.6601398543,
   -0.6227716632,
   -0.4799742051,
   -0.0903311526,
   1.9942416612,
   2.7005584365,
   -0.322060442,
   2.7744345205,
   2.4099049978,
   2.2226888397,
   2.4738501567,
   1.9082825322,
   2.6806862252,
   0.3144346043,
   2.4304725909,
   2.7484015872,
   -0.0602229727,
   -0.5129908359,
   -0.7207342092,
   2.922612882,
   2.4192517641,
   2.5682717224,
   2.534109244,
   -0.4199145632,
   1.7243430995,
   2.6012953253,
   2.997538683,
   2.6484875267,
   2.0791810531,
   2.0981935703,
   2.8105203129,
   2.2787963835,
   2.3933311733,
   2.3026343669,
   2.5223178012,
   0.719401735,
   0.0895514719,
   -0.055395617,
   2.6918584371,
   2.3432933834,
   2.0183336271,
   1.7066913524,
   2.9583831916,
   -0.737513294,
   -0.8507831836,
   -0.758925091,
   -0.7156183251,
   -0.7298266696,
   -0.84845418,
   2.145737099,
   2.3673162624,
   2.263249349,
   2.5936707262,
   2.8185736758,
   -0.7031149155,
   -0.7131059374,
   -0.6949147713,
   2.6255339006,
   -1.3539367902,
   2.2947499623,
   2.3685040616,
   0.0497822845,
   2.5879574021,
   2.6147517133,
   2.1256156234,
   1.9556838562,
   2.1946031912,
   -0.0083279563,
   -0.965920245,
   0.779064085,
   -2.5289120703,
   0.755301936,
   -2.9267358889,
   1.0320268556,
   0.5591933738,
   -2.0646081034,
   -2.1777147737,
   -2.9163696901,
   -2.5400418036,
   -2.1295032375,
   -1.9990147972,
   -2.9153776843,
   -2.1113467203,
   0.8497778607,
   0.6172425952,
   0.8179324035,
   0.726379803,
   0.7422909473,
   0.8894679404,
   0.3757194681,
   -0.0613196955,
   0.7852556221,
   0.7573639509,
   0.7504338284,
   0.8914008452,
   0.687269295,
   0.7736505735,
   0.8035169672,
   -2.8092217477,
   -0.5694105163,
   0.1229374078,
   0.6250939335,
   0.6187956214,
   0.8269086524,
   0.6828386864,
   0.878816858,
   0.7230784474,
   0.9771674703
  ]
 },
 "B_conformer_rs0_199": {
  "omega": [
   2.9985508928,
   -3.1058374729,
   3.052721554,
   -3.0439116566,
   3.0345374148,
   -3.0730634579,
   -3.1240759449,
   -3.0501627336,
   3.1035035576,
   -3.0280495402,
   3.1348055134,
   3.1323521041,
   -3.1325327526,
   3.122737663,
   3.0135988518,
   -3.0999123189,
   -3.135508828,
   3.0484285726,
   3.0743259233,
   -3.0250982774,
   3.0474319632,
   -3.0984005775,
   -3.0480550775,
   -2.9868808979,
   3.0972418628,
   -3.0342681756,
   -3.0623771813,
   -3.0427181329,
   -3.0192498229,
   3.105382899,
   -3.0614123971,
   3.0259218067,
   -3.0424753085,
   3.0361282083,
   -2.9291141724,
   3.1071334817,
   3.1339548464,
   -3.0933130597,
   -3.1231556167,
   -3.1356728068,
   3.113416612,
   -3.1151262944,
   3.0727998864,
   3.0100203518,
   3.0995850748,
   -3.1369764591,
   -3.1327823338,
   -3.1049760953,
   3.1138858236,
   3.0985417065,
   3.1313247388,
   -3.0071651368,
   3.0483938536,
   3.0709058533,
   -3.0860349213,
   -3.1124673755,
   -3.1242865547,
   -3.1071254224,
   3.1181411122,
   3.1121877096,
   -3.1337099534,
   -3.1371467174,
   -3.1269142149,
   -2.9624272803,
   -3.0011198409,
   3.0962567569,
   3.0629504026,
   3.0690714826,
   -3.1364929727,
   2.8721909177,
   -3.0727658973,
   3.0616712842,
   3.1023372241,
   3.1148639381,
   -3.06455891,
   -3.0270364114,
   -3.0265129298,
   -3.1380371893,
   3.0728890004,
   3.1028500893,
   3.03164032,
   3.1250756297,
   -3.1410613481,
   -3.1090579412,
   -3.0583648336,
   -3.0931316393,
   3.13764062,
   3.1309399039,
   3.0917395771,
   3.0790739373,
   3.1325700175,
   -3.0983052672,
   3.1243643773,
   3.13700497,
   3.1281587446,
   -3.0298205357,
   3.1198102696,
   -3.0618960068,
   -3.0936524213,
   -3.1032247893,
   2.8079781194,
   -2.9518794201,
   3.088718159,
   -3.1409491389,
   -3.0806548169,
   -3.1031709846,
   3.1201039034,
   -3.1341300796,
   3.111105889,
   -3.1303155299,
   -3.1299208852,
   3.1155962635,
   -3.1400051958,
   -3.0476837972,
   -3.0597458019,
   -3.0706510864,
   -3.1346506926,
   3.1388298047,
   -3.0714341267,
   -3.135349431
  ],
  "phi": [
   -2.5897364974,
   -2.3955904981,
   -2.1574216499,
   -1.0933794787,
   -1.8006791373,
   -1.2460785943,
   -1.7952727147,
   -1.1809103788,
   -1.2635027577,
   -1.22412977,
   -1.0563663917,
   -1.177695694,
   -1.1389680526,
   -1.0903746046,
   -1.2708919135,
   -1.3280900704,
   -1.3584187365,
   -1.1042722891,
   1.0710471253,
   -1.240110765,
   -1.0191218186,
   -0.9863838846,
   -1.7353761027,
   -1.8278212522,
   -1.0372664497,
   -0.9206912197,
   -1.2472240091,
   -1.4788499464,
   -0.9160154157,
   -1.054680185,
   -1.3979298829,
   -1.7587135497,
   -2.1653616262,
   -1.1648305498,
   -1.4038568539,
   -2.1831701887,
   -0.8445397673,
   -1.3201443408,
   1.9890710974,
   -2.4458677199,
   -2.1846397426,
   -1.343315733,
   -1.1407338495,
   -1.7014314806,
   -1.1723463189,
   -0.8506132999,
   1.2187479803,
   -1.6598269311,
   -1.6320207734,
   -1.1464035107,
   -1.4745866214,
   -2.2015185218,
   -2.2617205753,
   -1.4058003471,
   -1.0300900056,
   -0.9629119029,
   -1.1581469838,
   -1.1158506751,
   1.6920326595,
   2.5865193695,
   1.9821834803,
   1.091664245,
   1.0681013216,
   0.8803483677,
   0.8594314637,
   1.1185208519,
   1.2829126362,
   1.1153236828,
   2.3277109409,
   1.8576910052,
   1.2435627858,
   2.33822904,
   1.7629297995,
   1.4515854508,
   1.3935936174,
   -1.0431219343,
   1.6474465852,
   0.9523290547,
   1.4438706791,
   -2.2409545312,
   1.1173069551,
   1.2341516227,
   0.9969453896,
   1.3721865467,
   1.1244591498,
   0.9012211747,
   1.3993871267,
   0.7939271656,
   2.4774557741,
   1.2159367977,
   2.2995939348,
   1.1756298754,
   1.8119387919,
   1.9469417677,
   1.7911638528,
   0.9677537753,
   1.2063461869,
   1.4471892878,
   1.6717311792,
   2.1769595991,
   1.9959341478,
   -1.0381292776,
   1.2600024914,
   1.0626236849,
   1.064155991,
   1.1480684125,
   1.1728879923,
   1.0575738567,
   1.2844407188,
   1.1009941665,
   1.0461388082,
   1.1494261337,
   1.1718301131,
   1.2142323302,
   1.0578002661,
   1.2109892814,
   1.0496658409,
   1.0247639631,
   1.0664742513,
   0.8996769157
  ],
  "psi": [
   3.0277612868,
   2.8464556218,
   2.4254433259,
   2.8228455578,
   -0.3468183886,
   0.3211394468,
   -0.4114351011,
   -2.9868151709,
   -0.5575992827,
   2.6151585314,
   2.743366631,
   -0.8202834449,
   -0.6554463085,
   -0.6722604989,
   -0.9292478923,
   2.6735023105,
   2.0859194987,
   3.0831407039,
   2.7410437599,
   0.557415676,
   -0.7336883665,
   -0.7982557576,
   -0.6446879639,
   -0.6712912623,
   -0.09806271,
   2.3356010291,
   -0.6901087053,
   -0.381956651,
   -0.3081852376,
   -0.7448514297,
   -0.5095667434,
   2.9211489229,
   2.4174974377,
   2.5676263366,
   2.5347838975,
   2.6372033395,
   2.651998344,
   -0.5767939476,
   -0.5981392301,
   -2.8522384212,
   2.7620764274,
   2.3788880621,
   2.7582148542,
   2.6959537833,
   0.0616994988,
   2.5345651776,
   2.2551728342,
   0.3508447102,
   0.192326114,
   -3.1094288704,
   2.3340466271,
   2.060515171,
   2.2747531651,
   2.2351251837,
   2.9583831916,
   -0.737513294,
   -0.8507831836,
   -0.758925091,
   -0.7147198015,
   -2.4250262442,
   -3.1114065821,
   -2.2557674075,
   -2.4218756396,
   -2.3843144173,
   -2.6769593647,
   0.7172243135,
   0.7560386465,
   0.6732292457,
   0.6490149053,
   -1.3787481628,
   -2.6780156474,
   -2.4346009808,
   -2.6849922541,
   -0.1172245428,
   -2.7149711167,
   -1.3495854199,
   -0.5361038393,
   -2.1713567544,
   -2.257121711,
   -0.0083279563,
   -0.9708172084,
   -2.6591336354,
   -2.2960678833,
   -2.6099565512,
   2.8411039339,
   -2.3876533018,
   -2.0689806055,
   -2.3932650304,
   -2.0126876975,
   -1.2182313821,
   -2.7834205625,
   -2.0915721809,
   -2.3814303714,
   -2.2004487067,
   -2.0944551407,
   -1.8871868043,
   0.6041449884,
   0.2261660124,
   0.2239102349,
   -2.1519416907,
   -1.7074808346,
   -2.5093957693,
   -1.0292970748,
   0.6479503639,
   0.775590188,
   0.7962015412,
   0.6450101236,
   0.6642595351,
   0.7618049131,
   0.6760413999,
   0.8500773605,
   0.8092505775,
   0.6219872748,
   0.6396427246,
   0.7052776047,
   0.6617361807,
   0.7047162963,
   0.8772358638,
   0.7230749647,
   0.9781906204
  ]
 },
 "B_conformer_rs0_2": {
  "omega": [
   -2.8775234168,
   3.0996807222,
   3.0712767475,
   -3.1392719734,
   -3.0453835122,
   3.1068292733,
   -3.0710187855,
   3.0775680824,
   3.1276252521,
   3.136645219,
   -3.1307652643,
   3.1338025419,
   -3.1406983645,
   -3.0122942471,
   3.0909779749,
   -3.1366140657,
   -3.0386820654,
   3.0343819549,
   3.1406275092,
   -3.1219251726,
   3.0155107359,
   3.0073763049,
   -3.1334207353,
   3.1203443767,
   -3.1358077906,
   -3.1378278519,
   3.0812796316,
   3.064423949,
   -3.0422324803,
   -3.0928006103,
   3.0972164033,
   3.0910250433,
   -3.1345424464,
   3.0627259997,
   -3.1349273315,
   3.0101052163,
   -3.1163881179,
   3.1214217016,
   -3.1007781118,
   3.1228796484,
   -3.1159408038,
   3.1116096901,
   3.1114519786,
   3.0515738328,
   3.1055372366,
   3.012891174,
   -3.0708976302,
   3.1070933778,
   3.1391219253,
   3.0996889231,
   3.1310061337,
   -3.0082285342,
   3.0485298596,
   3.069030708,
   -3.0860349213,
   -3.1124673755,
   -3.1242865547,
   -3.1071254224,
   3.1178634682,
   3.1212939678,
   3.1132760304,
   3.1189260802,
   3.1225463223,
   -3.1285955989,
   3.118820628,
   3.0876553601,
   -3.1212426914,
   -3.0996026721,
   3.0643403217,
   -3.1024703906,
   -2.89178232,
   3.0840823338,
   -3.0958674056,
   -3.1296297695,
   -3.094753566,
   3.1182401729,
   -3.1388365005,
   3.1363115793,
   -3.1184700534,
   3.1028500893,
   3.0302990526,
   3.1026867153,
   -3.1401927638,
   3.0407810912,
   3.0372967004,
   3.1043153161,
   3.1393497115,
   -3.1309468304,
   -3.0924389203,
   -3.0782135897,
   -3.1306803259,
   3.0993213004,
   3.1131761603,
   -3.1188230015,
   -3.0640435712,
   -3.1251795459,
   -3.0997403743,
   3.1296365211,
   -3.062375327,
   -3.0043540571,
   3.1003993334,
   2.9407630457,
   3.0704827278,
   3.0709201737,
   3.0379903179,
   3.1175597434,
   3.1288977634,
   -3.1322918158,
   -3.1213877527,
   3.0541472114,
   -3.0166967996,
   -3.1025407555,
   -3.0454354666,
   3.0301827465,
   -3.082841457,
   -3.047370007,
   2.9627954929,
   3.1307925556,
   3.0736946777,
   3.1327488737
  ],
  "phi": [
   -2.2981092809,
   -1.270282902,
   -0.9957712864,
   -1.1039095797,
   -1.1668522933,
   -1.6470165503,
   1.4597556142,
   -1.0055638185,
   -1.2308095286,
   -1.0087173626,
   1.3800003061,
   -1.5821670074,
   -2.2262549687,
   -1.6388032269,
   -1.5523805039,
   -2.2297374685,
   -1.0179669259,
   -1.5731622411,
   1.1022116317,
   -2.2888497546,
   -2.228523016,
   -1.5347762808,
   -1.2186477672,
   -1.0896349227,
   -1.1773154141,
   -1.1466745333,
   -1.0393910644,
   -1.1703501553,
   -2.1852145468,
   -0.9175290203,
   -1.0867236106,
   -1.0473813551,
   -1.1497114501,
   -1.0034628935,
   -1.0554577741,
   -1.7903123646,
   -0.8678540724,
   2.4333105301,
   -2.4675405438,
   -1.9506009862,
   -1.431714185,
   -1.9298238134,
   -1.6740409636,
   -2.1924339852,
   -1.6380242187,
   -0.9721589802,
   -1.2575286647,
   1.73942404,
   -2.4292624353,
   -1.1482934311,
   -1.4741408902,
   -2.2012667584,
   -2.2620649776,
   -1.4058003471,
   -1.0300900056,
   -0.9629119029,
   -1.1581469838,
   -1.1158506751,
   -1.1348176787,
   -1.577648415,
   -1.08530856,
   -1.7453578864,
   -1.1504278537,
   -2.7990716276,
   -1.1684838047,
   -1.6399599284,
   -1.1555984145,
   -1.5148655037,
   -1.3568570034,
   -1.1708094307,
   1.139271602,
   -1.3890379572,
   -2.1658369421,
   -1.2937610168,
   -1.1905140506,
   -1.7856286305,
   -1.8730650209,
   -1.014726742,
   1.4438706791,
   -2.2409545312,
   -2.1285595099,
   -1.2600209299,
   -1.148919483,
   1.7062974559,
   -1.3196355307,
   -1.4790118763,
   -2.0480848212,
   -0.7935938652,
   -2.4772846297,
   -1.2164790849,
   -2.301121821,
   -1.1756569348,
   -1.3558067008,
   -1.6289121341,
   -1.5233741979,
   -1.6419602251,
   -1.9512641021,
   -1.3623500454,
   -2.9250231783,
   -1.2372582257,
   -1.1815330001,
   -1.4037911297,
   -1.6895761891,
   -2.5267225288,
   -1.1536849457,
   -1.0355708053,
   -1.0485057748,
   -1.0142923111,
   -1.2249668772,
   1.4739624968,
   -1.0299890541,
   -1.0857973972,
   -1.2139837287,
   -1.0107638557,
   -1.1021714839,
   -1.3111983489,
   -1.0946778165,
   1.0180473602,
   -1.6574190296,
   -1.0814109496
  ],
  "psi": [
   -0.5692026938,
   2.6322528519,
   2.734762118,
   -0.7916241162,
   -0.672852981,
   -0.7767261581,
   -0.3026332392,
   -0.0516479037,
   2.3391731599,
   2.5402294456,
   2.5930146294,
   -0.1973863968,
   3.1179290002,
   2.9513121809,
   2.9330075477,
   2.1654579894,
   2.1287328454,
   2.4988934117,
   -0.12371461,
   0.7637403497,
   2.8669747996,
   2.4105021185,
   2.3113017874,
   -0.6062901944,
   -0.7500735176,
   -0.6887079152,
   -0.7104061004,
   -0.7067759556,
   -0.6774583169,
   1.2082150698,
   -0.6475238049,
   -0.5907809216,
   -0.6751806251,
   -0.728946425,
   -0.8621287469,
   -0.4232033599,
   1.9339692629,
   -0.2337389479,
   2.9556152646,
   0.7664843508,
   -0.7667169926,
   2.5922752449,
   2.7215850591,
   -0.1225728266,
   -0.6559584635,
   2.1576352471,
   2.3109938121,
   -0.1966949918,
   2.7006531232,
   2.2132105046,
   2.33353851,
   2.0620226547,
   2.275996389,
   2.2361001229,
   2.9583831916,
   -0.737513294,
   -0.8507831836,
   -0.758925091,
   -0.7146296783,
   -0.4420319259,
   -0.1184336723,
   2.4385622834,
   2.3481133449,
   2.65007131,
   2.8038051466,
   2.6504015119,
   2.127192306,
   -0.5989940257,
   -0.0668805426,
   2.1156548596,
   1.4048932548,
   2.7657136807,
   1.8667441053,
   0.9023093427,
   2.2330543831,
   2.7016477768,
   1.8171164185,
   2.0012900725,
   2.1981786156,
   -0.0083279563,
   -0.9665999107,
   2.8123678662,
   2.6067513707,
   -0.4378769521,
   0.1418301523,
   2.453263619,
   2.3207839102,
   2.2525378204,
   2.0112392864,
   1.218829127,
   2.7847159371,
   2.0908136892,
   2.3826179915,
   2.7346718262,
   -0.6442187004,
   2.686972668,
   2.0754007051,
   1.8797157753,
   -0.6015201392,
   3.0865787716,
   -0.3072600673,
   -0.1726289713,
   2.9461697731,
   2.5817727528,
   2.7665050427,
   -0.6501445151,
   -0.7652790314,
   -0.7882572609,
   -0.8086467055,
   -0.6018479036,
   2.9511830879,
   -0.8485391201,
   -0.7984142285,
   -0.7190594373,
   -0.7331291115,
   -0.8612688364,
   -0.4160711882,
   -0.7234035505,
   0.6894446282,
   2.0973873687
  ]
 },
 "B_conformer_rs0_20": {
  "omega": [
   3.0647040028,
   3.0021354259,
   -3.0738697119,
   2.9375145971,
   3.0946601656,
   3.1409027014,
   3.1199132229,
   2.9886181608,
   -3.0400739899,
   -3.0477357968,
   3.0928767851,
   3.037398522,
   -3.0690047742,
   -3.0954073359,
   3.1406309658,
   3.0564427461,
   3.0645561037,
   -2.9651050566,
   3.0778797602,
   2.962564931,
   3.0789817056,
   2.9369146583,
   -3.0459116872,
   -2.9825094168,
   3.0543304086,
   3.1309733531,
   -3.1346359485,
   -3.1102205529,
   3.1189102055,
   2.9589825851,
   -3.0761675342,
   -2.9380637304,
   -2.9817769419,
   -3.0308308571,
   3.0603160134,
   -3.0661132007,
   3.1210305781,
   -3.1281182148,
   3.0566683912,
   3.0658796873,
   3.0838741664,
   3.0066272326,
   3.1369066566,
   3.1171839741,
   -2.8985406299,
   3.0023816544,
   -3.1226450175,
   -3.1054539987,
   2.9287945858,
   3.0662359333,
   -3.1202182463,
   -3.1335612696,
   3.0383066835,
   3.0565855178,
   -3.0860349213,
   -3.1124673755,
   -3.1242865547,
   -3.1071254224,
   3.1188911194,
   3.1234412328,
   -3.0266237722,
   2.9614759855,
   3.084191168,
   3.0828880909,
   -3.1068340916,
   -3.11532353,
   3.1204446191,
   3.1007949881,
   -3.0650446932,
   3.1020388495,
   -3.0717133825,
   -3.0366205528,
   -3.0274760952,
   -3.029126519,
   3.0345461419,
   -3.0192251319,
   -3.1368581274,
   -3.1066742836,
   3.119849402,
   3.1028500893,
   3.0312937338,
   -2.988876496,
   3.0181229372,
   3.1222897872,
   -2.9010418931,
   2.9024553784,
   3.1340956435,
   -2.9751450665,
   2.937311061,
   3.1304760842,
   -3.1314117727,
   3.0340349088,
   3.0826975961,
   3.0680322942,
   3.1404334165,
   -3.1383532345,
   3.12090504,
   3.1315395099,
   3.1299886235,
   3.0369510076,
   -3.0369213669,
   -3.0468068677,
   3.108810223,
   -3.082110937,
   -3.1147547204,
   3.0899523783,
   3.0607170673,
   3.0902260987,
   -3.1363452148,
   3.1161663771,
   3.1343015499,
   3.1310447821,
   3.1407680566,
   3.1012199651,
   2.9815681354,
   -3.0866148574,
   -3.1249836445,
   3.0800966196,
   -3.0289353672,
   -3.1004836032
  ],
  "phi": [
   -2.2270983601,
   -2.1084925472,
   -2.6843611341,
   -1.0507137183,
   2.2576505242,
   -2.7879816784,
   -2.3286827581,
   -1.7341913015,
   -2.1752327156,
   -1.1966317062,
   -2.1828449675,
   0.8324958227,
   -2.3894269299,
   -2.3351778924,
   -1.1315591843,
   -1.9130639403,
   -1.0327450285,
   -1.9222468059,
   -2.4916638245,
   -2.0979076336,
   -2.1849464056,
   -1.3942810139,
   -1.3806911069,
   -1.7188004473,
   -2.5235627085,
   -1.0181956701,
   -1.3514907234,
   1.0711789558,
   -1.3198112774,
   -1.047448409,
   -1.9243374095,
   -1.6537091505,
   -2.6945321731,
   -1.1659878498,
   -1.455277184,
   -1.0890515004,
   -1.0142004871,
   -1.1001326882,
   -1.0046880011,
   -1.0412475198,
   -1.2033025466,
   -0.9318801781,
   -1.5282018347,
   -1.326020566,
   -2.5424135474,
   -1.1188768175,
   2.7220323938,
   1.6489848382,
   -2.0405419415,
   -1.6423315946,
   -1.5483996984,
   -1.9826112884,
   -2.1579861748,
   -1.4058003471,
   -1.0300900056,
   -0.9629119029,
   -1.1581469838,
   -1.1158506751,
   -1.1038924685,
   -2.026920211,
   -1.10920728,
   1.0591595918,
   1.6515246188,
   1.1729356799,
   1.0634581631,
   1.1720913134,
   1.1569596656,
   1.514517652,
   1.3572556007,
   1.1733326637,
   1.1160029433,
   2.2618240038,
   1.0115307297,
   2.1280640967,
   1.3200537196,
   -1.1317855102,
   1.5856036874,
   1.3366402736,
   1.4438706791,
   -2.2409545312,
   -2.2876737366,
   -1.2243000268,
   -1.1295973905,
   2.8718067758,
   -2.1897323316,
   -1.9188256945,
   -2.1572404771,
   1.0901188876,
   -1.8529393424,
   -1.7483424505,
   -2.5632267259,
   -2.5393442439,
   -1.9501155385,
   -2.3559214189,
   -1.0822726005,
   -1.0708361624,
   -1.1661504234,
   -1.0135632298,
   -1.0679398108,
   -0.9263906417,
   -1.2105429045,
   -1.9228320011,
   -0.8432851949,
   -1.1781235688,
   -1.0855071981,
   -1.4879716036,
   -0.7682287736,
   -1.196400189,
   -1.3654381676,
   1.115625864,
   -1.9563202829,
   -1.1443841559,
   -1.1327193922,
   -1.2826906126,
   -1.0110480918,
   -1.1688793425,
   -1.0257261064,
   -0.9767792381,
   -1.1920317782,
   -1.1381377884
  ],
  "psi": [
   1.4288528571,
   2.5844623233,
   2.8186139048,
   2.7839274743,
   -0.2537229444,
   -3.0876637407,
   3.0516225832,
   -3.0952860802,
   1.8763528306,
   1.2090378578,
   2.3786516224,
   2.395177211,
   0.9163250239,
   2.7374669572,
   2.1325306627,
   2.7063923495,
   2.3715518427,
   2.3320721222,
   -0.5844523365,
   2.3464031432,
   2.5564154101,
   1.9174990358,
   2.2537109485,
   2.15669066,
   -0.0723497126,
   3.0112933823,
   -0.6241249895,
   -0.0281537222,
   0.6538738043,
   2.2875278141,
   2.2343005006,
   0.3168789235,
   1.136748408,
   2.9026658793,
   2.593223821,
   2.869553021,
   2.5765127826,
   2.573362486,
   2.566642703,
   -0.5376207782,
   -0.6326208827,
   -0.753336568,
   -0.8045210475,
   1.0386440524,
   2.8651641698,
   2.5332959205,
   2.6862833982,
   -2.8931471629,
   2.7271172456,
   2.1723947757,
   1.945932157,
   1.9082542989,
   2.3306711522,
   2.213411217,
   2.9583831916,
   -0.737513294,
   -0.8507831836,
   -0.758925091,
   -0.7150281794,
   2.0038306643,
   -2.9893823622,
   -1.4797447486,
   -2.7813295444,
   -2.9495136575,
   -2.0688864221,
   0.6260899254,
   0.7820335001,
   0.5973308777,
   0.0667632616,
   -2.1167240405,
   -2.7668246363,
   -2.5861842906,
   -1.9145705294,
   0.7869615551,
   -2.6390222055,
   -2.6888123839,
   -0.7250554655,
   -2.2284796621,
   -1.089728316,
   -0.0083279563,
   -0.9684999084,
   -0.3269399294,
   2.217162364,
   -0.0810624655,
   -2.8638903342,
   2.6706030641,
   2.0445220914,
   2.0077062372,
   -2.329824992,
   1.7334772542,
   -0.5779704142,
   2.4568770579,
   2.4597277874,
   2.4639590517,
   2.5748170022,
   -0.848079009,
   -0.6189116574,
   -0.8179476357,
   -0.7258948374,
   -0.7430888035,
   -0.8882137222,
   -0.3761043702,
   0.0639792217,
   -0.7851776425,
   -0.7578068606,
   -0.811961717,
   2.145336707,
   -0.9462697477,
   2.6341312994,
   -0.6707071784,
   0.618817933,
   -0.0353230947,
   -0.5792414046,
   -0.6243915379,
   -0.6184206496,
   -0.8270056505,
   -0.683562506,
   -0.8198994938,
   -0.8358558784,
   -0.7829285906
  ]
 },
 "B_conformer_rs0_200": {
  "omega": [
   -3.0790292948,
   -3.0885199114,
   3.0824704978,
   3.1218789895,
   -2.9724128004,
   3.0826996242,
   -3.091964383,
   -2.7761762926,
   3.1180900667,
   -3.1308241964,
   -3.136566382,
   -3.1207220768,
   3.0058432606,
   2.9911394999,
   -2.932524853,
   -2.8914326112,
   -3.0670761377,
   3.0256025534,
   3.1054733316,
   -3.0984280645,
   3.1007033999,
   3.0345933526,
   -3.1413643553,
   3.131700902,
   3.1269748731,
   3.139143451,
   3.0590286445,
   -3.1007798535,
   -3.1316892301,
   2.9595571732,
   -2.9490067186,
   -3.1115506172,
   3.136851617,
   -3.1270741919,
   -3.1342789208,
   -3.1192013111,
   3.0945646984,
   3.1215696378,
   3.1320922427,
   3.1298950103,
   3.1374534474,
   -3.0584227368,
   3.1204093912,
   3.0893252151,
   -3.108526287,
   -3.1331699513,
   -3.1300676013,
   3.1379156101,
   3.0379270427,
   3.102973718,
   3.0751906762,
   -3.0418127213,
   -3.0243722321,
   3.0173709747,
   -3.0860349213,
   -3.1124673755,
   -3.1242865547,
   -3.1071254224,
   3.1180262578,
   3.0904791555,
   3.136037807,
   -3.0561742298,
   3.1230066268,
   -3.128315583,
   3.119130008,
   2.870326625,
   3.0670317195,
   3.0657789098,
   3.0624104301,
   3.010835259,
   -3.0094659188,
   -3.0462158643,
   3.1350710616,
   -3.0730942644,
   -3.0825534219,
   -3.1406378005,
   3.0932852905,
   3.1337116413,
   3.0571864559,
   3.1028500893,
   3.0296905559,
   3.1237287159,
   2.940332791,
   3.0778963602,
   -3.1199611168,
   -3.0985622204,
   -3.1355143569,
   -3.1115649586,
   3.1107388692,
   3.0102901545,
   3.1343062258,
   3.0574296839,
   -3.1074827906,
   3.0387098791,
   3.1372904798,
   -3.0815735269,
   3.1236237388,
   -3.1262257174,
   -3.0335453791,
   -3.0420532187,
   -3.1100768021,
   -3.0943275449,
   -3.0318263253,
   -3.0848791698,
   -3.1128960682,
   2.9527255458,
   -2.8713405007,
   -3.1082105131,
   3.0916792532,
   -3.0596435144,
   -3.0693529205,
   -3.0956484757,
   -3.1305168968,
   3.0861879625,
   3.1263550405,
   3.0883968273,
   3.0681385285,
   3.0744596312,
   3.1072981929,
   -2.9681975529
  ],
  "phi": [
   -2.3460078256,
   0.8357760002,
   -1.1968470376,
   -1.0469187226,
   1.3988365473,
   -2.7976246936,
   2.1030752332,
   -2.3236620786,
   -2.4226755651,
   -0.900166419,
   -1.3307341323,
   -1.8077434022,
   -2.8020488404,
   -1.3260118529,
   -2.1117618302,
   -1.302134404,
   -1.2196439784,
   -1.0427133695,
   -1.0467000106,
   -1.1526688809,
   -1.1458021058,
   -0.9925936299,
   -1.0374443165,
   -1.1879482856,
   -1.1497439353,
   -1.0519100355,
   -1.1045949328,
   -1.5953033878,
   -1.2191413965,
   -1.0232834608,
   -2.7199621258,
   -1.4033784383,
   -2.3531258939,
   -2.4793001864,
   -1.248787024,
   -1.2138124681,
   -0.9070570277,
   -1.1033124711,
   -1.2014577806,
   -1.0719551295,
   -1.1525647529,
   -1.1838386591,
   -1.1576698799,
   -1.0468042987,
   -2.3260555836,
   -0.8998425237,
   -1.1181822456,
   -1.124026449,
   -1.7073260586,
   -1.5421967654,
   -2.0563793887,
   -1.8484526159,
   -1.6776505698,
   -1.4058003471,
   -1.0300900056,
   -0.9629119029,
   -1.1581469838,
   -1.1158506751,
   -1.0469284337,
   -1.0359070708,
   -0.9698254063,
   -1.5762811214,
   -1.1508196168,
   -2.7985228357,
   -1.1688043319,
   -0.3527135257,
   -1.123525857,
   -1.0695556967,
   -2.2397815434,
   -1.1266874291,
   -1.4314632987,
   -1.2138298721,
   -2.4947991143,
   -1.9566779683,
   -1.3707035249,
   -2.2300631851,
   -1.581094172,
   -1.1273270366,
   1.4438706791,
   -2.2409545312,
   -2.4029901598,
   -3.0261676777,
   -1.1083693245,
   1.7271772843,
   -1.4568842377,
   -1.757855643,
   -0.9856937253,
   -1.31736183,
   0.8998005467,
   1.238633988,
   -2.1730556266,
   -1.025592011,
   -1.2044330924,
   -1.0979391026,
   -1.0047679306,
   -1.4833323166,
   -2.4063122439,
   -1.9816125348,
   0.7824626792,
   -1.0516804762,
   -1.7878206156,
   -2.6412346014,
   -1.1640959286,
   -1.7216956029,
   -0.9261156596,
   -2.1630692981,
   -1.7859308803,
   -2.6302260467,
   -2.4355046284,
   -1.4351409123,
   -1.2578327955,
   -1.0168019535,
   -1.1787038128,
   -1.1610189745,
   -1.5507941754,
   -1.2809204548,
   -1.8786502834,
   -1.8288581306,
   -2.0887881838,
   -1.9088514029
  ],
  "psi": [
   2.0844259533,
   3.0239714694,
   0.7600729676,
   -0.729735504,
   -0.7742736247,
   0.2249386315,
   2.900185466,
   -2.9710356817,
   1.0163274266,
   1.1559994572,
   -0.4524133151,
   -0.2641552401,
   2.4208814682,
   2.814461237,
   -0.1761280783,
   -0.6694817469,
   2.3680786713,
   -0.4087242852,
   -0.6145429702,
   -0.6757264217,
   -0.6651998526,
   -0.6593272786,
   -0.7592539752,
   -0.6638877239,
   -0.648692713,
   -0.7732154172,
   -0.7758871538,
   -0.3932291239,
   -0.1870909033,
   2.8241869948,
   2.5025089951,
   2.7586122126,
   -0.6198512177,
   2.3207035671,
   2.257574948,
   2.6949048824,
   2.5866806774,
   -0.6138078785,
   -0.5189787562,
   -0.7243196714,
   -0.7637565481,
   -0.7896080235,
   -0.6632911578,
   -0.804919237,
   -0.776146284,
   1.1638524659,
   -1.0400328782,
   -0.7878528532,
   -0.552450752,
   2.2234017356,
   2.3192644609,
   1.9070265328,
   2.6708721595,
   2.2574574949,
   2.9583831916,
   -0.737513294,
   -0.8507831836,
   -0.758925091,
   -0.7154402138,
   -0.7714167337,
   -0.8332973877,
   -0.8301900602,
   0.0772342593,
   2.6505724426,
   2.8047492422,
   -1.8677729278,
   2.3699891604,
   2.6017429059,
   2.2049545897,
   2.8120426975,
   2.8894781383,
   2.4027621946,
   -0.5885489205,
   1.3319511608,
   2.6299037259,
   1.1383079434,
   -3.0878549726,
   2.9459478276,
   2.5264954791,
   -0.0083279563,
   -0.9663195198,
   2.2158472064,
   2.6590886153,
   -0.3640727167,
   -0.3151287686,
   2.9696852567,
   2.4100065426,
   -0.7940353905,
   -0.7177790057,
   0.8379109772,
   0.0646373555,
   2.7129296628,
   2.4183577436,
   -0.6371777431,
   -0.8439233872,
   -0.6327218789,
   -0.515518857,
   2.1748451768,
   3.1259826637,
   0.9277793008,
   2.493890295,
   -0.247328559,
   2.0849034737,
   -0.3564905242,
   0.1661596342,
   -0.8287609347,
   1.8698412355,
   -0.8773704156,
   2.9557413809,
   2.485508174,
   -2.9462537256,
   3.0919751481,
   -0.7565563924,
   -0.6684800773,
   -0.6751744162,
   -0.0839305519,
   2.3120390026,
   2.1568234244,
   2.4883397452,
   1.963882468
  ]
 },
 "B_conformer_rs0_201": {
  "omega": [
   3.1152478407,
   3.1350766568,
   3.1362225306,
   3.1397556527,
   3.1333149233,
   3.1349129767,
   3.1396431011,
   -2.9159803961,
   2.9258003204,
   3.0573754937,
   2.9986296405,
   -3.1297186443,
   -2.6932273485,
   -2.9846452555,
   3.1293060828,
   2.9802874417,
   3.0648686404,
   -3.0123603203,
   -3.131356441,
   3.0059790273,
   3.0391924186,
   2.9368620721,
   -3.0465546627,
   -2.9824422204,
   3.0536315715,
   3.1164609141,
   3.1243495089,
   3.1382042709,
   -3.1030941221,
   3.0528752221,
   -2.9527465438,
   3.0266910921,
   -3.0438432377,
   3.0366859549,
   -3.1130376494,
   -3.1395224312,
   3.136439466,
   3.1038480481,
   3.1205503921,
   3.1371733086,
   -3.0052791482,
   3.1352507593,
   -3.1014610773,
   2.9631743889,
   -3.0439175074,
   3.1100841602,
   3.1080658489,
   2.9940782386,
   -3.0967528528,
   3.1025212154,
   -3.0828954204,
   3.0927943205,
   3.1379495327,
   3.1337407368,
   -3.0860349213,
   -3.1124673755,
   -3.1242865547,
   -3.1071254224,
   3.1182706946,
   3.1097808739,
   3.1364556152,
   2.9691951452,
   -3.0858051027,
   -3.0813138457,
   3.1042574624,
   3.1152228883,
   2.8788483484,
   -3.0750840393,
   -3.1045419931,
   3.0369076806,
   -3.0239725826,
   3.0647732879,
   2.9819246563,
   -2.9137259299,
   -3.1269795559,
   -3.0727095984,
   3.0260777798,
   -2.9841746768,
   -3.0429326768,
   3.1028500893,
   3.0301129325,
   3.0264151723,
   -3.0898109698,
   -3.0987270705,
   -3.1313042648,
   -3.1247700236,
   -3.1165140861,
   3.1207509502,
   2.8487361498,
   3.0946658757,
   -3.1002429563,
   3.0364670697,
   -2.9089822618,
   -3.1387967619,
   -3.1207767325,
   -3.1394839602,
   3.127897274,
   -3.1415606386,
   3.1391636249,
   -3.1209599137,
   -3.1302076209,
   -3.1294753208,
   -3.0579069904,
   3.0848149878,
   3.0908299086,
   3.0287153014,
   3.0038309365,
   3.0510716432,
   -3.0070865339,
   -3.0536342951,
   3.0160873809,
   3.102396507,
   3.0893320751,
   3.1347655612,
   -3.0856067196,
   -3.1363438991,
   -3.0022492448,
   3.1406308487,
   3.1232849125,
   -3.0598251927
  ],
  "phi": [
   -2.5631897723,
   -2.6329577051,
   -2.2943768234,
   -1.9146507215,
   1.4874570669,
   1.0987633653,
   1.4036144756,
   -2.4356629467,
   -2.4104854386,
   -1.0635533765,
   -0.6828431416,
   -1.5441820498,
   -1.2302945362,
   -2.1580246169,
   -1.011143312,
   -2.2653677818,
   -0.9505093906,
   -2.1230173162,
   -1.3690331959,
   -1.4228078449,
   -1.0144243164,
   -1.3950974025,
   -1.3804598264,
   -1.7179566455,
   -2.5226825528,
   -1.0641850308,
   -1.0283567174,
   -1.2028859332,
   -1.3569623093,
   -1.0230379147,
   -1.0942898546,
   -1.759722763,
   -2.1667355871,
   -1.1641468916,
   -1.4590139726,
   -1.2967744054,
   -0.9499494997,
   1.5143069472,
   -1.3794346287,
   -2.536065534,
   -1.6001989022,
   0.9028130543,
   -1.7516910027,
   -2.115601015,
   -2.113027952,
   -1.0233197355,
   -1.3826741259,
   2.0336103189,
   -1.5806033606,
   -1.3877383663,
   -2.1346373235,
   -2.0537023453,
   -2.2962259679,
   -1.4058003471,
   -1.0300900056,
   -0.9629119029,
   -1.1581469838,
   -1.1158506751,
   -1.0926362539,
   -1.1822663867,
   -1.6572894974,
   -1.028347578,
   -1.6521680035,
   -1.1746374905,
   -1.063003286,
   -1.172291712,
   1.2914045292,
   -1.0306977761,
   -1.4460973543,
   -0.9589022215,
   -0.918294327,
   -1.6530551788,
   -1.3795824977,
   -1.2078325035,
   -1.0690737075,
   1.016787253,
   -1.7079572839,
   -1.3377824829,
   1.4438706791,
   -2.2409545312,
   2.2022876612,
   1.3565571201,
   1.0978082668,
   -1.8569887938,
   2.1611823368,
   1.7334365344,
   1.5927848794,
   1.9148569776,
   1.0063171746,
   1.1008272876,
   1.1084141023,
   2.2267228208,
   1.6638178082,
   2.0766439846,
   2.0088997913,
   1.1372561483,
   1.039261748,
   1.0808299819,
   1.0679891656,
   1.1658597901,
   1.011692707,
   1.0672101057,
   1.6162085052,
   1.7779778034,
   1.1421975857,
   1.5295499273,
   2.3273979761,
   2.2306446859,
   1.4351642796,
   -1.4723512668,
   1.0296498813,
   1.0829578038,
   1.0708114243,
   1.2173735009,
   1.0843057597,
   1.1021771902,
   2.2903717823,
   2.3393985556,
   2.6389580998,
   1.0211680645
  ],
  "psi": [
   2.9229996808,
   2.9610883298,
   2.5610371829,
   2.6789426635,
   0.2576357558,
   2.6467461058,
   0.477190121,
   0.0369938543,
   2.3952726237,
   2.4647279816,
   2.534244544,
   2.2846018417,
   -0.2665444651,
   2.7473792696,
   2.0346566024,
   2.4731187273,
   2.6483575744,
   2.2287331543,
   2.2728531787,
   2.8351206678,
   2.7783926168,
   -0.6853445399,
   2.2535221532,
   2.1557349267,
   -0.0734155463,
   3.0121347878,
   -0.7599245146,
   -0.6960123291,
   -0.6362444021,
   2.6362371788,
   2.323798155,
   -1.1006369247,
   2.4186760758,
   2.567721438,
   2.5323579849,
   -0.4188642889,
   2.254168478,
   2.2917032987,
   -0.1253415888,
   -2.9548104297,
   2.6166600733,
   2.3511591486,
   0.972501066,
   2.3103559814,
   0.2882826567,
   2.0778873181,
   2.4554610001,
   -0.072486384,
   -0.0754612295,
   2.2631088328,
   2.3816356112,
   2.2166815142,
   2.3175593975,
   2.1618154712,
   2.9583831916,
   -0.737513294,
   -0.8507831836,
   -0.758925091,
   -0.7154953156,
   -0.6793244078,
   -0.3600223556,
   0.1386147703,
   2.510276794,
   2.9510704887,
   2.0695597751,
   -0.6265594511,
   2.2864585523,
   -0.7442513966,
   -0.8051067881,
   2.2927433203,
   2.3393799718,
   -0.6118723689,
   2.2120070454,
   1.8507023282,
   -0.6125382643,
   -0.5880333198,
   0.6945009652,
   2.0407420384,
   2.3866202185,
   -0.0083279563,
   -0.967388531,
   0.3535885765,
   -2.1881956386,
   0.3435933401,
   -1.6041357538,
   -2.236863035,
   -2.0406082313,
   -2.1066705155,
   -2.658703352,
   0.7532165578,
   0.7578023767,
   0.714060411,
   -2.2019869873,
   -2.328233335,
   -2.0637239619,
   -2.1570756431,
   0.9112728674,
   0.7549611203,
   0.8504309721,
   0.6197333764,
   0.8188852326,
   0.7272904038,
   0.7438194026,
   -1.690740241,
   -1.8952633863,
   0.2618621539,
   0.3671724847,
   -0.1370579274,
   -0.5193221178,
   -2.9572991635,
   -2.9515244512,
   0.8505377083,
   0.7987605087,
   0.6252988797,
   0.6920947762,
   0.7845109094,
   0.6828620958,
   -2.2810400378,
   -2.8276955718,
   -2.6245602068
  ]
 },
 "B_conformer_rs0_202": {
  "omega": [
   3.0837777441,
   3.0518905544,
   3.1343923097,
   3.082618497,
   -3.1193101663,
   -3.0672640269,
   -3.1112797395,
   3.1396150129,
   -3.1241934037,
   -3.1263129058,
   3.0885904956,
   -3.1414449728,
   -3.1415881371,
   -3.0126168091,
   3.0900898344,
   -3.138086677,
   -3.0390638969,
   -3.0865051968,
   2.9343471195,
   3.1305652209,
   -2.9877072505,
   3.1220363182,
   3.113980367,
   -3.0729092336,
   2.9893489539,
   -3.0528261668,
   3.0894402348,
   3.0562908526,
   -3.0680740883,
   3.0233505417,
   3.085804868,
   -3.1089636277,
   3.0601665545,
   3.1001902906,
   3.1161228002,
   -3.0916337389,
   -3.1401737746,
   -3.1348934426,
   3.0486509403,
   -2.9877350041,
   3.0485909657,
   -3.08235346,
   -3.1209760014,
   2.9097825339,
   -3.0250776249,
   -2.993731992,
   2.9718118575,
   3.1315373168,
   -3.1143515879,
   -3.072724274,
   2.9959738627,
   -3.1053803807,
   -3.07355168,
   3.1049044345,
   -3.0860349213,
   -3.1124673755,
   -3.1242865547,
   -3.1071254224,
   3.1185548067,
   3.1203739841,
   3.1127014532,
   3.1195903767,
   -3.0847842047,
   -3.0834881702,
   3.1052155812,
   3.1386959706,
   3.1078834789,
   3.0582236268,
   -3.0915680185,
   3.1378690318,
   3.1311409297,
   3.135637529,
   -3.1290364476,
   3.1068068884,
   3.1409788765,
   3.0508918072,
   3.0604823906,
   3.0344061404,
   3.1263141918,
   3.1028500893,
   3.0309062938,
   3.1038055077,
   -3.1407059541,
   2.9888732228,
   3.0971247541,
   3.1252591585,
   -3.1365812661,
   3.1313608669,
   3.0700230503,
   3.0429832755,
   3.0594193414,
   3.0543606075,
   3.0146551569,
   3.0811311976,
   3.1203813595,
   3.0434938642,
   -3.0563475583,
   -2.9116415946,
   2.9839054135,
   -3.0356193784,
   3.0949563191,
   -2.8483662075,
   2.9655037348,
   3.0058546199,
   -3.0479364121,
   3.0246935966,
   3.1265792146,
   3.1047886124,
   -3.1302411286,
   3.1402862693,
   -3.1057780659,
   -3.1033053513,
   -3.121184686,
   3.1000322998,
   3.1198635807,
   3.1103205351,
   3.0170358941,
   -3.090909582,
   -3.070399381,
   -3.0177142764
  ],
  "phi": [
   -2.3333337909,
   -1.0617804165,
   -1.8676780811,
   -1.0250881158,
   2.4363266567,
   -1.2896593983,
   -1.42910584,
   -1.6835493055,
   0.824510265,
   -1.0588417891,
   -1.3371075242,
   -1.2337447735,
   -2.2265575776,
   -1.6376819603,
   -1.5507059933,
   -2.2279565067,
   -1.0164089544,
   -1.7074187779,
   -2.346915117,
   -1.7429546406,
   -2.2581838731,
   -1.7690637149,
   -2.2953375409,
   -1.4404416745,
   -1.0533997277,
   -1.1151353072,
   -1.1772366867,
   -1.1940036844,
   -1.9562328635,
   -1.0437607342,
   1.3209614084,
   -1.0617682828,
   -1.0062553178,
   -1.0220456118,
   -1.1311935135,
   -1.0436751817,
   -0.9507293111,
   1.5114785554,
   1.417601754,
   -2.1977818279,
   -1.6020755717,
   -2.0517670722,
   -2.671077372,
   -1.9083964284,
   -2.4630007262,
   -1.2051024727,
   -2.1464681247,
   -1.6361283225,
   -1.3260839123,
   -1.4016333768,
   -2.04864906,
   -2.0730897447,
   -1.320112733,
   -1.4058003471,
   -1.0300900056,
   -0.9629119029,
   -1.1581469838,
   -1.1158506751,
   -1.1352109565,
   -1.5773941577,
   -1.0869192308,
   -1.7451970433,
   -1.6515735832,
   -1.1719141875,
   -1.0630918336,
   1.137959959,
   -1.1230410153,
   -1.0125826251,
   -2.1801237717,
   -1.4500692568,
   -1.0543687934,
   -1.5735096114,
   1.1764905066,
   -1.6847364141,
   -1.2733385542,
   -1.3170816965,
   -1.5196810248,
   -1.0506740609,
   1.4438706791,
   -2.2409545312,
   -2.1290251399,
   -1.2594244551,
   -1.1488876869,
   -0.9397282474,
   -1.0606778416,
   -1.0362346798,
   -1.0999643516,
   -1.128766416,
   -1.4525640436,
   -1.0892466884,
   -2.7848084165,
   -2.1056035335,
   -1.8269893155,
   -0.9078755343,
   -1.0829730053,
   -1.0628238966,
   -0.9404082118,
   -1.3293392864,
   -1.6506632268,
   -1.3496702248,
   0.9037736591,
   -2.3968564256,
   -1.5633590816,
   -0.8810948395,
   -1.2794833463,
   -1.056750505,
   -1.2550322561,
   -1.1119076909,
   -2.0477581802,
   -1.537816886,
   -1.4171174396,
   -1.4959739651,
   -2.6706583738,
   -2.1174492151,
   -2.0812021017,
   -1.173873536,
   -1.2266000363,
   0.9530116967,
   -1.0699730412,
   -0.9309315367
  ],
  "psi": [
   2.2410999517,
   2.5015961162,
   -0.4059531476,
   2.2123264787,
   -0.7456627722,
   -2.8702751158,
   1.979995988,
   3.0583812568,
   2.0864524028,
   0.8615121752,
   2.4271531852,
   -0.2873532601,
   2.3214527555,
   2.9507869062,
   2.9321250616,
   2.1637791225,
   2.128272396,
   2.4983249274,
   2.9090385922,
   2.4287629202,
   2.2508828911,
   2.1195515268,
   2.5994625374,
   2.3848122214,
   2.7674059721,
   -0.646794617,
   -0.7127789085,
   -0.6427577158,
   -0.5912079796,
   1.5620752024,
   2.4935151188,
   0.0784541813,
   -0.6889086175,
   -0.8213430005,
   -0.6720272048,
   -0.8618886787,
   2.1793586728,
   2.3470926457,
   -0.2503178167,
   0.1127451994,
   2.3269627932,
   2.283874036,
   2.0696024345,
   2.284061625,
   0.3002288462,
   1.4508083648,
   -0.1255706836,
   2.4596601044,
   -0.2563591369,
   2.2878223183,
   2.3052332222,
   1.425957618,
   2.3298841258,
   2.8619853613,
   2.9583831916,
   -0.737513294,
   -0.8507831836,
   -0.758925091,
   -0.7144902155,
   -0.4421507084,
   -0.1163785793,
   2.4391241186,
   2.3466365858,
   2.9495484418,
   2.0684164135,
   0.3191887627,
   -0.6659224589,
   -0.6817267039,
   -0.8827842539,
   2.1454858219,
   3.019466499,
   2.6914074551,
   0.1039563805,
   0.5880156985,
   2.5520965762,
   2.3482680972,
   2.3531282785,
   2.3516449789,
   2.2399678999,
   -0.0083279563,
   -0.9695549373,
   2.8121795651,
   2.6069019533,
   -0.437681521,
   -0.8132684117,
   -0.7924763284,
   -0.7529870912,
   -0.7598749857,
   -0.2992621957,
   -0.1985851692,
   2.1695974449,
   2.7201631915,
   2.1008783249,
   -3.1308278052,
   -0.8799813833,
   -0.701185972,
   -0.8534102304,
   -0.7152612118,
   -0.1038781523,
   0.0004807005,
   2.4414687382,
   0.7393404906,
   3.1299874702,
   -0.0047062986,
   -0.8869330624,
   -0.4905883556,
   -0.768305543,
   -0.6932187735,
   -0.5191731476,
   2.1068338365,
   -1.2642830289,
   -0.213451204,
   2.5257588155,
   2.6515021585,
   2.1720055654,
   2.5966277774,
   -0.5993480918,
   -0.3274637317,
   0.8593421077,
   2.4719881886
  ]
 },
 "B_conformer_rs0_203": {
  "omega": [
   3.0892838853,
   3.1290920798,
   -3.0687684042,
   -3.123445134,
   3.0938590262,
   -3.0475750934,
   3.0961269375,
   3.0465673478,
   3.0574774688,
   -3.0676097691,
   -3.1289552626,
   2.9600694178,
   2.8751727231,
   2.9003618602,
   2.9005340831,
   3.0675069603,
   3.1279627531,
   -3.0644301443,
   3.0781666192,
   3.0990681813,
   -3.0806067962,
   3.1160011601,
   3.1110946063,
   3.1240427029,
   3.0907828262,
   3.1051462638,
   -3.0147028244,
   -3.1270294799,
   3.1157127589,
   -3.1370615731,
   -3.0602800887,
   3.0255433871,
   -3.043845587,
   3.035906469,
   3.1126905428,
   3.1354722767,
   3.135028053,
   -3.1381831742,
   3.1188602584,
   -3.1313679351,
   3.0788259359,
   2.9644459501,
   -3.1278241695,
   3.13891415,
   -3.1350944338,
   3.133127388,
   -2.9674621099,
   -2.9853762059,
   2.9529573597,
   3.0104315579,
   3.055393778,
   -3.0130095863,
   -3.0689137303,
   3.113285638,
   -3.0860349213,
   -3.1124673755,
   -3.1242865547,
   -3.1071254224,
   3.1185915156,
   3.1202200921,
   3.1130538679,
   3.1194207986,
   -3.0859787671,
   -3.0819873893,
   3.1063805256,
   3.1149638832,
   3.1039901728,
   -2.8384614942,
   3.1026368234,
   2.745518338,
   3.1334739247,
   3.1351178474,
   -3.0475201631,
   3.0647862378,
   3.0963016881,
   3.0344970653,
   2.9505801823,
   -3.0959007792,
   -3.1358282811,
   3.1028500893,
   3.0312353393,
   3.0421804553,
   3.1130740925,
   -3.0796879424,
   -3.0648795595,
   3.0909523098,
   3.1146474733,
   2.9106337005,
   -3.0983172326,
   3.1175321821,
   3.1014204104,
   -3.126288013,
   3.1351662101,
   3.0550479684,
   -3.092253932,
   -3.0985794262,
   -3.1364721035,
   -3.0763207931,
   3.0871848218,
   3.0836983323,
   -3.1031201995,
   3.0830055866,
   3.0383188112,
   -3.0058885785,
   3.0473359985,
   -3.0247577073,
   -3.126777477,
   -3.1040735553,
   3.1105800126,
   3.090816799,
   -3.1075721188,
   3.0727802862,
   3.0896216656,
   3.1298850765,
   -2.9280523675,
   -3.0853242641,
   -3.1046461662,
   -3.0400837234,
   3.0019889207,
   -2.9817522128
  ],
  "phi": [
   -1.4166077868,
   -2.3312020814,
   -1.5197916003,
   -2.6228255743,
   1.5147829115,
   -1.7774183244,
   2.293958586,
   -2.226162392,
   -1.7102333463,
   -1.1500484696,
   -0.9922057679,
   -1.0082225527,
   -0.9607151241,
   -1.0992808304,
   1.0315325837,
   -1.0646137072,
   -1.0439947941,
   -2.2538343934,
   -1.3906248566,
   -2.0576317087,
   -1.0178427457,
   -1.119109943,
   -1.0458874635,
   -1.0860397925,
   -1.1696467877,
   -1.1069397837,
   -1.4572858837,
   -1.7547129321,
   -1.2263447576,
   -1.0565818914,
   -1.3982331938,
   -1.7581157039,
   -2.1646816652,
   -1.1647468719,
   -2.09115406,
   -1.2735579524,
   -0.9818496996,
   -1.3090318149,
   1.7685275756,
   -2.4073275208,
   -1.244842759,
   -1.1779306023,
   -2.1177296922,
   -1.4298139472,
   -2.2011895186,
   -1.0286236599,
   -1.713371933,
   -1.6353652744,
   -0.9412224819,
   -1.2988854501,
   -2.1094096425,
   -1.8601739732,
   -1.575617534,
   -1.4058003471,
   -1.0300900056,
   -0.9629119029,
   -1.1581469838,
   -1.1158506751,
   -1.1346356836,
   -1.5766571771,
   -1.0856171623,
   -1.7445836013,
   -1.651543061,
   -1.1741250633,
   -1.0640683998,
   -1.1730933832,
   -1.0669917236,
   -1.2738763099,
   -1.8349546521,
   -1.8985294416,
   -1.3369816935,
   -1.7602520452,
   0.9797438246,
   -1.9516803165,
   -1.1552578096,
   -1.3511916243,
   -1.6783620628,
   -0.8856405773,
   1.4438706791,
   -2.2409545312,
   1.9677050298,
   2.3801300928,
   1.1270289029,
   -1.6480178644,
   1.011278369,
   1.3647495737,
   1.9757471322,
   1.1892219821,
   1.6677500902,
   1.3485803883,
   2.8588562576,
   1.1317094782,
   1.0485750955,
   1.3962387056,
   1.1462128172,
   1.2842145239,
   1.8694044792,
   0.9828083874,
   1.6219994762,
   1.0396536249,
   1.0515826626,
   1.3170001904,
   1.4614156079,
   0.8825897901,
   1.2804526335,
   1.056500754,
   1.254980786,
   1.1101321606,
   1.106503426,
   1.1211214754,
   1.5384234992,
   -0.9532973921,
   2.8716439959,
   1.2535242474,
   2.7540569571,
   2.1751771346,
   2.4316947342,
   1.5985117549,
   2.495020503,
   2.3715042175
  ],
  "psi": [
   2.6738115555,
   2.9262396049,
   2.3051203205,
   -0.8258843262,
   2.8805620891,
   0.1608992199,
   -2.3066145694,
   0.2496923589,
   1.6465186928,
   1.9716448117,
   -0.4740571368,
   -0.6551920106,
   2.4600486621,
   2.8124055083,
   2.282160053,
   0.569093707,
   2.1651693447,
   2.4376332713,
   2.6152423543,
   2.3410604975,
   2.8446632976,
   -0.6592013899,
   -0.8121196794,
   -0.750122124,
   -0.7662942652,
   -0.6331372548,
   -0.7846880832,
   -0.2914195613,
   2.6756355936,
   2.2644592019,
   2.4565910268,
   2.9222551942,
   2.4169181272,
   2.5674618285,
   2.533807451,
   2.2045225368,
   2.8463811862,
   -0.5598712659,
   -0.1382990635,
   0.0189581948,
   2.6091440566,
   2.4367782132,
   2.54604769,
   3.0812736266,
   -0.2136730989,
   1.2760451112,
   2.5460982138,
   -0.0911600084,
   -2.939326018,
   2.2634572349,
   2.2716953182,
   1.9492416622,
   2.5750822879,
   2.1693033508,
   2.9583831916,
   -0.737513294,
   -0.8507831836,
   -0.758925091,
   -0.715786651,
   -0.4419130889,
   -0.1187753981,
   2.4396465138,
   2.3451536881,
   2.9510705975,
   2.0687209465,
   -0.6244921012,
   -0.7811435447,
   -0.7443850335,
   -0.79582838,
   -0.3249751511,
   2.8530345209,
   3.1045415089,
   0.1858999179,
   0.7072419615,
   2.6563576733,
   2.6008732048,
   2.1257946546,
   1.9565930021,
   2.1953709611,
   -0.0083279563,
   -0.9688877289,
   -2.6529645897,
   -2.4403937604,
   -2.5911892869,
   0.1089073192,
   -2.1993944427,
   -2.7589986812,
   -2.3671582943,
   0.3801529509,
   -0.1468211875,
   -2.0646325273,
   -2.812589355,
   0.7803566367,
   0.6497216967,
   0.3659658739,
   0.4074298923,
   0.1455866288,
   -0.3729940211,
   0.6227195804,
   0.4340542531,
   0.8015117479,
   0.6778221427,
   0.5156832538,
   -2.148193712,
   0.8852900815,
   0.4904061055,
   0.7681104764,
   0.6944801357,
   0.5202547278,
   0.7224202756,
   0.6307858152,
   0.1857118378,
   -0.7503844308,
   -2.7665175633,
   0.7608115472,
   -2.778006229,
   -2.4044870383,
   -2.4320892226,
   -1.7864579626,
   -2.4849100816
  ]
 },
 "B_conformer_rs0_204": {
  "omega": [
   2.9755844554,
   3.036651843,
   3.001579427,
   2.9998555379,
   3.1223537724,
   -2.9782065213,
   -3.0947134071,
   -3.1116866743,
   -3.0696851994,
   3.0428340741,
   -3.140256519,
   3.1106848709,
   -3.1410736421,
   -3.0111542768,
   3.0915732574,
   -3.1391446302,
   -3.0391403335,
   3.0533781488,
   3.0961882082,
   2.930411209,
   -3.0219580737,
   -2.9456664479,
   -3.1068570009,
   -3.1239299411,
   -3.1153750278,
   -3.0986141346,
   2.9785615618,
   -2.9488631893,
   -2.9382915595,
   -3.0997269899,
   -3.0408345923,
   3.0947953361,
   -3.0589842281,
   3.0672436797,
   3.0804591388,
   3.0182921873,
   0.0237335599,
   3.1101035362,
   -3.0774900282,
   3.1380562121,
   3.009085764,
   -3.041117129,
   2.9995753588,
   -3.1172403801,
   2.949261473,
   -3.0477846698,
   -3.1363661977,
   3.1195388863,
   3.1364870425,
   -3.1329515036,
   3.1186612294,
   -2.9608621825,
   3.0995800218,
   -3.063196168,
   -3.0860349213,
   -3.1124673755,
   -3.1242865547,
   -3.1071254224,
   3.117851706,
   3.1215885329,
   -3.1252470087,
   3.1397590004,
   -3.1020284631,
   -3.0824374071,
   3.1057163774,
   3.1148788857,
   3.1033713849,
   2.6652440873,
   3.1401187151,
   3.1032527289,
   -3.072321456,
   3.0617455063,
   -2.9662282362,
   3.0620091972,
   2.9872152118,
   -2.7624836693,
   -3.0739394972,
   -3.1201517747,
   -3.0678168631,
   3.1028500893,
   3.0311733643,
   3.0414875263,
   3.1131624193,
   3.0423460165,
   2.7969060899,
   2.806669578,
   3.0012515852,
   -3.1265736749,
   3.1188907688,
   3.1217001277,
   -3.1157183361,
   -3.0235448869,
   3.1175660751,
   3.0980677796,
   3.0012262204,
   -2.9848051543,
   3.0288056368,
   -3.0511617209,
   3.0528124669,
   -3.0857853915,
   -3.1049760183,
   3.0505555742,
   2.969047894,
   3.0908641527,
   3.0704458467,
   3.0063899242,
   3.0690411595,
   -3.0661482203,
   3.108000356,
   -3.0831788765,
   3.1362165554,
   3.1122790951,
   3.1374116689,
   -3.1322454544,
   -3.132366099,
   -3.1075205839,
   2.9800695094,
   -3.1330812213,
   -3.0763242327,
   3.1267239756
  ],
  "phi": [
   -1.4330603054,
   -1.0873963112,
   -2.9202494394,
   -1.2692263649,
   1.8292297115,
   -1.3199647458,
   -1.4206169129,
   -2.2345305414,
   -1.5973711555,
   -0.8885407358,
   1.52666597,
   -1.3311722655,
   -2.2278801222,
   -1.6378043307,
   -1.5525250701,
   -2.2289239466,
   -1.0172678126,
   -2.5056655221,
   -2.2540928597,
   -2.1298429296,
   -1.1408901364,
   -1.1076476168,
   -1.0258301409,
   -1.0110847589,
   -1.1574441764,
   -1.111433344,
   -1.4032309626,
   -2.4579513811,
   -2.1989657654,
   -1.1100657063,
   -1.1123388039,
   -2.8021538016,
   -1.0780029204,
   0.9631501099,
   -1.6733006311,
   -2.1191152967,
   -1.4720061532,
   2.0470327631,
   1.3911486211,
   -2.3834803315,
   -1.5475094284,
   -2.3970935285,
   -1.2263825248,
   -1.6800608622,
   -1.3293320631,
   -1.0272089554,
   1.7357285469,
   1.5829876922,
   -2.6262814562,
   3.0874312768,
   -1.4238089587,
   -1.2215317077,
   -1.7027457725,
   -1.4058003471,
   -1.0300900056,
   -0.9629119029,
   -1.1581469838,
   -1.1158506751,
   -1.0511600925,
   -1.0208606712,
   -1.0845374294,
   -1.326380384,
   -2.1291760477,
   -1.173600684,
   -1.0649090035,
   -1.1734118643,
   -1.0658269911,
   1.0002506182,
   1.7511031303,
   1.327795416,
   1.2450324024,
   2.3382977991,
   1.4281848838,
   1.7580068608,
   1.2618895303,
   0.6479397082,
   2.1411256406,
   1.3898096856,
   1.4438706791,
   -2.2409545312,
   1.9672829437,
   2.3800000894,
   1.1257330273,
   1.2576026199,
   2.4407026949,
   1.8795994287,
   1.4331632364,
   1.0125033147,
   1.0326534755,
   1.0898709521,
   2.0094611198,
   0.9298274626,
   1.1026591994,
   1.1249070276,
   1.8388033613,
   -0.9453854471,
   1.2842405281,
   2.3413676693,
   1.1392700364,
   1.1940210189,
   1.0881150147,
   1.4263444494,
   1.5572395421,
   1.4660158811,
   1.0040331128,
   1.27726125,
   2.4720876346,
   1.7306759657,
   0.9767489419,
   2.0631876448,
   0.8975234585,
   1.3275536891,
   1.9262587351,
   0.7911372564,
   2.5138953396,
   1.7391405986,
   2.8069456592,
   1.5991915591,
   2.0258096614,
   1.7678797636
  ],
  "psi": [
   2.8846290567,
   2.1147616324,
   -0.3192595125,
   2.2307432178,
   -0.0527367414,
   -2.8063585909,
   -0.188311245,
   -0.1711163863,
   2.7938457925,
   2.673417349,
   2.4567835529,
   -0.2915395925,
   2.9740777882,
   2.9506207251,
   2.9330304249,
   2.165248203,
   2.1281714372,
   2.4992388363,
   2.3795963564,
   2.5786063843,
   2.3645843172,
   -0.7975430369,
   -0.727662551,
   -0.8022001994,
   -0.8376981688,
   -0.7210697113,
   -0.753429453,
   -2.8606076967,
   1.8510313832,
   0.8954470987,
   -0.753248506,
   -0.6244924707,
   3.0827215474,
   -0.6883425708,
   0.6939630116,
   2.9273118878,
   1.9239645505,
   2.9100705216,
   2.9145966013,
   -3.0258471711,
   2.8579044522,
   2.8086128321,
   2.5157290081,
   2.8750818278,
   0.1767995764,
   2.287203124,
   2.3792091543,
   -0.2812988253,
   -0.3723452205,
   -2.9978111878,
   2.9006443079,
   2.1458393918,
   -0.3520047718,
   -0.1157557701,
   2.9583831916,
   -0.737513294,
   -0.8507831836,
   -0.758925091,
   -0.715587202,
   -0.7464367114,
   -0.8146404812,
   -0.7371368305,
   -0.5299207044,
   0.9909167319,
   2.06965615,
   -0.6247935655,
   -0.7822453483,
   -0.6177286382,
   0.6390363339,
   -2.3580758474,
   -2.6789657109,
   -2.4356343674,
   -2.686501263,
   -1.8540657119,
   -1.8515088889,
   -2.6039095609,
   -2.2194866496,
   -2.7121409281,
   0.4553808236,
   -0.0083279563,
   -0.9700485539,
   -2.6523853034,
   -2.4388389104,
   -2.592242636,
   0.6103776959,
   0.3745614783,
   -0.0250920864,
   1.1020292624,
   0.8081613396,
   0.6270257006,
   0.3975194572,
   -0.2196921604,
   0.8096415657,
   0.7775516711,
   0.7242164904,
   -2.8884651327,
   -1.0062110868,
   -2.614983369,
   3.0827265785,
   0.5845855781,
   0.7358914643,
   0.7450554745,
   -2.5066630556,
   0.5088386531,
   2.9746333277,
   -2.3594862761,
   -2.5001306455,
   -1.0008703823,
   -0.1857499609,
   -2.3513721392,
   2.9236350798,
   0.5276633375,
   0.0366659624,
   -0.5186400504,
   0.8878731327,
   -2.4911258852,
   -2.4367199446,
   -2.6297255047,
   -2.5348903561,
   -2.1007966592
  ]
 },
 "B_conformer_rs0_205": {
  "omega": [
   -3.1409098072,
   -3.0747503773,
   3.1358948233,
   -3.1374979377,
   3.1328290403,
   -3.0346052732,
   2.9867109765,
   3.0559243794,
   3.1019649442,
   3.0358088364,
   -3.0030536758,
   -3.1379626204,
   3.1341912406,
   -3.093180679,
   -3.1285132246,
   3.1326530769,
   -3.1406249802,
   3.1215507429,
   3.0914371626,
   -3.1042232173,
   3.0723938433,
   3.119345879,
   3.1039617959,
   2.9190054195,
   -3.0736880425,
   3.1218682628,
   3.1329454419,
   2.9289796447,
   -3.1043374734,
   3.025351119,
   3.0143221612,
   3.1334087785,
   3.0616762327,
   3.0810002092,
   -3.0056257058,
   -3.0830071099,
   -3.1021660236,
   3.0791479432,
   -3.0546900244,
   -3.0418583417,
   3.1410703724,
   3.1280289897,
   3.115098391,
   -3.1369928353,
   -3.1013792586,
   -3.1178158317,
   -2.9792339103,
   3.0391733373,
   -3.1268100777,
   3.0917207511,
   -3.1321560696,
   -3.0475741399,
   -3.0572084953,
   3.0973147926,
   -3.0860349213,
   -3.1124673755,
   -3.1242865547,
   -3.1071254224,
   3.1185815565,
   -3.017079656,
   3.1213855432,
   3.1057238063,
   3.0775510368,
   3.0043459255,
   3.0681763532,
   3.0029783596,
   3.0966991976,
   3.1051717818,
   -2.8272713437,
   3.0210922593,
   3.1002317184,
   -2.978601428,
   3.1165915809,
   3.0478019941,
   3.1406842429,
   -3.0047709963,
   3.0559373206,
   -2.9872068878,
   3.0839915379,
   3.1028500893,
   3.0313823012,
   2.8690767683,
   2.988212144,
   3.1098848059,
   3.1389714246,
   3.0753578193,
   -3.075873563,
   -3.1324060442,
   3.1060042853,
   -3.1237388614,
   3.1410279746,
   3.1129426891,
   -3.1204498211,
   -3.1342606096,
   3.1332951456,
   3.0289223452,
   -3.0994379613,
   3.0908472742,
   3.0740413864,
   3.0482675767,
   -2.9806786356,
   2.940549002,
   3.0705864358,
   3.0717049672,
   3.0378871315,
   3.1121336047,
   3.07906422,
   -3.0616635006,
   3.0691968702,
   -3.1148590984,
   -3.1127839058,
   3.1355358851,
   2.9623355552,
   3.1041709244,
   3.1306137572,
   3.1011907534,
   3.1188707262,
   3.1286253445,
   3.1125349705,
   -3.1257996927
  ],
  "phi": [
   1.1760893898,
   1.2391894327,
   1.062492041,
   1.06431129,
   2.4729637923,
   1.4452258779,
   -1.8646745569,
   2.5326106932,
   2.2392059169,
   1.206043226,
   1.0372288162,
   1.2024516164,
   0.9697046141,
   1.4833492475,
   1.7982683293,
   2.2972762223,
   1.1088422802,
   1.0501053195,
   1.1530214118,
   1.1012165951,
   1.134938046,
   1.300032285,
   2.3658221859,
   1.7260447063,
   2.8947043735,
   1.6967054976,
   1.0699216102,
   1.3620690973,
   2.0953967546,
   1.0411906302,
   1.9159971878,
   1.1605823975,
   2.2004030379,
   2.4350614055,
   1.3514367397,
   1.4106355507,
   0.9786933288,
   -2.3264794086,
   -1.4413748412,
   1.4662140829,
   1.4861755093,
   2.1317758119,
   1.4765258924,
   1.500710401,
   2.2399296897,
   1.1472842395,
   1.7528690067,
   2.4973663308,
   1.9224769117,
   1.6888028218,
   1.5857067326,
   1.0015588316,
   1.0275194419,
   -1.4058003471,
   -1.0300900056,
   -0.9629119029,
   -1.1581469838,
   -1.1158506751,
   -1.9702287033,
   -2.0124493118,
   -0.9935645408,
   -0.944358252,
   -2.6856147716,
   -0.9690868943,
   -1.1196088779,
   -0.9556909013,
   -1.0863652378,
   -1.134994711,
   -1.6927048195,
   -1.217154507,
   -1.0935062452,
   -2.3019792319,
   -1.775683288,
   -1.0044544616,
   -1.0461972094,
   -2.2043022459,
   -2.3512260935,
   -1.083394715,
   1.4438706791,
   -2.2409545312,
   -1.5804590304,
   -2.2675304126,
   -0.7505535185,
   1.4561204919,
   -1.9397233228,
   -1.239806537,
   -2.1199024184,
   -1.4863506897,
   0.9053612911,
   -1.5041138239,
   -1.5158248269,
   -2.2908869756,
   -1.4273893119,
   -1.7436890493,
   -2.6680644964,
   -1.4636688091,
   -1.1481006146,
   -1.6832320396,
   -1.7485487491,
   -2.2727281036,
   -1.1783213946,
   -1.4047900784,
   -1.6900615702,
   -2.5249460669,
   -1.1545803436,
   -1.0683990972,
   -1.0678613933,
   -1.1837250012,
   -1.036772626,
   1.5823771487,
   -1.6544245324,
   1.0753925805,
   -2.7374723776,
   -1.1205049052,
   -2.3483195947,
   -2.2815544184,
   -2.8373631222,
   -1.8507534523,
   -1.0457076889,
   -0.9953446688
  ],
  "psi": [
   0.6937661735,
   0.5443786234,
   0.5471719142,
   -2.6496353006,
   0.6206214587,
   -2.7295038483,
   2.8273635914,
   2.9345969684,
   -2.939708648,
   -1.4215929285,
   0.21517822,
   0.4254281926,
   0.6260431909,
   0.6706057764,
   -2.328150393,
   -2.2763712233,
   -2.4350343197,
   -2.4193298712,
   0.8229312283,
   0.7013431348,
   0.8379880943,
   0.6090456494,
   0.226750485,
   -0.9547058909,
   -0.2438258722,
   -3.0185583148,
   0.4126286811,
   -2.8416822999,
   0.5711563719,
   -1.2966246617,
   0.4170920735,
   -0.1789739357,
   -2.1939845341,
   -2.4099348292,
   -2.2287333716,
   -2.4538081203,
   -2.2987099839,
   -2.396701715,
   -2.9258306696,
   -0.236250313,
   -2.3443049056,
   -2.3408987625,
   -2.4319713584,
   -2.9337436914,
   -2.9159098791,
   -2.1288327777,
   -2.4902753598,
   3.0741355873,
   2.0783406628,
   -2.0781340261,
   -2.0629144445,
   -2.162387637,
   0.7630049688,
   0.8140165246,
   2.9583831916,
   -0.737513294,
   -0.8507831836,
   -0.758925091,
   -0.7152300385,
   2.9422773774,
   2.1227596205,
   -0.5828958403,
   -1.3563035831,
   2.3434471111,
   2.5089555569,
   -0.19200892,
   -0.7992709183,
   -0.6889299865,
   -0.7632921206,
   2.1632633317,
   2.6338867073,
   2.5068782594,
   2.1895913727,
   2.0017668637,
   2.2753063407,
   -0.6201445611,
   0.4507955072,
   1.1429357023,
   2.3234692851,
   -0.0083279563,
   -0.9702613654,
   2.819316963,
   3.0060710765,
   -0.8033351293,
   -0.020221463,
   2.336057802,
   2.4039442468,
   2.0853530977,
   2.8024064961,
   0.7028641783,
   2.4051464367,
   -0.2660674315,
   2.6028340866,
   2.2320745393,
   -0.6834873774,
   2.405312282,
   1.9402549461,
   -0.1336534762,
   -0.0733803133,
   1.8934576241,
   1.466797254,
   -0.1964109265,
   2.9462415925,
   2.5817550181,
   2.7675440661,
   -0.6515672521,
   -0.6759477197,
   -0.7736614007,
   -0.7793358789,
   -0.6700519097,
   -0.0808413178,
   0.0553030353,
   0.4472903245,
   2.875275633,
   -0.5603978051,
   2.7465324476,
   2.7092200914,
   2.7755182382,
   2.5602593809,
   -0.763284938
  ]
 },
 "B_conformer_rs0_206": {
  "omega": [
   3.0797282135,
   -3.0889113124,
   2.8859057684,
   -3.1243136093,
   3.0600354449,
   -3.1104140659,
   3.1011744218,
   -2.9767869547,
   3.1360855792,
   3.130020304,
   3.1281647034,
   -3.0478897844,
   3.029382897,
   3.0968115439,
   3.017421651,
   -3.0575797645,
   -3.1050010969,
   3.1413607832,
   3.0770732753,
   -3.1217169718,
   3.1043379672,
   3.1261544881,
   3.0860760033,
   -3.0632888023,
   3.1000067735,
   -3.1224270683,
   -3.0806020129,
   -3.0311073166,
   -3.0152252822,
   -3.1182807627,
   -3.0608867943,
   3.0268195231,
   -3.0435814537,
   3.0354636734,
   -3.1230491141,
   -3.1260030254,
   3.0716331981,
   3.1205707847,
   3.1395638029,
   -3.1228120421,
   3.1133436283,
   3.1381948366,
   3.1189302962,
   3.1209697324,
   3.1060051577,
   -3.1324999661,
   2.9840975725,
   -3.0617870177,
   3.1188685828,
   -3.135719608,
   3.133540267,
   3.0995788372,
   3.0606484234,
   3.0260582693,
   -3.0860349213,
   -3.1124673755,
   -3.1242865547,
   -3.1071254224,
   3.1186013495,
   3.1207294355,
   3.1125256931,
   3.1196568744,
   2.9476778225,
   -2.8804293382,
   3.0221407643,
   3.122557639,
   3.0122073928,
   3.1095432106,
   -3.1317085528,
   -0.1496783578,
   -2.9111075316,
   2.858092728,
   2.8867818874,
   -3.1367802786,
   3.0818348466,
   3.119349857,
   2.94451264,
   -2.8840991454,
   -3.075686755,
   3.1028500893,
   3.0334104449,
   -3.0183754331,
   -2.9742898218,
   3.1375435451,
   -2.8565864965,
   -3.0223071232,
   -3.0924361279,
   -3.0959756271,
   -3.0672428674,
   -3.0074044727,
   3.0252346192,
   -3.1103194054,
   3.0903291851,
   -3.0524803301,
   2.9325741277,
   3.0495111981,
   2.9988940911,
   -3.1029645516,
   2.9258182329,
   3.0685839336,
   2.9664434387,
   3.0524252358,
   3.0022215895,
   -3.1171789617,
   -3.0547389241,
   3.0612542898,
   3.1287672579,
   -3.1399406175,
   -3.117108238,
   3.1282234283,
   -3.1288714352,
   3.1061972451,
   3.1071766632,
   3.0484285358,
   -3.1171084287,
   -2.9629838841,
   -3.0947650138,
   3.1322433211,
   3.1129011608,
   -3.1117931022
  ],
  "phi": [
   -1.0296274082,
   -1.7204901988,
   -2.0809986053,
   -1.6890987757,
   -1.0004507299,
   -1.0343933293,
   1.5004942527,
   -2.3121752074,
   -1.1234823714,
   -1.297718365,
   -1.4015322566,
   -2.6999304392,
   -0.9622993976,
   -1.6614004255,
   -2.0622962381,
   -1.7295917642,
   -1.4064501331,
   -1.0529480632,
   -0.9687017055,
   -1.1350069104,
   -1.0778285715,
   -1.1027262642,
   -1.0774685314,
   -1.3756569275,
   -1.1665411745,
   -1.1988442246,
   -1.347013936,
   -2.547676002,
   -1.0239761867,
   -1.0833174654,
   -1.3992295562,
   -1.758187432,
   -2.1669581664,
   -1.1637281831,
   -1.9548717748,
   -1.2549824669,
   -1.085009919,
   -1.0737734114,
   1.2397342968,
   -2.1834520164,
   -2.1052178126,
   -1.5562811877,
   -2.8248020401,
   -1.8365275427,
   -1.7841476156,
   -1.2959064971,
   1.4671664181,
   1.3970619813,
   -1.014946766,
   -1.0427603334,
   -1.8315112518,
   -2.0000936055,
   -1.7669462873,
   -1.4058003471,
   -1.0300900056,
   -0.9629119029,
   -1.1581469838,
   -1.1158506751,
   -1.1364127957,
   -1.5778228058,
   -1.0851944214,
   -1.7450837077,
   -1.5507955821,
   -1.773368214,
   -1.1747466894,
   -1.6695985788,
   0.4747934917,
   -1.4687375068,
   -2.241650679,
   -1.3506783519,
   -1.1685565598,
   -2.2887871443,
   -2.2453942765,
   -2.1225429574,
   -1.1840751849,
   -1.2779177555,
   -1.7848409624,
   -0.8871307216,
   1.4438706791,
   -2.2409545312,
   -1.2868115947,
   -2.4710700888,
   -1.0963350627,
   0.958752443,
   -1.2692335744,
   -1.0208307551,
   -1.0583917454,
   -1.3123091634,
   -1.2103616958,
   -1.1189592658,
   -1.123062111,
   -1.252634946,
   -0.9331103628,
   -2.2352570913,
   -2.1663874303,
   -2.1597421348,
   -2.0972969677,
   -2.2272011532,
   1.1982763995,
   -1.9376346064,
   -1.6715815581,
   -1.4676411566,
   -1.4681066456,
   0.9596150958,
   -1.2440333098,
   -1.1119346386,
   -1.0235887094,
   -1.0860620187,
   -0.8414459894,
   1.485133577,
   -1.1162030237,
   -2.3557776225,
   -1.1443231776,
   -0.9560507709,
   -1.0134099813,
   -1.4885357224,
   -1.4872257264,
   -1.7992104012,
   -1.0525012028,
   -1.1514286823
  ],
  "psi": [
   -0.6804561284,
   -0.8318421405,
   2.2096936937,
   0.3880125838,
   2.2587878597,
   -0.7341437228,
   2.3242647075,
   -0.035951646,
   2.8261452506,
   2.9115283552,
   2.7684652876,
   2.8920489691,
   3.0534124197,
   2.6493950862,
   2.4090745601,
   2.0171576518,
   2.0782920656,
   2.4866746471,
   -0.7130092368,
   -0.828449122,
   -0.7231767405,
   -0.7895746951,
   -0.5923100398,
   -0.834312035,
   -0.4462158161,
   -0.6217763359,
   -0.5589558989,
   -0.4275510869,
   -0.3498655555,
   -0.7507043763,
   -0.7050786018,
   2.9222340336,
   2.4182538039,
   2.5667467725,
   2.5337466034,
   2.2182991837,
   -0.7348570455,
   -0.5513469737,
   -0.5838490413,
   -2.3023055682,
   2.3939423421,
   1.9788843817,
   2.01376526,
   2.4140790801,
   -0.3350250945,
   2.1011873733,
   2.4310441084,
   3.1282205018,
   0.2617416939,
   -0.7429929512,
   -0.5126585322,
   0.27466295,
   1.9740214482,
   2.1240494557,
   2.9583831916,
   -0.737513294,
   -0.8507831836,
   -0.758925091,
   -0.7157207469,
   -0.4411653192,
   -0.1177416552,
   2.4381390561,
   2.3466124226,
   3.1245166288,
   2.2215857599,
   -0.2491521486,
   -0.7395428493,
   -0.3811273735,
   -0.1713076591,
   1.95090222,
   2.9418811162,
   2.588536425,
   2.5056794457,
   2.1646936657,
   2.1723491393,
   2.1858194622,
   2.29532368,
   1.9678640516,
   2.3650167335,
   -0.0083279563,
   -0.9748359076,
   -0.5626968642,
   1.432733234,
   -0.2693651269,
   0.8036550895,
   -0.5127874416,
   -0.8007281448,
   -0.7956484559,
   -0.6410533539,
   -0.5446369332,
   -0.5117830186,
   -0.3488767645,
   2.035313725,
   2.0844510823,
   2.5218792364,
   2.3852932287,
   2.2420604944,
   3.0235953012,
   0.9580411239,
   0.4352792321,
   2.339901684,
   2.3115796314,
   -0.8246321932,
   -0.1576572438,
   0.8568728053,
   -0.741871642,
   -0.7406959223,
   -0.8518867936,
   -0.7465655348,
   2.1943077566,
   -0.1914380728,
   2.2411075792,
   1.2735805779,
   -0.6971554513,
   -0.8327590021,
   -0.8282330822,
   -0.2111319964,
   1.4921482613,
   -0.0412479836,
   -0.7793263138
  ]
 },
 "B_conformer_rs0_207": {
  "omega": [
   -3.1242663423,
   3.1248145337,
   3.1167635596,
   -3.1363459558,
   -3.0877591596,
   3.1326540471,
   -3.1366668001,
   3.0778486104,
   -3.1311213817,
   3.1224629801,
   3.0215038328,
   3.1044441651,
   3.0573208772,
   3.0968934095,
   3.1258596504,
   -3.0486072185,
   2.9794458918,
   3.0340319387,
   3.1029112682,
   -3.0907016596,
   -2.9955221223,
   2.9292334791,
   3.0296871862,
   3.1187654127,
   -3.122011801,
   3.0315158497,
   3.1216490198,
   2.9980879052,
   -3.1020060495,
   3.0818998942,
   -3.1327724151,
   -3.1102561047,
   3.1007858541,
   3.0900096978,
   3.1127111179,
   3.136702431,
   3.1348963694,
   -3.1378701789,
   3.0931084824,
   3.1395617304,
   3.0624823185,
   3.1311323389,
   -3.0427878518,
   3.031190779,
   -3.0110929694,
   -3.100686037,
   -2.8675805031,
   3.06955791,
   3.0908650951,
   -3.0703112499,
   3.0745945762,
   -3.1237871358,
   2.9957538153,
   -3.0659077149,
   -3.0860349213,
   -3.1124673755,
   -3.1242865547,
   -3.1071254224,
   3.1185915156,
   3.1219537945,
   3.1127657053,
   3.1190355599,
   3.1216567982,
   -3.1280068065,
   3.1204646835,
   3.0872069827,
   -3.1208885049,
   -3.1002263465,
   3.0640309263,
   -3.1027722006,
   2.8599915659,
   3.0846703576,
   -3.1202791691,
   3.0665282518,
   2.9801514632,
   3.0084587634,
   -3.1099212368,
   -3.1404366106,
   3.1145197442,
   3.1028500893,
   3.0301281378,
   -3.0647841052,
   3.0914455705,
   3.1063685751,
   3.1369345866,
   3.1361821322,
   3.1301201771,
   -2.9376602055,
   -3.1113981995,
   3.0559609337,
   3.1168136205,
   3.1079774611,
   3.1115491001,
   -3.0728177658,
   3.1091027259,
   -3.1175376409,
   -3.1363808626,
   -3.1183957584,
   -3.1295063701,
   3.1189227434,
   -3.0942209559,
   -3.1344022094,
   -3.1138392783,
   2.9132040735,
   3.02269914,
   3.0736264458,
   3.1285975983,
   -3.1018909673,
   -2.9875220144,
   -3.0601584426,
   3.0375103305,
   -3.1216745587,
   -2.9811918938,
   3.1215971476,
   3.0950601451,
   -3.0953881056,
   -3.127647117,
   -3.090340675,
   2.9783924006,
   -3.0879826246
  ],
  "phi": [
   -1.6464538888,
   -1.5543586052,
   -2.351330377,
   -1.5280448524,
   -1.5071980066,
   -2.4027640041,
   -2.4711923919,
   1.2287833965,
   -1.2761984234,
   -1.2452768603,
   -1.2831186104,
   -1.5225078334,
   -1.125556464,
   -1.0768457774,
   -0.9691911786,
   -1.9162113499,
   -1.1383734006,
   -1.1630194202,
   -2.6003927603,
   -1.788134442,
   -2.1571903159,
   -2.1143907582,
   -1.9563640366,
   -1.2207572376,
   -1.3516204574,
   -1.1290087699,
   -1.2819578401,
   -1.6939678857,
   -1.889165772,
   -1.3140899139,
   -1.8455251165,
   -2.2251927683,
   -0.9674184588,
   -1.6499495008,
   -2.0922016244,
   -1.2737798875,
   -0.9817854846,
   -1.3092666039,
   -0.9749657345,
   -1.0782398027,
   -0.9669778876,
   0.9135566063,
   -1.5717839865,
   -1.9768930676,
   -1.6654698163,
   -1.0930020894,
   -0.9823818311,
   1.4590484141,
   -1.9298082977,
   -1.7362940258,
   -1.886329647,
   -2.8076440395,
   -1.6224166623,
   -1.4058003471,
   -1.0300900056,
   -0.9629119029,
   -1.1581469838,
   -1.1158506751,
   -1.1336552578,
   -1.5782740858,
   -1.0850522967,
   -1.744965863,
   -1.1486466479,
   -2.8004332985,
   -1.168896402,
   -1.6399506556,
   -1.1547304579,
   -1.5156194607,
   -1.3582944868,
   -1.1706506186,
   3.0644246138,
   -1.3917257614,
   -2.210241337,
   -1.9581605687,
   -1.0471718407,
   -1.019562785,
   -1.217871532,
   -0.9302605629,
   1.4438706791,
   -2.2409545312,
   -1.6219789967,
   -1.3485489415,
   -1.0213466233,
   1.4827041965,
   -1.1839427519,
   -1.0503250603,
   -1.0286081956,
   -1.2556404651,
   -1.5831938563,
   -1.3556013285,
   -2.0967376976,
   -2.2684031943,
   -2.0119064827,
   -1.8361835926,
   -1.2724950487,
   -1.6280816817,
   -1.2614502804,
   -1.22358566,
   -1.8228558364,
   -1.3919094277,
   -2.2588664531,
   -1.9815826072,
   -1.9772132855,
   -1.5597761053,
   -0.9940757481,
   -0.9796476766,
   -1.056302311,
   -1.2985863368,
   -2.2361575915,
   -0.9412413497,
   -1.6854879694,
   -0.9871222964,
   -1.6012740936,
   -1.1144218576,
   -1.0196522981,
   -1.1110773201,
   -1.0625103983,
   -1.1730448402,
   -1.0093146007,
   -1.2848436519
  ],
  "psi": [
   2.4733131265,
   2.6510171585,
   -0.1057103607,
   2.6776229527,
   -0.4658902303,
   -0.8830950099,
   3.0458453893,
   -2.1474466097,
   -0.8428153991,
   2.5583004294,
   2.8026287858,
   2.8257552925,
   2.8896540172,
   2.8283431616,
   -0.6562290906,
   -0.9701118806,
   2.1102638522,
   2.4432082993,
   -0.914993375,
   0.2814919854,
   2.1902287003,
   2.5147309611,
   2.3462207356,
   2.2123946077,
   -0.484632415,
   2.7234246506,
   2.5296037316,
   2.7136786734,
   2.3351843724,
   2.7371928688,
   2.9935698251,
   2.4769985532,
   2.9219505917,
   2.1914462055,
   -0.3169768441,
   2.2034635636,
   2.8464610852,
   -0.5593632553,
   -0.1381229512,
   -0.7332738247,
   -0.8831585999,
   -0.9014659447,
   0.9189716014,
   2.2682680854,
   0.0346017104,
   1.9874982183,
   2.6168531769,
   -0.7238715398,
   -0.0325449144,
   2.278289818,
   2.2687413737,
   -0.3023041826,
   2.680289771,
   2.2107410766,
   2.9583831916,
   -0.737513294,
   -0.8507831836,
   -0.758925091,
   -0.715786651,
   -0.441665993,
   -0.1183306805,
   2.4389206375,
   2.345583137,
   2.6508981953,
   2.8031985228,
   2.650327107,
   2.1262399865,
   -0.5985252134,
   -0.0652135157,
   2.1151540406,
   -1.1002430525,
   2.7684222417,
   1.8677332383,
   0.0861877789,
   2.4460568543,
   2.589027981,
   2.5530061634,
   2.2426844146,
   2.302310521,
   -0.0083279563,
   -0.9676702765,
   -0.1483701844,
   2.5808230627,
   -0.5816332975,
   0.1686003579,
   -0.7426328365,
   -0.7069264457,
   -0.7874691292,
   2.1517770661,
   0.1874489325,
   2.8715430427,
   2.4444330018,
   2.2222824782,
   2.1482784604,
   2.2833691329,
   -0.1909532904,
   -0.0889899466,
   2.6299918537,
   2.0857412837,
   0.4875237338,
   1.2214934502,
   0.3692251439,
   -2.9091328342,
   2.7970243031,
   2.16081979,
   2.5975419595,
   -0.7725314831,
   -0.7258245458,
   -0.7132618849,
   -0.1090701072,
   -0.5232458693,
   0.3898740661,
   -0.5756147764,
   -0.1997325847,
   -0.7610240384,
   -0.857710872,
   -0.7303743041,
   -0.8474778398,
   -0.6652007855,
   -0.7585786747
  ]
 },
 "B_conformer_rs0_208": {
  "omega": [
   3.0126326623,
   3.111313411,
   2.8747914583,
   3.0345144164,
   2.9911797343,
   -2.9915577801,
   -3.0919344616,
   2.9165596229,
   -2.925503607,
   -3.0571735571,
   -2.9981792275,
   3.1303356605,
   3.140983226,
   3.0126114485,
   -3.0900003735,
   3.1380234604,
   3.0392764421,
   3.0306163477,
   -3.1199702865,
   -3.008871314,
   -3.0075605747,
   -3.1167742217,
   -3.1131435723,
   -3.1227325954,
   -3.0899691646,
   -3.107157549,
   2.8426642955,
   -3.0350343854,
   -2.7996625639,
   -2.9478281133,
   3.0600207211,
   -3.026381872,
   3.0435839296,
   -3.035780247,
   3.1125881541,
   3.1369254245,
   3.1364612332,
   -3.1224152362,
   3.1238331954,
   -2.9661020311,
   3.1285034327,
   3.0888088446,
   -2.9443956253,
   3.0870890963,
   -2.895152506,
   3.1205961356,
   -3.111537197,
   -2.9665438846,
   -3.129690894,
   -2.9903033533,
   3.1167241996,
   -3.1061504713,
   3.0383289913,
   2.9596837748,
   -3.0860349213,
   -3.1124673755,
   -3.1242865547,
   -3.1071254224,
   3.1191565261,
   3.1079073478,
   3.0477784001,
   -3.1151849744,
   -3.0972883722,
   -3.1247705962,
   -3.1282198024,
   3.0950809512,
   3.1201226619,
   -3.0674645193,
   -2.9086145062,
   -2.8159563331,
   -3.0499407354,
   3.059710196,
   -3.0445516055,
   -3.1061002415,
   3.0215654234,
   2.9680288687,
   -3.1192376595,
   3.0581038839,
   3.0982170077,
   3.1028500893,
   3.0286306479,
   -3.1176657245,
   2.9035127944,
   -3.0536669027,
   -3.0443118248,
   -3.0255484674,
   -3.0621563107,
   3.0218051797,
   -3.0589019419,
   -3.1060787355,
   3.138019315,
   -3.1384001257,
   3.1122334349,
   3.1320397162,
   -3.0776150938,
   3.0664160129,
   -3.1083647528,
   -3.094284798,
   -3.1148089776,
   3.1403067138,
   3.1378385055,
   -3.1367345451,
   3.1166357875,
   3.0043897859,
   -3.0484601846,
   3.0239097291,
   3.1268871947,
   3.1046743251,
   -3.1102372351,
   -3.0918029235,
   3.1091832803,
   -3.0711020972,
   3.0408408391,
   -3.0779858286,
   2.8744163032,
   -3.0918038303,
   -2.9793858734,
   3.1325522676,
   3.0775348991,
   -3.1274993231
  ],
  "phi": [
   1.0435564553,
   1.5371005332,
   1.935517221,
   1.2300965698,
   2.0686380479,
   1.5171980975,
   1.2756024109,
   2.4376888422,
   2.4097974016,
   1.0631716132,
   0.6802583756,
   1.5462078435,
   2.2266037906,
   1.6381645685,
   1.5501026135,
   2.2277325495,
   1.0178904673,
   2.4410464648,
   2.5594564682,
   1.6284981787,
   1.6619603456,
   1.1173874044,
   1.0483113672,
   1.087271898,
   1.1684706592,
   1.1070074633,
   1.135058945,
   2.1731853795,
   1.606612358,
   1.0842592068,
   1.3986024587,
   1.759684419,
   2.1655489459,
   1.1637176766,
   1.4594924463,
   1.5727644802,
   0.9649352236,
   0.888079843,
   -1.7020400853,
   0.9670429569,
   -0.8186010678,
   1.7425632001,
   1.2481382587,
   2.0518769617,
   1.1684275774,
   0.8748091941,
   -3.1207322905,
   1.9370861049,
   1.5820827834,
   1.1293828112,
   1.4012637044,
   1.2058599465,
   1.5035421735,
   -1.4058003471,
   -1.0300900056,
   -0.9629119029,
   -1.1581469838,
   -1.1158506751,
   1.6384343002,
   1.7592142392,
   2.9449928719,
   1.2210637212,
   -0.92449988,
   1.1086495848,
   1.2765237815,
   1.2078393455,
   1.1379286036,
   0.9910852006,
   1.9346773769,
   1.0919183143,
   -1.1488346402,
   -1.4299355315,
   -1.6578447375,
   -1.6380272908,
   -1.1089177257,
   -1.8174824848,
   -2.3767478298,
   -1.2768678733,
   1.4438706791,
   -2.2409545312,
   -2.369717874,
   -1.4090622894,
   -1.2946737624,
   1.7835842523,
   -1.1790084585,
   -1.1757536396,
   -1.1741780142,
   -1.1453762882,
   -1.0083321323,
   -1.0995696264,
   -1.2920250389,
   -2.0944445658,
   -2.0962164807,
   -1.96904717,
   -2.1808494274,
   0.9241867293,
   -1.5063686818,
   -1.1106461978,
   -1.7741137248,
   -1.3387646447,
   -1.5784196052,
   0.8643686311,
   -1.2869981956,
   -0.88038797,
   -1.2783310819,
   -1.0559483721,
   -1.2533612383,
   -1.1108412439,
   -1.1092184138,
   -1.1205281252,
   -1.5387869629,
   0.9542186964,
   -2.316869783,
   -2.5824880122,
   -2.4095728632,
   -2.6169333208,
   -2.8073193836,
   -1.5991190899,
   -2.0267922226,
   -1.7675447507
  ],
  "psi": [
   0.4901243,
   0.500442051,
   0.5417533409,
   0.6730577432,
   0.9333900858,
   -0.10406685,
   0.146271618,
   -2.5815740215,
   -2.3945599104,
   -2.4636124839,
   -2.5336371034,
   -2.2852847582,
   0.2654056379,
   -2.9500875453,
   -2.932852736,
   -2.1638190164,
   -2.1290364049,
   -2.4997109867,
   -2.4816854219,
   -2.6976983144,
   -2.2256362307,
   -2.4618308212,
   0.8132030509,
   0.7474630402,
   0.7661446012,
   0.6342083353,
   0.783101982,
   -2.4368563943,
   -2.7225519297,
   -2.7822988992,
   -2.6982537846,
   -2.9220508694,
   -2.4195540141,
   -2.5665094158,
   -2.5334492008,
   0.4191086233,
   -2.9862667774,
   -2.6017164478,
   -2.2951537731,
   0.5206611196,
   0.8793091579,
   1.9044202861,
   -0.2850320831,
   -2.4243213938,
   -0.3647713847,
   -2.5534273696,
   0.6944903582,
   -2.8701139796,
   -1.8679028854,
   -0.145933459,
   -2.3104036756,
   -2.0266966099,
   0.2739116916,
   0.1982343125,
   2.9583831916,
   -0.737513294,
   -0.8507831836,
   -0.758925091,
   -0.7157752717,
   -1.059572403,
   -0.2634117071,
   -3.0794860618,
   0.3773829864,
   -0.7474177399,
   -2.4661137473,
   0.2684250673,
   0.5941060096,
   0.286974915,
   0.431303147,
   0.2147399303,
   2.5845547071,
   2.4286057015,
   -0.5508410551,
   1.621571399,
   2.4772778253,
   2.4924144347,
   0.2432439836,
   2.6945346445,
   2.5471189145,
   -0.0083279563,
   -0.9643854837,
   2.8958163448,
   2.6953775774,
   2.7746241106,
   -0.2702440134,
   -0.638720232,
   -0.8322750145,
   2.6285052289,
   2.4740616735,
   -0.6199860091,
   -0.683640052,
   -0.662769636,
   2.1956337933,
   2.2168387024,
   2.2284285802,
   0.3411281401,
   0.7504685627,
   -0.2850088501,
   -0.3995505739,
   0.2533496095,
   2.3478196114,
   -0.0509524239,
   0.7755001776,
   -0.3276618084,
   -0.8889710678,
   -0.4891360962,
   -0.7706830774,
   -0.6945116553,
   -0.5186043822,
   -0.7207305783,
   -0.629977346,
   -0.187721768,
   0.7490886971,
   2.7651489069,
   2.6087270717,
   2.7019127752,
   2.4381535755,
   2.629204696,
   2.5366507826,
   2.1004072064
  ]
 },
 "B_conformer_rs0_209": {
  "omega": [
   -3.1019795951,
   -3.0827641794,
   -3.1353748259,
   -3.0501255564,
   3.1306651774,
   -3.1334805264,
   3.1334984315,
   3.113196554,
   3.1256547558,
   3.0568868516,
   -3.093140672,
   -3.037111485,
   3.0690348087,
   3.09564286,
   -3.044553585,
   3.0742972044,
   -3.0411314892,
   -3.1336091,
   -3.1023774478,
   3.0281070242,
   -3.0513228908,
   -3.0775588406,
   -3.1065477753,
   3.1077923101,
   -3.1325845436,
   -3.1101665314,
   -3.1298692533,
   3.017700534,
   3.114708299,
   2.9770213155,
   -3.0892674595,
   3.088932721,
   3.0433394842,
   -3.1385922926,
   3.1192504303,
   -3.1274214316,
   -3.1352405114,
   3.1296040044,
   -3.124690239,
   3.0993228621,
   -3.0177340748,
   -3.1242155004,
   3.004448851,
   -3.0014434323,
   3.0635836396,
   -3.0557427057,
   3.1378946424,
   -3.0709449573,
   -3.0909788466,
   3.0694279327,
   -3.0731013641,
   -3.112545005,
   3.0979572215,
   -2.9181439618,
   -3.0860349213,
   -3.1124673755,
   -3.1242865547,
   -3.1071254224,
   3.1184265076,
   -3.0172130449,
   3.1203148557,
   -3.120069524,
   3.072068395,
   3.0043459255,
   3.0681763532,
   3.0029783596,
   3.0966991976,
   3.1051717818,
   -2.8272713437,
   3.0210922593,
   3.1002317184,
   -2.978601428,
   3.1165915809,
   3.0478019941,
   3.1406842429,
   -3.0047709963,
   3.0559373206,
   -2.9872068878,
   3.0839915379,
   3.1028500893,
   3.0303023256,
   3.0950467151,
   2.9829597504,
   -2.9795413035,
   3.0772466751,
   3.1388349638,
   3.0390832332,
   3.0750755129,
   3.1232709235,
   -3.1245818633,
   -3.0532888687,
   -3.0709547057,
   3.131164484,
   -3.0522346303,
   2.9328807599,
   3.0484822209,
   2.9981236277,
   -3.1037533544,
   3.1001650078,
   -3.1271457375,
   3.1355383141,
   -2.960876281,
   -3.0358726619,
   3.1297900883,
   -3.0737120919,
   2.9174372172,
   2.8171910381,
   -3.0857860283,
   3.0305712209,
   3.1004551805,
   2.9978328189,
   -3.0905864331,
   3.0849250597,
   3.100062972,
   3.0427060813,
   3.1013947154,
   -3.1179633295,
   -3.1111412282,
   3.0951162309,
   -3.0858860694
  ],
  "phi": [
   1.2332512729,
   1.0390766959,
   1.2750374317,
   1.0338912926,
   1.8696109944,
   1.4016648667,
   0.427324252,
   1.7618279956,
   1.8703272636,
   1.2842646177,
   2.1836916845,
   -0.833206415,
   2.3889592441,
   2.3342330325,
   1.7594651733,
   2.3643549626,
   1.0333545458,
   0.9824856961,
   1.1679526377,
   2.7576626633,
   2.3910746433,
   2.3815420434,
   2.3452473532,
   1.2337998986,
   1.0742531017,
   1.1101169861,
   1.1438483329,
   1.4257221063,
   2.2857718915,
   1.1402218346,
   1.5148376571,
   1.2524414007,
   1.7465310839,
   2.6643797519,
   1.4704793614,
   2.5278254301,
   1.0980897431,
   -1.0426596713,
   1.6157014849,
   1.1928602825,
   1.0654804234,
   2.4243326477,
   0.999680701,
   2.2473013495,
   2.2726628016,
   1.135158958,
   -0.9187750405,
   -1.4592220375,
   1.9301557824,
   1.7358441859,
   1.8856357338,
   1.6836622339,
   1.9228846338,
   -1.4058003471,
   -1.0300900056,
   -0.9629119029,
   -1.1581469838,
   -1.1158506751,
   -1.9701723486,
   -2.0105470101,
   -0.9931348393,
   -1.0961797387,
   -2.7840910662,
   -0.9690868943,
   -1.1196088779,
   -0.9556909013,
   -1.0863652378,
   -1.134994711,
   -1.6927048195,
   -1.217154507,
   -1.0935062452,
   -2.3019792319,
   -1.775683288,
   -1.0044544616,
   -1.0461972094,
   -2.2043022459,
   -2.3512260935,
   -1.083394715,
   1.4438706791,
   -2.2409545312,
   -1.7321235615,
   -1.0609409576,
   -1.2875712017,
   -1.1701892918,
   -1.0579039682,
   -1.2416334331,
   -1.1290146028,
   -0.9951426997,
   -1.0308877484,
   -1.3268413976,
   -2.0118502527,
   -1.0757881266,
   -1.1243755047,
   -2.2347020347,
   -2.1654346273,
   -2.1600555367,
   -2.0982911062,
   -2.2269690787,
   -2.2870864074,
   -1.0110332691,
   -1.5057508295,
   -2.2701968954,
   -2.4529914068,
   -1.5190750517,
   -2.819772667,
   -1.3631950242,
   -2.664827898,
   -2.6426314076,
   -2.469276922,
   -1.6203337331,
   -2.5198515657,
   -2.1216163972,
   -1.0980376172,
   -1.2378125449,
   -1.1808585495,
   -1.1057297728,
   -0.9952279643,
   -1.9007541453,
   -1.359809815,
   -1.5509316424
  ],
  "psi": [
   -1.4534698591,
   -2.8349306672,
   0.6337994748,
   0.6536381446,
   0.5178511554,
   2.6345007074,
   -1.7840366817,
   -2.2649696124,
   -1.9240848998,
   -2.0853015897,
   -2.9134535156,
   -2.3938085585,
   -0.91642882,
   -2.7368913669,
   -2.1321357483,
   -1.9658622012,
   -2.5779270087,
   -2.5838221987,
   0.5584092455,
   0.6382560668,
   -2.5047224315,
   -2.4826612854,
   -2.6963084043,
   -2.5593362561,
   -2.5447547621,
   0.7551386144,
   0.7360616947,
   0.7353046327,
   0.4653511104,
   -1.1584612102,
   0.2867322181,
   0.0733363765,
   0.2408400644,
   -0.0334817437,
   -2.9134776704,
   -2.6283029395,
   -2.7286552018,
   -2.3680411412,
   -0.2979343553,
   -2.4155946503,
   0.3159148046,
   0.2686025867,
   -2.729225589,
   -2.3901344209,
   -1.4997295113,
   -2.9212213346,
   0.5368019141,
   -0.6826224892,
   0.0318545127,
   -2.2776866431,
   -2.2687731896,
   0.3026855304,
   -2.0943303555,
   0.2611530076,
   2.9583831916,
   -0.737513294,
   -0.8507831836,
   -0.758925091,
   -0.7155092916,
   2.9416294973,
   2.1238106376,
   -0.5841166217,
   -1.1471343985,
   2.3434471111,
   2.5089555569,
   -0.19200892,
   -0.7992709183,
   -0.6889299865,
   -0.7632921206,
   2.1632633317,
   2.6338867073,
   2.5068782594,
   2.1895913727,
   2.0017668637,
   2.2753063407,
   -0.6201445611,
   0.4507955072,
   1.1429357023,
   2.3234692851,
   -0.0083279563,
   -0.967388531,
   2.3611146141,
   2.3261060847,
   -0.0967741393,
   -0.7545493092,
   -0.7848964031,
   -0.5710854887,
   -0.7684144721,
   -0.7462719656,
   -0.7010711202,
   -0.0749509707,
   0.0288910441,
   -0.8356672019,
   -0.7213424269,
   2.5223240952,
   2.3848651984,
   2.2420361753,
   3.02280742,
   0.9593611306,
   2.0661894345,
   -0.3422032374,
   -0.1356616034,
   0.1407917224,
   2.7447234708,
   -0.3236653535,
   2.8303366587,
   2.3587346782,
   2.7730063981,
   2.6760141539,
   2.4326645737,
   2.953115341,
   2.4677117345,
   -0.3652239357,
   -0.6357064285,
   -0.6009312962,
   -0.6307715044,
   -0.7117908494,
   -0.0716239748,
   -0.2216408313,
   2.2891867294
  ]
 },
 "B_conformer_rs0_21": {
  "omega": [
   -3.0254071445,
   2.8460858461,
   3.1337502092,
   -3.1205154124,
   -3.1197264815,
   -3.115255496,
   -3.1272414305,
   -3.0029092026,
   3.0346981804,
   3.0432125712,
   -3.0679732642,
   2.925939894,
   -3.0441104943,
   -3.0658098391,
   2.8830738006,
   2.9610849151,
   3.0297610686,
   -3.1354424606,
   2.9077082372,
   3.1402339752,
   -3.0449596996,
   -3.1004736317,
   -3.1299227894,
   3.0442347796,
   -3.1028805367,
   -3.1055658889,
   -3.0607951642,
   -3.0428061148,
   -2.9379417303,
   -2.9877891247,
   3.1019588961,
   3.1138685425,
   -2.9306566633,
   -3.0951592444,
   3.1274975213,
   3.0675145198,
   -3.0967031865,
   2.9459847638,
   3.1151449807,
   -3.1266925136,
   3.0888456189,
   3.1088793044,
   -3.1352933003,
   -3.0975275665,
   3.0907548358,
   -3.0241214819,
   3.1275982559,
   2.8553634077,
   -3.05431252,
   2.8375508161,
   -3.0961683948,
   2.9989062441,
   -3.131261952,
   -3.1014092139,
   -3.0860349213,
   -3.1124673755,
   -3.1242865547,
   -3.1071254224,
   3.1182656916,
   3.120193589,
   3.1127213138,
   3.1191320821,
   3.121271692,
   -3.1281427885,
   2.9173512821,
   3.1253845761,
   -3.1256303191,
   3.0515150641,
   3.1321466182,
   3.1232096352,
   3.1132725948,
   -3.0712358838,
   -3.0847593939,
   3.0965241044,
   -3.128270102,
   3.1331864464,
   3.0875003538,
   -3.1315094246,
   3.1076199349,
   3.1028500893,
   3.0311407641,
   -3.1036351445,
   -3.1286195263,
   3.1306034344,
   3.1171267125,
   3.0146137811,
   -3.1181326033,
   3.1408395934,
   -3.0229200698,
   3.1042741758,
   -3.1213184933,
   -3.0560584112,
   -2.9441343805,
   3.1389896571,
   -3.0792288027,
   3.0741448048,
   3.1004308623,
   3.0877978079,
   -3.1355307959,
   -3.1401295512,
   3.1272759422,
   -3.0462110515,
   -3.0976714454,
   -3.0851733773,
   3.1259152646,
   3.0806673923,
   -2.8932357574,
   3.1298445675,
   3.106720744,
   -3.1371781713,
   3.1102353153,
   3.1085251464,
   -3.1399400731,
   -3.0479752049,
   -3.0601125964,
   -3.0711248721,
   2.9317014383,
   3.0831634411,
   2.9607852019,
   -2.8145782015
  ],
  "phi": [
   -2.4905860425,
   -0.9693499158,
   -1.1594433427,
   -1.3828393876,
   1.1113219511,
   -1.2720751784,
   1.4234010005,
   -1.2748415091,
   0.940259138,
   -1.2002294989,
   -2.3959090037,
   0.8147872934,
   -2.4505748197,
   -2.8325874717,
   -2.4206592183,
   -2.282821345,
   -1.325460247,
   -2.6930431343,
   -1.6134813291,
   -1.0865522025,
   -1.1035827793,
   -1.1462388736,
   -1.205924658,
   -0.9470191994,
   -1.0824875034,
   -1.0240175123,
   -1.1770318753,
   -1.4294472778,
   -1.3789534256,
   -1.0707465559,
   -2.6552038413,
   -1.6616237861,
   -1.1744599285,
   1.004359686,
   -1.9533036289,
   -1.6057927479,
   -1.3349155846,
   -1.7031123755,
   -2.949127411,
   -2.272060407,
   -1.314819442,
   -1.3496830067,
   -1.510825918,
   -2.1384939361,
   -1.8506389173,
   -1.0024631428,
   1.5197648132,
   -1.243124403,
   -2.1077505939,
   -2.7126668468,
   -1.3694405118,
   -1.1871853996,
   -1.8299873693,
   -1.4058003471,
   -1.0300900056,
   -0.9629119029,
   -1.1581469838,
   -1.1158506751,
   -1.1343622775,
   -1.5773893255,
   -1.0867153271,
   -1.7432853141,
   -1.1498077912,
   -2.7992328055,
   0.6285790449,
   -1.1042623371,
   -1.1969142529,
   -1.3806913129,
   -1.8239931789,
   -1.2645697234,
   -1.2258670666,
   -1.8208676131,
   -1.6490313569,
   -2.6175951944,
   -1.1361526734,
   -1.8145114573,
   -1.5043247912,
   -0.9075629699,
   1.4438706791,
   -2.2409545312,
   2.2910245918,
   2.8068644159,
   1.3258051707,
   -2.1034023253,
   1.4397451351,
   1.256189112,
   1.0974911223,
   1.0317844266,
   0.9014420015,
   1.1574235277,
   1.4639288015,
   2.048109826,
   0.9441670429,
   0.9457034844,
   1.7302820613,
   -0.8331194536,
   1.0188348679,
   1.1189540604,
   1.3248875118,
   1.2526423827,
   1.150405501,
   1.0494360315,
   1.0661300969,
   1.0364446372,
   1.0967780026,
   2.5475012834,
   1.7632421825,
   1.2525193468,
   1.3998097019,
   -1.4964873432,
   1.3304624244,
   1.5098981152,
   1.1708199539,
   1.2141195584,
   1.0573821612,
   1.2113296186,
   1.8368170543,
   1.4745150036,
   1.5266216701,
   1.7601198283
  ],
  "psi": [
   2.0956177618,
   2.3774362991,
   -0.4017595972,
   -0.6901436823,
   -0.2477036205,
   0.5441720235,
   -0.4768282078,
   0.0288841887,
   2.2959549117,
   1.217983909,
   2.7146333901,
   -0.201679282,
   1.0514729452,
   2.7682706408,
   2.5996778081,
   2.7122000907,
   2.6518682768,
   2.5146624014,
   2.4380198509,
   2.4423774879,
   -0.7975530221,
   -0.8094582167,
   -0.5728782073,
   -0.6965224088,
   -0.8625660423,
   -0.7446808581,
   -0.7975970691,
   -0.5401456425,
   -0.3208065049,
   -0.7440505622,
   2.7659507945,
   2.513733348,
   1.6523784801,
   -0.4578322484,
   0.7505330408,
   -0.1099987588,
   1.9729832225,
   2.5266504989,
   -3.0603716443,
   3.0252350665,
   2.1555743161,
   2.248231647,
   -0.510452354,
   -0.4843412314,
   1.5952729795,
   2.9569518894,
   2.3359237381,
   -0.1562738536,
   2.2945992344,
   2.7609432999,
   2.6370606251,
   2.2702710657,
   1.9442808759,
   0.0615089621,
   2.9583831916,
   -0.737513294,
   -0.8507831836,
   -0.758925091,
   -0.7161487235,
   -0.441951452,
   -0.1166602739,
   2.4373727119,
   2.3467210785,
   2.6503004643,
   -0.9886715802,
   -0.6412657931,
   -0.706870265,
   -0.818763143,
   -1.0942558475,
   2.5931041729,
   2.5847180669,
   2.6276588077,
   2.0210140889,
   2.2080655349,
   3.0885502895,
   2.8586820717,
   2.2039385346,
   1.9115185111,
   2.4119316388,
   -0.0083279563,
   -0.9692756324,
   -2.8973648488,
   -2.5129383663,
   0.1880304715,
   -3.0937848574,
   -2.5638780444,
   0.5496483543,
   0.7094112732,
   0.8069142565,
   -2.0064058514,
   0.2169953103,
   -0.0211125818,
   -2.2790948848,
   -2.3078399348,
   0.7276335131,
   -0.2812246344,
   -0.8893319762,
   0.6616561227,
   0.4561983001,
   -1.2072470025,
   -2.5064464902,
   0.6514369317,
   0.7665469439,
   0.9233361846,
   0.7657525241,
   0.5740687833,
   -2.5642671817,
   -1.9122464294,
   0.9045510546,
   0.2453561529,
   -2.9743292937,
   0.2855438448,
   0.1718628392,
   0.6399624181,
   0.7058171406,
   0.6620128644,
   0.7056798118,
   -1.9752397382,
   -1.3131073503,
   0.0918177471
  ]
 },
 "B_conformer_rs0_210": {
  "omega": [
   -3.0359194984,
   3.0005608156,
   -3.1176307657,
   3.0807184641,
   -2.9995356415,
   -3.0168972369,
   -3.0429991949,
   3.0374030596,
   -3.0997064841,
   3.1094802567,
   -2.9897407353,
   -2.9376477507,
   3.1005862243,
   -3.0623424884,
   3.0889775427,
   -2.8924819193,
   3.0844401208,
   3.060013072,
   -3.0917369368,
   3.0476642991,
   2.9952683016,
   -3.0335317779,
   -3.0747074047,
   -3.0633322347,
   -3.0984223217,
   3.0346070348,
   3.0624511874,
   3.041383187,
   3.0195322315,
   -3.1054005556,
   3.0599997996,
   -3.0251908274,
   3.0437959489,
   -3.0365079924,
   3.1129574453,
   -3.1035784585,
   -3.1334631336,
   -3.1191517564,
   -3.0942328592,
   -3.0669215533,
   -3.0695502805,
   2.985566702,
   3.0463894835,
   -2.9873231261,
   -2.9663841506,
   3.0069155762,
   3.0748983717,
   3.0469564865,
   -3.1375770948,
   3.0373551303,
   2.9961521383,
   -2.945388357,
   3.0956047845,
   3.1291262984,
   -3.0860349213,
   -3.1124673755,
   -3.1242865547,
   -3.1071254224,
   3.1178861582,
   3.0311451727,
   3.1376204272,
   -2.7202710391,
   -2.9455623405,
   2.8806376948,
   -3.0219733149,
   -3.1213836648,
   3.1215025554,
   3.0988830618,
   -3.0641133113,
   3.1028110956,
   -3.0722833094,
   -3.1356925414,
   3.1296193002,
   -3.1065736815,
   3.1397190152,
   -3.0645914689,
   3.0942755113,
   3.1318820905,
   3.1369193947,
   3.1028500893,
   3.0291715934,
   2.9387275031,
   -3.0498635423,
   3.1410566104,
   -3.0836179748,
   3.1210157022,
   -3.0979414768,
   -3.0167880013,
   -3.1048660515,
   3.0586950313,
   3.0671760556,
   -3.0744080792,
   3.0760387642,
   2.9710404332,
   -3.1228796889,
   3.0664341391,
   3.108415754,
   2.967264726,
   -3.0111558735,
   -3.0653966162,
   3.0391778996,
   -3.093328697,
   3.1383619333,
   2.8599309984,
   3.0765747342,
   -3.1413146411,
   3.1145388314,
   -3.1134615281,
   3.1100268457,
   -3.1277178279,
   -2.9412738938,
   -3.1286268964,
   -3.016504049,
   -3.1413646413,
   3.1154903805,
   3.1151554468,
   3.1034216398,
   -3.0628203316,
   3.0794703824,
   -3.1170395438
  ],
  "phi": [
   2.5338845217,
   -0.7243624746,
   1.8011881379,
   2.2770432282,
   -1.1458001187,
   1.090741752,
   1.1890317423,
   1.7687067745,
   1.412225269,
   0.9794236224,
   1.0254471509,
   1.3846992699,
   1.2431216766,
   1.0415631837,
   2.8064413367,
   1.8803120901,
   1.1660803657,
   1.2677076855,
   1.7631937968,
   1.8687469483,
   2.1487692024,
   1.3478563968,
   2.292266733,
   2.0863872908,
   1.0398805419,
   0.9197151486,
   1.2478524737,
   1.4798261207,
   0.9154303806,
   1.0514056377,
   1.3979075255,
   1.757335134,
   2.1665451832,
   1.1651619291,
   1.4592966641,
   2.0529908952,
   1.1589018071,
   1.334243588,
   -1.2517988973,
   2.0883034667,
   1.201419993,
   1.8602380961,
   2.7736383059,
   1.3535170846,
   1.6109288044,
   1.2140552345,
   2.9865083259,
   1.1400997774,
   2.0387039483,
   1.8589744307,
   2.1722484,
   1.829255117,
   1.5767768006,
   -1.4058003471,
   -1.0300900056,
   -0.9629119029,
   -1.1581469838,
   -1.1158506751,
   -1.8064285797,
   -1.4611556037,
   -1.1328382619,
   -1.4586743847,
   1.5489450805,
   1.7732666647,
   1.1744922218,
   1.6684715344,
   1.1539798827,
   1.5159605194,
   1.3576164456,
   1.1725484097,
   1.1164241977,
   1.5732149147,
   -1.1773392748,
   1.6843224121,
   1.2766718969,
   1.8016024895,
   0.95498623,
   1.0214929744,
   1.4438706791,
   -2.2409545312,
   -1.0736155188,
   -1.1302377642,
   -1.2428101967,
   2.1006813764,
   -2.2040651693,
   -1.1304635292,
   -1.3549392854,
   -1.0602652352,
   -1.7430129598,
   -1.0593010976,
   -2.3654533766,
   -1.8236035648,
   -2.353001933,
   -2.1540338951,
   0.8283360953,
   -0.9972880166,
   0.9438670251,
   -1.3983280472,
   -1.1167977612,
   -2.122485289,
   -1.3208884115,
   -1.612150903,
   -0.977256116,
   -1.7624086947,
   -1.1031239392,
   -1.0867755352,
   -1.1119349334,
   -1.1270892435,
   -1.1518577874,
   3.0032712463,
   -2.0169879628,
   -1.3979302707,
   -1.0977251583,
   -1.5020253783,
   -1.1503458185,
   -1.0836177744,
   -1.1006686983,
   -1.1576553684,
   -1.1379809642,
   -1.1396049557
  ],
  "psi": [
   -2.4365259334,
   -3.0070769998,
   -0.8576606659,
   0.2746748913,
   -0.2310297838,
   -0.3550320079,
   -2.6256475287,
   -2.781655462,
   -2.2930778751,
   -1.9241147536,
   -2.4061939284,
   -2.5960931691,
   0.0368417531,
   -2.4353612504,
   0.6780905199,
   -2.9240380738,
   -2.2361313193,
   -2.6458838809,
   -2.5780305422,
   -2.7922755431,
   -2.3934772598,
   -2.1999755265,
   0.1465299933,
   -2.5337626605,
   -2.8868147702,
   -2.3354652042,
   0.6894667039,
   0.3810662062,
   0.3081385667,
   0.7465718094,
   0.5121695889,
   -2.9219674958,
   -2.4179859356,
   -2.5676373215,
   -2.5342253849,
   0.4189308778,
   -2.6949042882,
   -2.9312692174,
   -2.9253929459,
   2.5607310071,
   -3.0638462302,
   0.4454604053,
   0.0931694985,
   -2.7393426424,
   -3.1224336442,
   -1.8901934727,
   0.4657931249,
   2.7922695649,
   -2.5849893772,
   -0.0144847628,
   0.0210731328,
   -2.6598789429,
   -1.7500005604,
   1.0442747696,
   2.9583831916,
   -0.737513294,
   -0.8507831836,
   -0.758925091,
   -0.7154953156,
   2.2934965796,
   -3.0440835954,
   -1.9628689967,
   -2.5093348453,
   -3.1243185414,
   -2.2193820468,
   0.249346647,
   0.2272336493,
   0.5997711924,
   0.064575184,
   -2.1163597522,
   -2.7661646553,
   -2.5874666324,
   -0.1024288531,
   -0.587081479,
   -2.5533613395,
   -2.3478070038,
   0.7328021565,
   0.9526689792,
   0.6020868406,
   -0.0083279563,
   -0.9664887961,
   2.7900592034,
   2.6826277702,
   -0.1954427858,
   -2.6154882793,
   3.0327264817,
   -0.615634905,
   -0.9231689753,
   -0.5443791718,
   0.049831898,
   2.4025952925,
   2.7133351167,
   -0.7757678414,
   2.5982917615,
   2.1623366267,
   0.7454185227,
   2.2448362233,
   0.7495837178,
   -2.8567338994,
   -0.6558443265,
   2.7777712221,
   -0.8505859995,
   1.3639139468,
   -0.9475105723,
   3.1078083451,
   -0.5158492184,
   -0.7476753573,
   -0.7474498607,
   -0.6461982717,
   -0.8049170039,
   -2.4785209418,
   1.8648881931,
   3.069942188,
   -0.4489097374,
   -0.0409851475,
   -0.7159210061,
   -0.7592474128,
   -0.7076621309,
   -0.6132048806,
   -0.777526632
  ]
 },
 "B_conformer_rs0_211": {
  "omega": [
   -3.0397627135,
   -3.095014358,
   -3.1327073811,
   -3.1353805616,
   -2.9726901143,
   3.0821439945,
   -3.0925633577,
   -2.7760067483,
   3.135956311,
   2.9576759574,
   3.0330547456,
   -3.1225316773,
   3.136941277,
   3.1057942122,
   -3.1214298342,
   3.1208422439,
   -3.1317332128,
   3.1013602186,
   3.1139758596,
   3.0316149561,
   3.0536173561,
   -2.867718881,
   -3.1311181369,
   3.1157489373,
   -3.1386085781,
   -3.0069892639,
   -3.1384100736,
   3.024536462,
   3.0904327541,
   3.0721381921,
   -3.0602598257,
   3.0254057035,
   -3.0430119521,
   3.0369395127,
   -3.1245124578,
   3.1047920071,
   3.1276294685,
   3.1071499083,
   -3.1363104475,
   3.1179087579,
   3.0829970348,
   3.0867492043,
   -3.0482015472,
   -3.107102531,
   3.140129951,
   -3.1345320378,
   3.0963978859,
   2.9657576566,
   3.0844298332,
   3.0888391587,
   2.9728394562,
   -3.0466226045,
   -3.1172116544,
   -3.0854643123,
   -3.0860349213,
   -3.1124673755,
   -3.1242865547,
   -3.1071254224,
   3.1185915156,
   3.1202538995,
   3.1137907117,
   3.1189208579,
   2.9466986328,
   -2.8786261425,
   3.0227526111,
   3.121830074,
   3.1362441402,
   3.1347251202,
   -3.1141164675,
   -3.0357570224,
   -3.0628499378,
   -3.0693284507,
   -3.0601739314,
   3.1169450481,
   -3.134351672,
   3.1157376005,
   -2.9884954431,
   3.0588550811,
   -3.0625390844,
   3.1028500893,
   3.0304849646,
   -2.892258049,
   3.054211229,
   -3.1173139506,
   3.1350612219,
   -3.1298529682,
   -3.0608823781,
   -3.1280142749,
   2.9954627935,
   -3.0979351756,
   -3.0377806917,
   -2.9796715011,
   2.9543147862,
   3.130278769,
   3.0952182663,
   3.0682014352,
   3.1317508741,
   -3.1112320003,
   2.9159765665,
   3.0899127916,
   -3.1060945468,
   -3.1280481587,
   3.0500254877,
   2.9546293854,
   2.9188537117,
   3.0170027665,
   -3.1259702021,
   3.1011142308,
   3.0933562296,
   -3.1403927007,
   -3.0762255868,
   3.1207639243,
   3.0545757598,
   -3.0832383969,
   -3.0347428368,
   -3.1276304449,
   -3.0083465979,
   -3.0745154992,
   3.0747240615,
   -3.030748359
  ],
  "phi": [
   1.0174216091,
   0.878266528,
   -1.0267682845,
   -1.1890438329,
   1.3982332335,
   -2.7986343277,
   2.1040776031,
   -2.322180658,
   -1.624030734,
   -1.1082185448,
   -0.9915609041,
   -2.2116701527,
   -1.5161379178,
   -1.8796353629,
   -2.169278251,
   -0.9824479875,
   -1.0682774107,
   -1.088587262,
   -1.0136563352,
   -1.582743779,
   -2.3881654237,
   -2.5235778948,
   -1.0332126123,
   -1.111475075,
   -0.9316946246,
   -1.0674006931,
   -1.2591968679,
   -1.1434620589,
   -2.3168501184,
   -1.2068939203,
   -1.3993797815,
   -1.7593883189,
   -2.1661953169,
   -1.1649484595,
   -1.8593233248,
   -1.3999744852,
   -1.2306409084,
   -1.3341919877,
   1.4761726807,
   -1.1450614163,
   -2.2850263736,
   -2.2519101233,
   -1.1171124331,
   -2.2424268937,
   -2.1122176783,
   -1.0028699874,
   -1.4182246974,
   1.7057249599,
   -1.4061692013,
   -1.2489341458,
   -2.0447519136,
   -1.902101842,
   -1.8230356799,
   -1.4058003471,
   -1.0300900056,
   -0.9629119029,
   -1.1581469838,
   -1.1158506751,
   -1.1335908638,
   -1.5762048234,
   -1.0864291751,
   -1.7454646751,
   -1.551242191,
   -1.774019795,
   -1.1766838743,
   -1.6696326707,
   -1.2658447526,
   -1.0326335226,
   -1.3974863092,
   -3.0895122441,
   -1.2748093131,
   -1.7807790225,
   1.0912452278,
   -2.3534667848,
   -0.9823028493,
   -1.7480252864,
   -2.2257428672,
   -1.1779749517,
   1.4438706791,
   -2.2409545312,
   -1.5632956556,
   -2.3697688131,
   -1.3548891003,
   1.3656101835,
   -1.3530315232,
   -1.0519044434,
   -1.2167843841,
   -1.2233166244,
   -1.0166087321,
   -1.3038253325,
   -2.0101564416,
   -1.8353354312,
   -1.9879125787,
   -2.044526972,
   -1.4808088926,
   1.0786142464,
   -1.6718230283,
   0.8390715875,
   -1.3517855774,
   -2.1247661237,
   -1.7284003747,
   0.9301227423,
   -2.0852974859,
   1.3632374297,
   -1.4025389526,
   -1.7427134682,
   -1.1616694859,
   -1.0643362232,
   -1.093803247,
   1.5770114035,
   -1.6622773805,
   -1.0095889397,
   -2.3215772309,
   -1.9136766179,
   -2.4207252948,
   -1.2129360042,
   -1.3096624641,
   -2.9812159837,
   -2.576894409,
   -1.6271804686
  ],
  "psi": [
   -0.3063092366,
   0.5588500459,
   0.7876395284,
   2.2350502846,
   -0.5757336496,
   0.2257132174,
   2.8995369263,
   -2.9708205733,
   1.0143982227,
   2.3895013739,
   2.5608086984,
   2.3492992937,
   2.8042983806,
   2.3603003441,
   2.7443596828,
   2.5047137201,
   -0.8837314355,
   -0.2623893162,
   -0.7157875959,
   -0.8637542129,
   2.8343942065,
   1.9549098331,
   1.1564101053,
   -0.7343230777,
   -0.9540044578,
   -0.5763628373,
   -0.4648801873,
   -0.1656834336,
   -0.2599521478,
   2.6459772497,
   2.6238968978,
   2.9228296878,
   2.4183297705,
   2.5678732015,
   2.5334319482,
   2.4136884616,
   2.7613033324,
   -0.0705405363,
   -0.1635513383,
   0.1949362462,
   2.3098325746,
   2.3294609274,
   2.0434054217,
   -0.4636837057,
   2.2427951932,
   2.7823577662,
   2.3024457498,
   0.0235455001,
   0.2502724597,
   2.3039802155,
   2.2634462644,
   2.0159407309,
   2.6337470557,
   2.4562684666,
   2.9583831916,
   -0.737513294,
   -0.8507831836,
   -0.758925091,
   -0.715786651,
   -0.4426395275,
   -0.1182597288,
   2.4399958445,
   2.347722604,
   3.12529795,
   2.2210366764,
   -0.2474978622,
   -0.2275950916,
   -0.7856936555,
   -0.7019174737,
   0.9098035011,
   2.3337293044,
   2.7774581351,
   -0.1846262991,
   1.1069251793,
   2.470623342,
   2.4012383514,
   2.1621991278,
   2.307873026,
   2.3796574435,
   -0.0083279563,
   -0.9683903201,
   -0.4243720905,
   1.5155541775,
   3.1238558809,
   -2.5069541122,
   1.9233439625,
   -0.7717488076,
   -0.7539675697,
   -0.6228064734,
   -0.7707913302,
   -0.2310332679,
   -0.0830657892,
   2.656169887,
   2.3276234433,
   2.3755445681,
   2.0458609815,
   0.5772533511,
   -0.0339546221,
   1.014529281,
   2.6177192904,
   2.4890026662,
   0.2454152012,
   0.7969997471,
   0.7733423263,
   0.4288835952,
   2.4852952456,
   1.8720334268,
   -0.6119524285,
   -0.8457294269,
   -0.8234184357,
   0.1507840076,
   2.365462189,
   2.687939195,
   1.6445388105,
   2.6162554336,
   2.5784342139,
   -0.6336781916,
   -0.6228990159,
   2.8473435736,
   2.4350864095
  ]
 },
 "B_conformer_rs0_212": {
  "omega": [
   -3.0985012478,
   -3.1321714259,
   3.0163601448,
   -3.0411938861,
   -3.0644019222,
   -3.0460844737,
   3.0806140615,
   2.9164696943,
   -2.9246041377,
   -3.0586850567,
   -2.9983423317,
   3.1284837018,
   -3.0986187937,
   -3.1382131618,
   -3.1283883314,
   -3.107371222,
   -3.0720335841,
   -3.0959922822,
   3.1151037937,
   -3.0752162285,
   -3.1089473743,
   -3.1106627009,
   -3.0746879113,
   3.1136836281,
   -3.0308430594,
   3.0903762145,
   -3.0390920926,
   -3.0194447269,
   -3.0255724161,
   -3.0750059411,
   3.0768099328,
   -3.0542740298,
   3.0219241857,
   -2.9117854908,
   3.090749511,
   3.1063191597,
   3.1257988987,
   -3.1326208324,
   3.1381785119,
   3.1412423677,
   -3.1129534082,
   -3.050350556,
   3.102084257,
   3.0725060396,
   -3.1006678434,
   3.1019662291,
   -3.0538808125,
   3.105760519,
   3.1240864642,
   -3.0399456091,
   -3.0355037491,
   2.9932364118,
   3.1217132492,
   3.0419297464,
   -3.0860349213,
   -3.1124673755,
   -3.1242865547,
   -3.1071254224,
   3.1180262578,
   -3.0994327105,
   -3.1070447464,
   3.1225028057,
   -3.0110903237,
   3.0536609403,
   2.9080232249,
   3.0580097442,
   -3.0973483853,
   -3.0738557063,
   2.9514405088,
   3.024621227,
   3.0007595555,
   2.9369979758,
   -2.9123519734,
   -2.9575542355,
   3.0828023987,
   -2.8613414716,
   2.9059874944,
   -3.1296261125,
   -3.1333254124,
   3.1028500893,
   3.0304897938,
   2.9363947164,
   -3.0482125453,
   3.0692635554,
   -3.0046585762,
   -2.9867935183,
   2.8585505778,
   3.1353033975,
   3.105499423,
   -3.0248188287,
   3.0533286614,
   3.0641079106,
   3.1322225812,
   -3.1175967121,
   -3.1100578294,
   2.929410147,
   2.914600816,
   -3.0040826255,
   3.0802769329,
   2.9480629084,
   -3.1044093145,
   3.0997276401,
   -3.0960943436,
   -3.0376989305,
   3.0751332822,
   3.0865342472,
   3.0998864724,
   -3.1134382541,
   3.0997059592,
   -3.1235279897,
   3.1269625048,
   3.1387254022,
   -3.1254516424,
   -3.0413776576,
   2.9290638499,
   3.0851020322,
   3.1049633318,
   -3.1354934848,
   -3.1143541304,
   3.1238276054
  ],
  "phi": [
   1.0348716151,
   1.0305939987,
   2.667640402,
   2.880121135,
   1.9287159986,
   2.6819146624,
   -0.9918909105,
   2.4375964339,
   2.4103601632,
   1.0633255308,
   0.6816705685,
   1.545744734,
   0.9339607552,
   1.0933454378,
   1.104363391,
   1.4544606938,
   1.0222383025,
   0.9448893809,
   1.5425157037,
   1.0723824677,
   1.0031468514,
   1.0433633039,
   1.0231918235,
   1.3031666275,
   1.0198117731,
   1.2533301325,
   0.9876899598,
   1.5368350825,
   1.7602612685,
   1.2145231463,
   2.5367137818,
   1.7034105138,
   2.150666297,
   1.0258941325,
   1.5315298094,
   1.726877305,
   0.947581917,
   1.7042051713,
   2.3655146396,
   2.1954175171,
   2.6221500811,
   1.5435899619,
   1.6568628233,
   1.2099563245,
   1.2692182194,
   1.0896872214,
   1.1557960533,
   -1.2078781011,
   1.6620739705,
   1.8001253346,
   1.463874284,
   2.7490140873,
   2.0017384616,
   -1.4058003471,
   -1.0300900056,
   -0.9629119029,
   -1.1581469838,
   -1.1158506751,
   -1.1537830969,
   -1.2429718333,
   -1.1493063155,
   -0.9445139575,
   -1.2599531461,
   -2.4400685185,
   -1.1823046427,
   -0.9926301582,
   -1.0893669149,
   -1.314300126,
   -1.5013898199,
   -1.0970698445,
   -1.1357545325,
   -2.6375492386,
   -1.9080714266,
   -1.2422935686,
   -1.1356272602,
   -2.1505227818,
   2.5740282807,
   -1.0863736539,
   1.4438706791,
   -2.2409545312,
   -1.074753129,
   -1.128711029,
   -1.2421170986,
   -1.367505741,
   -2.259167385,
   -2.1595841361,
   -1.6844983287,
   -2.0040720926,
   -1.7772539494,
   -1.2327791438,
   -1.472935981,
   -1.2017605319,
   -0.9786118705,
   -1.0921991294,
   -1.4679378264,
   -2.1488317803,
   -1.7885995976,
   -1.667484881,
   -1.7775352492,
   -1.1341354213,
   -1.7882329704,
   -1.6100421925,
   -1.1772192658,
   -1.2917736549,
   -1.1235827019,
   -1.1566618087,
   -1.0731842399,
   -1.0544972002,
   -1.1664247305,
   -1.1206197001,
   -1.0581734814,
   -1.2730440446,
   -1.4092293713,
   -2.2456607211,
   -2.7541138758,
   -2.1760404962,
   -2.4316215569,
   -1.7902595344,
   -2.3304328984,
   -2.1064188881
  ],
  "psi": [
   -2.6158722878,
   0.5568478631,
   0.272182498,
   -2.3602515458,
   -2.6731274341,
   -2.5928772233,
   -2.0417604987,
   2.3347867809,
   -2.3951438441,
   -2.4643542914,
   -2.5337938013,
   -2.2842796569,
   0.2661363134,
   0.8841471793,
   0.7088810006,
   0.7322592115,
   -2.016505821,
   -2.4118258612,
   0.6209536475,
   -0.1497695696,
   0.8079234172,
   0.7675598865,
   0.7210586319,
   0.8537723034,
   0.6419345384,
   0.7982648674,
   0.7479379902,
   0.4338612407,
   -2.2909386362,
   -2.6720377881,
   0.3316097774,
   -2.6831498363,
   -2.4448407275,
   -2.5339478994,
   -2.5440014209,
   0.4430725176,
   -2.8387396904,
   0.4850131958,
   -2.1969661394,
   -2.9298444759,
   -2.8536809206,
   -2.5306857198,
   0.180853929,
   -1.024732977,
   0.5083770706,
   -2.7862797972,
   0.605772768,
   0.8083536721,
   -0.5927758011,
   -2.6017289887,
   -2.6644086388,
   -1.7892406141,
   -2.5932434228,
   0.9586759054,
   2.9583831916,
   -0.737513294,
   -0.8507831836,
   -0.758925091,
   -0.7154402138,
   -0.7867022824,
   -0.8568501005,
   -0.7320989819,
   2.2152804826,
   2.5584979924,
   2.6803190106,
   2.8062327936,
   2.3381648721,
   -0.5080171224,
   -0.088943359,
   2.4912952315,
   2.5702368136,
   2.7948185598,
   1.4928956105,
   -0.187007697,
   2.5204259245,
   2.7178436872,
   0.0855469532,
   -0.8599393657,
   -0.4212975003,
   -0.0083279563,
   -0.9665999107,
   2.7884223177,
   2.6815255364,
   -0.197001281,
   2.1833468009,
   -0.2302388246,
   2.4303058536,
   1.952534951,
   2.3533209267,
   1.9530533221,
   -0.3498026087,
   -0.4940760186,
   -0.7094546604,
   -0.8654539352,
   -0.8415823106,
   2.0722333715,
   0.3864102728,
   2.8729968131,
   1.6907155172,
   0.4318321601,
   2.8672708382,
   1.6550879876,
   -0.1720161641,
   -0.6556519032,
   -0.6882606627,
   -0.5966639243,
   -0.8071967971,
   -0.6892017451,
   -0.7741326573,
   -0.7868827952,
   -0.7995961394,
   -0.7040833209,
   -0.7791731249,
   -0.3735669837,
   1.0778225928,
   2.7780802328,
   2.4045477499,
   2.4328771549,
   -0.6250002446,
   2.3315960517
  ]
 },
 "B_conformer_rs0_213": {
  "omega": [
   2.7716943159,
   -2.9945959555,
   -3.1177566496,
   3.1293233579,
   3.0007202942,
   3.0469909957,
   -3.1119005867,
   -3.08020736,
   -3.130851061,
   -3.1373434044,
   3.1308251887,
   -3.1409766368,
   3.0739449402,
   3.0503068254,
   -2.8919767512,
   -3.0022532607,
   2.9639692186,
   -3.1398542728,
   -3.0927401015,
   3.1107478034,
   3.1207359282,
   3.1298543625,
   -3.134067193,
   -3.1106558454,
   3.1400613951,
   3.0843843729,
   3.0672010699,
   -2.9907691451,
   -3.1080114615,
   3.0569018843,
   -2.9874385074,
   -3.119552173,
   3.1358745979,
   3.0759950355,
   -3.0525069603,
   3.0753521824,
   3.0004889047,
   3.0564722094,
   -3.0010999949,
   -3.0817212894,
   3.0733653757,
   -2.9858684522,
   -2.9313990179,
   2.9991639831,
   -3.0585641906,
   3.1235859182,
   3.0665322704,
   -3.1397638155,
   -3.1287018752,
   3.1272015599,
   -3.0853588094,
   -3.0300743871,
   3.005409812,
   3.0890796504,
   -3.0860349213,
   -3.1124673755,
   -3.1242865547,
   -3.1071254224,
   3.1186238136,
   3.1199759908,
   3.1124616882,
   3.1196370412,
   -3.070844654,
   3.0231270169,
   -3.1277161333,
   -3.1008937523,
   -3.1214387025,
   -2.7117679723,
   3.1111992172,
   -3.1374585916,
   3.0579006735,
   3.1090209053,
   -3.1234281043,
   -3.1058393599,
   3.0209888046,
   2.9676211283,
   -3.1205655575,
   3.0590615147,
   3.0976128153,
   3.1028500893,
   3.0298719825,
   -3.0653439954,
   3.0906219936,
   -3.0714944114,
   -3.0752321239,
   -3.1343793842,
   3.1309298607,
   3.0861392442,
   -3.0752663115,
   3.0208804125,
   -3.06752732,
   3.1314487937,
   3.1128473012,
   -3.1103041093,
   3.1038285039,
   -3.0934611318,
   3.0972081488,
   -3.1121340126,
   3.0708680439,
   3.0533395461,
   2.9945809039,
   3.0155203426,
   -3.0639295299,
   -2.9473746298,
   3.1414972667,
   -3.1244870917,
   3.1307417134,
   -3.111784849,
   3.1263123294,
   3.1187990451,
   -3.0682997541,
   3.1403378579,
   -3.1222549563,
   3.1239219005,
   3.0301478662,
   3.0725288657,
   -3.1322865125,
   3.1049097023,
   2.9899601423,
   2.968038984
  ],
  "phi": [
   1.185708875,
   1.8380911433,
   1.5079217001,
   0.956590032,
   -1.7294958937,
   1.2264248997,
   1.2069469006,
   1.180969509,
   1.1247326476,
   1.0653941027,
   1.8980063781,
   1.7192956915,
   2.837119707,
   0.9649397227,
   -0.7458237731,
   1.4631005471,
   1.3511641646,
   1.2181557368,
   2.2754840752,
   1.7621107072,
   1.5837863584,
   2.7931420231,
   1.1756799532,
   1.0599971987,
   1.0572759254,
   1.3626410798,
   0.9740103666,
   0.8433638,
   1.0910607833,
   1.1426770707,
   2.8312216168,
   0.8965674306,
   -1.231463599,
   1.1168267315,
   1.7437425491,
   2.2497771248,
   1.109258306,
   1.0510936336,
   -1.1767042054,
   2.359491046,
   2.1241894416,
   1.0975876183,
   2.8247538526,
   2.0056974094,
   1.3700664209,
   0.8615439688,
   1.0489414343,
   -1.7711189101,
   1.5439961142,
   1.7435087326,
   2.1458792356,
   2.0010740624,
   1.0549893422,
   -1.4058003471,
   -1.0300900056,
   -0.9629119029,
   -1.1581469838,
   -1.1158506751,
   -1.1350498929,
   -1.5777999003,
   -1.0855358884,
   -1.7445836636,
   -1.7037779619,
   -0.9106165446,
   -1.1954685879,
   -1.0299508931,
   -0.9967411308,
   -0.9313434663,
   -2.4326192533,
   -0.9181390858,
   -1.024992722,
   -1.0887086755,
   -1.2793150381,
   -1.6376458415,
   -1.1081707846,
   -1.8199152918,
   -2.3777736735,
   -1.2768382459,
   1.4438706791,
   -2.2409545312,
   -1.6228849934,
   -1.3482730597,
   -1.020661213,
   1.1562727339,
   -1.3195980218,
   -1.1846842522,
   -1.3962588766,
   -1.1208124081,
   -1.3234113995,
   -1.1959594986,
   -1.6893598108,
   -2.1436286886,
   -1.4663186427,
   -1.1767817925,
   -1.1379568634,
   -2.1281452359,
   -1.0242074357,
   -1.132611943,
   -1.0897853511,
   -1.0311901398,
   -2.7611101763,
   -2.2890744445,
   -1.1966540308,
   -2.1562339115,
   -1.0223271164,
   -1.1951360791,
   -1.494689749,
   -1.1407801517,
   -1.1761905098,
   -0.990920868,
   -1.1402342488,
   -1.1576874817,
   -1.0523818133,
   -1.224777555,
   -1.0858046245,
   -1.0497597247,
   -1.1681668229,
   -2.5576073363,
   -1.6355309717,
   -1.7981316807
  ],
  "psi": [
   0.2336896721,
   0.4734975179,
   -0.9678555482,
   -2.2379474836,
   -2.3704665155,
   0.4941516809,
   0.4830995108,
   0.8413436634,
   0.49195579,
   -2.1062815861,
   -2.8027612144,
   -2.2620421027,
   0.5018856215,
   -2.9515881784,
   0.5593153454,
   -1.119992514,
   -2.0373896888,
   -2.6572535349,
   -2.6272175516,
   -2.5775769599,
   -2.3375988323,
   0.6415724521,
   -2.5871967585,
   0.6920092561,
   0.7629898898,
   0.8412066487,
   0.3507945463,
   -2.5470746688,
   -2.4080907855,
   0.8141043007,
   -2.6026096168,
   -3.0421668865,
   -2.2554375065,
   -0.0110273694,
   0.4604769025,
   -2.0914109133,
   -1.3726574107,
   -2.7579448048,
   -2.4419970862,
   -0.6291349387,
   -2.834799874,
   -2.3866593054,
   -2.4304992392,
   -2.8848587228,
   0.6660780953,
   -2.087310058,
   0.7764903578,
   0.5319356992,
   0.5111210739,
   -2.9486100697,
   -0.505275508,
   -2.7816157584,
   -2.4831216037,
   0.656638125,
   2.9583831916,
   -0.737513294,
   -0.8507831836,
   -0.758925091,
   -0.7153999914,
   -0.4415097686,
   -0.1178985914,
   2.4386629531,
   2.3456407646,
   -3.1296288584,
   2.59260218,
   2.8199998109,
   -0.699951833,
   -2.6739479036,
   2.5270173343,
   2.745868313,
   2.2655241842,
   -0.4926775086,
   -0.4126442961,
   -0.0113873314,
   2.4770149026,
   2.4937440246,
   0.2448176956,
   2.6934876514,
   2.5491746774,
   -0.0083279563,
   -0.9676702765,
   -0.1464997208,
   2.5806332413,
   -0.5815531249,
   -2.8245587953,
   2.1709112623,
   -0.8146068593,
   2.0225733147,
   2.4352358359,
   1.3506569947,
   2.6719099561,
   1.347399851,
   2.1873419471,
   1.7930809816,
   -0.2572602665,
   -0.4556927599,
   -0.3818174386,
   -0.6959449637,
   -0.7509840282,
   -0.7957309612,
   -0.7327164398,
   2.5491525328,
   1.3629986466,
   2.6613878554,
   1.9681564862,
   -0.3643624229,
   -0.4459337828,
   -0.1728795455,
   -0.6119835211,
   -0.7775850111,
   -0.8677278359,
   -0.7221639412,
   -0.7853334526,
   -0.7451831856,
   -0.6329183921,
   -0.6895934602,
   -0.7345799558,
   -0.7814424949,
   2.7787850265,
   2.352615754
  ]
 },
 "B_conformer_rs0_214": {
  "omega": [
   -2.9903601895,
   -3.1134752167,
   -3.1321748542,
   3.1360845952,
   3.1369216346,
   2.9725837963,
   3.1318837196,
   -3.0413841203,
   3.011422612,
   -3.0314301388,
   3.1323053127,
   -3.1030503359,
   3.1087815825,
   3.1159176983,
   -2.9519005742,
   -3.1257092517,
   -3.0537486914,
   3.091997166,
   -3.0848828256,
   3.0899542837,
   2.9945428276,
   -2.9288606939,
   -3.0293270575,
   3.0024533644,
   3.0634493678,
   -2.9137082387,
   3.0777621143,
   3.0494187096,
   -3.1330302681,
   -3.0472376761,
   3.0612036615,
   -3.0262017003,
   3.0436646251,
   -3.0354313184,
   3.1136918122,
   -2.9420325148,
   -3.1096638168,
   -3.0249270333,
   -2.9313287049,
   -3.1306401728,
   -3.085610778,
   3.0588438425,
   -3.0958345025,
   3.0862168627,
   3.0109219297,
   -3.0133747187,
   3.0841979455,
   -2.9746298604,
   3.1124459857,
   -2.9376338808,
   3.1007335408,
   3.1090968341,
   3.0221572457,
   -3.0156964468,
   -3.0860349213,
   -3.1124673755,
   -3.1242865547,
   -3.1071254224,
   3.1175041897,
   3.1202587007,
   3.1124670338,
   3.1195185591,
   -3.0852462344,
   -3.0822424515,
   3.1045393484,
   2.7474113064,
   3.0115529753,
   3.0823321436,
   3.1230082937,
   -3.0704436727,
   3.057012182,
   3.1095159368,
   -3.1247280141,
   -3.1052083436,
   3.0205228869,
   2.9682484408,
   -3.1197230606,
   3.058465581,
   3.1343220239,
   3.1028500893,
   3.0296994511,
   3.133001117,
   -3.1328248922,
   3.0975093041,
   -3.0704079924,
   -3.1042501246,
   3.0474385212,
   3.1320912635,
   -3.0965751798,
   3.081351229,
   3.1226601924,
   3.0987913686,
   -3.0861620598,
   -3.1053159595,
   3.1064310274,
   -3.0360061839,
   -3.1257257635,
   -3.0664973152,
   -3.1277016331,
   -3.1031564333,
   3.0694056463,
   2.9935325904,
   3.1364487181,
   -3.0387287914,
   -3.1295546222,
   -3.1399515931,
   3.138586913,
   3.140043456,
   3.1011912752,
   -3.0987130728,
   -3.1206524929,
   -3.125347275,
   -3.0410353562,
   3.0787811818,
   -2.8757947071,
   3.0920852909,
   3.0078616286,
   3.0742616132,
   -3.07526103,
   3.0875531483
  ],
  "phi": [
   1.701971564,
   1.2159291332,
   1.2202554039,
   1.0390704048,
   -1.230979438,
   1.3982101785,
   3.1358467968,
   0.9101137034,
   -0.9971619945,
   1.1311398915,
   0.9422897157,
   2.0317184912,
   0.7668097291,
   1.0132861139,
   1.1642376308,
   2.3087737532,
   1.0746442583,
   1.239500471,
   1.667191693,
   1.788031137,
   2.1564931167,
   2.1154074093,
   1.9562005065,
   1.2447220438,
   1.6473694231,
   1.7473595841,
   1.091673963,
   -0.8197624993,
   1.2756576461,
   1.5049641705,
   1.3986877308,
   1.7585394982,
   2.1655090296,
   1.1645260523,
   1.4595812924,
   1.42280649,
   1.3677490487,
   1.9435328019,
   -1.4362206616,
   1.4494901272,
   1.0521049432,
   1.1283290753,
   1.0947773475,
   1.3484480254,
   2.1148740192,
   1.4139655218,
   1.3115757733,
   -1.7156887669,
   1.0850060348,
   1.2873107607,
   2.0660356785,
   1.8495953048,
   1.3987402986,
   -1.4058003471,
   -1.0300900056,
   -0.9629119029,
   -1.1581469838,
   -1.1158506751,
   -1.1345458641,
   -1.5778625632,
   -1.0856794918,
   -1.7445550181,
   -1.6515032632,
   -1.1737177753,
   -1.0630412016,
   2.5912495319,
   -1.0151908238,
   -1.035019805,
   -1.2034565143,
   -1.5037336861,
   -1.0252795549,
   -1.0904873735,
   -1.2785101239,
   -1.6363745985,
   -1.1080353875,
   -1.818212205,
   -2.3773190506,
   -1.2762160536,
   1.4438706791,
   -2.2409545312,
   2.1026130777,
   1.366158797,
   1.3050051362,
   -1.724225364,
   1.7606803015,
   1.0275240455,
   1.1528311957,
   1.1893509843,
   1.0336927175,
   1.044099773,
   1.4845109693,
   1.3543697286,
   1.8986564993,
   1.6263923342,
   -1.0077502773,
   -0.9973893947,
   1.0865463275,
   0.9699209695,
   1.1680610064,
   1.4291653565,
   1.1985745926,
   1.2842323564,
   2.1546189408,
   1.4714430681,
   1.0280987026,
   0.9723026634,
   1.1644851625,
   1.1039621583,
   1.6500610207,
   1.7031545318,
   1.959040077,
   1.1321897392,
   2.3183338527,
   2.5817097688,
   2.409806254,
   2.6169726798,
   1.3092036771,
   2.9813201724,
   2.5764412104,
   2.3257629007
  ],
  "psi": [
   0.1636715779,
   -2.7623972965,
   0.5130272602,
   0.4412633946,
   -2.4184285285,
   2.6682708884,
   -2.5224012866,
   1.8276209745,
   0.8007000377,
   -0.8743473199,
   -2.5162551974,
   0.6075674316,
   -2.2155536937,
   0.800426402,
   0.3409817212,
   -2.3674465596,
   -2.8546672916,
   -2.6850001764,
   0.3207419115,
   -2.1029172867,
   -2.1902980557,
   -2.5147970235,
   -2.3473347225,
   -2.2133634191,
   0.2092878651,
   -0.5116541383,
   -2.919136808,
   1.0713351681,
   -0.7163930918,
   -2.3622036228,
   0.318146308,
   -2.9222503815,
   -2.4185116998,
   -2.5686184505,
   -2.5338383729,
   0.4193530736,
   -2.5838543656,
   -2.6893706329,
   -3.0537195165,
   -0.2717526179,
   -2.0315549176,
   0.9797389952,
   0.6513279289,
   0.6449086616,
   0.5793499933,
   -2.5812369685,
   2.8278955933,
   3.1224004976,
   -0.044143,
   -2.0571413305,
   -2.0974709051,
   -2.135148497,
   -2.0108700113,
   0.7897314967,
   2.9583831916,
   -0.737513294,
   -0.8507831836,
   -0.758925091,
   -0.7146296783,
   -0.4413981485,
   -0.1178015296,
   2.4374411318,
   2.347815705,
   2.9500650683,
   2.0690775494,
   0.0885516991,
   -0.6378422009,
   -0.7225236113,
   -0.9668693777,
   2.1028869651,
   2.8829829442,
   -0.4926511127,
   -0.4118370748,
   -0.0127326387,
   2.4762220015,
   2.4921528815,
   0.2434626637,
   2.6932202568,
   2.5468763933,
   -0.0083279563,
   -0.9658091821,
   -2.3263558981,
   -2.1889158038,
   0.1844952987,
   0.2153493791,
   0.0592092834,
   0.8912199619,
   0.7086549772,
   0.6897298262,
   0.8290554653,
   0.4826414526,
   0.0548702963,
   -2.3018463315,
   -2.4122833114,
   -2.1692541039,
   -0.7990928182,
   -0.943858392,
   0.3443678589,
   0.4081022184,
   0.2508298597,
   0.3344793277,
   0.0805258791,
   0.1077494905,
   -0.1513320481,
   -2.0254298289,
   0.7521583683,
   0.8903394092,
   0.6867468523,
   0.7741566552,
   -2.2992131455,
   -2.0611887815,
   1.4084924835,
   0.4094821676,
   -2.7634363244,
   -2.609742327,
   -2.7016808879,
   -2.438522468,
   0.6228907793,
   -2.8474805005,
   -2.4335341909
  ]
 },
 "B_conformer_rs0_215": {
  "omega": [
   -2.9220225709,
   -3.0266693738,
   3.0210468642,
   -3.0316295501,
   2.7101746259,
   2.8006838522,
   -2.9484114352,
   -3.0869542713,
   3.0344492357,
   -3.1062899114,
   3.0054207325,
   -3.1388935716,
   3.1249494293,
   -3.1400975044,
   3.0775759437,
   3.1270897322,
   -3.1211245733,
   3.0515367586,
   -3.031962875,
   3.093355603,
   3.1196615145,
   -3.1343733794,
   -3.1341902859,
   -3.1114184229,
   3.1400927137,
   -3.1150369593,
   3.1410270144,
   -3.1007458536,
   -3.0382493663,
   0.0332356865,
   2.8672894543,
   3.1113202909,
   3.0824131371,
   2.904828145,
   -3.10404762,
   3.0323503128,
   -3.0436942452,
   -3.1140335069,
   -3.0907311113,
   2.7907878435,
   3.0754125652,
   3.1073817456,
   -3.1252163382,
   3.1271344871,
   -2.9673097158,
   3.1171260766,
   -3.0883659248,
   3.1303834427,
   -3.0206140883,
   2.9937053814,
   3.0411819471,
   -2.8580889827,
   3.1375024345,
   3.1183262413,
   -3.0860349213,
   -3.1124673755,
   -3.1242865547,
   -3.1071254224,
   3.1188909855,
   -3.057010338,
   3.1117790236,
   3.0715991893,
   -3.131624523,
   -2.9371439109,
   -3.0979857223,
   -3.1005430456,
   -3.1160228467,
   3.1101987637,
   -3.1311431715,
   3.1396137062,
   -2.9964543866,
   3.0443223403,
   2.8988478153,
   3.0696848796,
   -3.1318027272,
   -2.9704675756,
   -3.0712890479,
   -3.0642476411,
   -3.0282421532,
   3.1028500893,
   3.0317056915,
   -3.1121342695,
   -2.9690201352,
   3.0441991897,
   -3.1274826859,
   3.1382810138,
   -3.0034052114,
   2.9637461274,
   3.1385170478,
   -3.1127866879,
   3.1190513064,
   3.1205902126,
   -3.1388865978,
   -3.1016664157,
   3.1049354177,
   -2.9106407218,
   -3.0600691758,
   3.1377264678,
   3.1095510195,
   -2.9554250714,
   3.0494294823,
   3.0739981484,
   -3.0318937319,
   -3.096228939,
   3.1079765556,
   -3.1068583688,
   3.1340090373,
   2.8226639678,
   -3.0161874862,
   3.0587254179,
   3.0696472263,
   3.0946489123,
   3.1329471923,
   -3.08727306,
   -3.0987003045,
   -3.135521597,
   -3.1376656708,
   3.0766996599,
   -3.1326741806,
   3.0529773635
  ],
  "phi": [
   2.0284388785,
   2.2754748504,
   2.8081494969,
   2.2152275007,
   -1.6007489087,
   1.1369281038,
   -1.1965818473,
   2.4828758872,
   0.9515470874,
   0.9881446304,
   1.107777385,
   1.322852316,
   1.0783343438,
   1.3005143581,
   1.2811521712,
   2.3054198453,
   1.2702601725,
   2.3360422849,
   0.8056487771,
   2.3674497304,
   2.0939519782,
   1.126081497,
   1.1767904902,
   1.0598649392,
   1.057930869,
   1.1664470923,
   1.0769625583,
   1.228089643,
   1.3891253081,
   1.2539696202,
   2.6473065477,
   2.2812308687,
   1.6565086731,
   1.8747791681,
   1.2088556022,
   1.4242238497,
   0.9756817844,
   -1.2629666561,
   -1.3193622994,
   1.0215963871,
   0.9664481245,
   2.1794990109,
   1.7551507515,
   1.0766761015,
   2.2437493794,
   0.9696336175,
   1.6391629056,
   1.1291274733,
   1.2111319251,
   2.0646067298,
   2.2198885276,
   1.9008431852,
   1.030380868,
   -1.4058003471,
   -1.0300900056,
   -0.9629119029,
   -1.1581469838,
   -1.1158506751,
   2.125246882,
   1.6839971493,
   0.8717118794,
   2.8496236398,
   1.371716417,
   2.4522430571,
   1.264494596,
   1.1592050072,
   1.0833976609,
   1.1220563397,
   1.6311245742,
   1.1429656012,
   0.9933964585,
   2.0350006418,
   1.2586237177,
   1.2250953147,
   1.7154993859,
   -1.462946078,
   -2.2664713245,
   -1.1011113712,
   1.4438706791,
   -2.2409545312,
   2.3113590924,
   1.2017166455,
   0.8587623313,
   -1.6664162827,
   1.1933708169,
   2.0562558376,
   2.0907611594,
   2.1092201775,
   1.5313194848,
   -1.1007505111,
   1.6453515289,
   2.2882589875,
   2.4936462257,
   2.1668913108,
   -0.9393805925,
   1.8845426859,
   0.9712593437,
   -0.9609177447,
   1.173830512,
   1.1158485102,
   1.4001659841,
   1.8703228996,
   1.1465910112,
   1.5274710162,
   1.1053230091,
   1.0076272176,
   1.2057370807,
   2.5329198107,
   1.6646551947,
   1.437115088,
   1.2586970217,
   1.0180043185,
   1.1745869039,
   1.1610910444,
   1.1268339853,
   1.0997308072,
   1.0905186453,
   1.0605172144,
   1.2049859767,
   1.5804906436
  ],
  "psi": [
   -2.5537399479,
   -2.5153693437,
   -2.2274364342,
   -2.8356650556,
   -2.6729366946,
   -2.3797254146,
   0.641910881,
   -0.4795188723,
   0.9405344774,
   0.850305913,
   0.7637120861,
   0.6016417062,
   0.7223548869,
   0.6049098035,
   0.375803367,
   -1.9062392112,
   -2.3120824634,
   -2.4060886232,
   -2.3192329416,
   -2.278515821,
   -2.3866628488,
   -2.4056812673,
   0.6209667276,
   0.6914327335,
   0.7623680375,
   0.8401650074,
   0.7161565475,
   0.5673913167,
   0.4013411118,
   -2.7376205226,
   -2.7287059107,
   -2.4361306089,
   -1.9735832321,
   -0.0900125099,
   0.2885573367,
   -2.1718194785,
   -2.9077172417,
   0.6882464025,
   2.7569812642,
   2.3212939547,
   0.6192806733,
   0.7877113447,
   -2.3485890042,
   -1.9162876372,
   0.6986956588,
   -2.7443436763,
   0.4955409491,
   -0.0295617958,
   0.5273699695,
   0.7055889396,
   -2.7688359283,
   -2.3114544747,
   -2.1845586408,
   0.8026367429,
   2.9583831916,
   -0.737513294,
   -0.8507831836,
   -0.758925091,
   -0.7186250068,
   -2.8555682705,
   -2.7266716649,
   0.8525130424,
   -2.5329635663,
   -2.7335564425,
   -2.5028403955,
   0.3033587387,
   0.7596279519,
   0.7760038674,
   0.7061712914,
   -2.2375832863,
   -2.6700421344,
   -2.3797135544,
   0.2200753489,
   0.7859254202,
   -2.7223652128,
   -3.0741445678,
   1.4380074495,
   2.8007125369,
   -0.5006220555,
   -0.0083279563,
   -0.9708172084,
   -2.693823647,
   -2.4456954752,
   -2.4151164345,
   0.2191814132,
   -2.1753059396,
   -2.4035001025,
   -2.0927701401,
   -2.5158693851,
   -0.0890182274,
   -0.2450319727,
   0.3233286564,
   -2.5968589641,
   -2.4885337134,
   -2.0964279963,
   -0.823437037,
   -0.2831814977,
   -2.011197565,
   -0.5739389414,
   0.2490324881,
   0.4955861092,
   0.1616368513,
   -0.2723385947,
   -2.4490785048,
   -1.6750278262,
   0.8145501212,
   0.8212786023,
   0.6645858576,
   -2.2362894543,
   -2.0753468585,
   2.9453629943,
   -3.0931037651,
   0.7589700568,
   0.6692096991,
   0.6755501619,
   0.6539208985,
   0.7728359392,
   0.6450036496,
   0.4510618201,
   0.4774747763
  ]
 },
 "B_conformer_rs0_217": {
  "omega": [
   -3.1093272355,
   -3.0636120657,
   -3.1130538736,
   -3.0019037859,
   -3.1025327089,
   -3.0443431678,
   -2.9685492003,
   -3.0823922871,
   -3.1134346949,
   3.0872262564,
   -3.1159719055,
   -3.0885946462,
   3.0719765359,
   -3.1188266989,
   -3.0641713491,
   -3.0977738614,
   -3.1091902474,
   3.1115489231,
   -3.0738448118,
   -3.0488118157,
   -2.9542643319,
   3.1199984189,
   3.1246115966,
   -3.0122884229,
   -2.9455669291,
   -3.1033354736,
   3.0700680291,
   -3.0866815596,
   -3.1140470447,
   -2.9203693237,
   3.0375089582,
   3.0710957279,
   -2.9526048211,
   3.0926605271,
   -3.053319564,
   -2.9262845969,
   -3.0750880637,
   3.0179368867,
   -3.0790599019,
   2.9097217091,
   2.985726859,
   3.1370388063,
   3.1275685398,
   -3.1238587629,
   3.0961618525,
   -2.786724412,
   -3.0197531773,
   2.9996629002,
   -3.1223456595,
   3.1112654316,
   -3.0844200295,
   3.0671077763,
   -3.1020244039,
   -3.0942848538,
   -3.0860349213,
   -3.1124673755,
   -3.1242865547,
   -3.1071254224,
   3.1179624206,
   3.0572305433,
   2.9997477775,
   3.0824028672,
   -2.9460812497,
   2.8800758842,
   -3.0215199946,
   2.7420830483,
   -3.1013578087,
   -3.0811644024,
   -3.0230163235,
   3.0630526676,
   -3.0921932364,
   3.0834545863,
   -3.0296704935,
   2.955099395,
   3.1049636033,
   3.0436179273,
   -2.8117091174,
   3.0415549668,
   -3.1273101582,
   3.1028500893,
   3.0308874877,
   2.9907637732,
   -3.0161647594,
   3.097572178,
   3.1313278996,
   3.1256997167,
   3.1171552255,
   -3.1194799525,
   -3.1308135168,
   3.1286791229,
   -3.1379321993,
   3.1115720356,
   3.0584037367,
   -2.925998023,
   -3.0781640746,
   2.9584541552,
   -3.1307958898,
   -3.1315773658,
   3.1278828113,
   -3.1251634764,
   -3.1110033859,
   -3.111864373,
   3.070285398,
   -3.1247590847,
   -3.0977173652,
   3.1162461119,
   3.010742665,
   3.0303334338,
   2.8316114727,
   -3.0859725939,
   -3.0295750597,
   3.1407260004,
   -3.1311809282,
   -3.1321067556,
   3.0913398272,
   -3.0394222004,
   3.0951170444,
   3.1238646458,
   3.0935109529,
   3.0769922133
  ],
  "phi": [
   2.7174736921,
   0.9802478573,
   1.6179059752,
   0.960280148,
   1.4289335868,
   1.0540617687,
   1.611703559,
   -0.9064187184,
   1.8724400197,
   1.0910574066,
   1.3605353537,
   1.1143618243,
   2.0992868815,
   2.2886853649,
   1.6637811338,
   1.9838827335,
   1.0714269737,
   2.1664675345,
   2.1516101153,
   1.0838539649,
   1.3337160942,
   1.0355789371,
   2.1347399822,
   1.5579879324,
   1.5994246767,
   1.1478697609,
   1.23572481,
   1.103182853,
   1.1962545968,
   0.9695317177,
   0.9097761338,
   1.1489470041,
   1.6649182952,
   1.2791142726,
   2.4041467832,
   2.3390065951,
   1.1575564095,
   2.368649233,
   -1.5253326386,
   2.0129148865,
   1.8347918847,
   2.2809782806,
   1.0138214562,
   2.0974297617,
   1.0192870918,
   0.9757970149,
   2.6179187942,
   -1.4717058021,
   1.1252564467,
   1.1836417108,
   0.9623836705,
   1.3242288232,
   1.0552656052,
   -1.4058003471,
   -1.0300900056,
   -0.9629119029,
   -1.1581469838,
   -1.1158506751,
   1.7528205209,
   2.6183582396,
   1.4348726188,
   1.3160308295,
   1.5497493097,
   1.7743916467,
   1.1754847021,
   -1.2740708042,
   -1.1328404333,
   -1.3147322158,
   -1.2259107021,
   -1.0529386981,
   -1.1714751995,
   -1.3897310027,
   -1.728473234,
   -0.9483053107,
   -1.1873897192,
   -1.5215017122,
   -1.0981498734,
   -1.0972093844,
   1.4438706791,
   -2.2409545312,
   -1.0647207674,
   -2.02505959,
   -1.210146141,
   1.856613318,
   -2.1616805106,
   -1.7326337838,
   -1.5933733273,
   -1.914210218,
   -3.0780211722,
   -2.6565024599,
   -2.8395876447,
   -1.5030218299,
   -1.0569166934,
   -0.9650292309,
   -1.0842459172,
   -1.5931077205,
   -1.791040739,
   -0.9905918797,
   -1.2158497791,
   0.8764607832,
   -1.0731201691,
   -0.97468228,
   -1.1687748057,
   -1.0150519381,
   -0.9536586569,
   -1.0210539511,
   -1.2307905359,
   -1.0531000362,
   -1.3305567171,
   2.9495257845,
   -1.5417903482,
   -1.3629712802,
   -1.056177226,
   -1.0797748128,
   -1.0082727644,
   -2.6417794437,
   -2.0064637995,
   -1.4797666649,
   -1.4199057458,
   1.0040713942
  ],
  "psi": [
   2.8311780599,
   3.0373420268,
   0.3644329684,
   -0.0875780518,
   -2.3217037677,
   3.0898306534,
   -2.5341048915,
   -0.0490774849,
   2.3033734296,
   -2.7446487188,
   -2.379866572,
   -2.8513058849,
   0.5252528818,
   -2.861390926,
   -2.3628214353,
   -2.3881225486,
   -1.7743712568,
   -2.3575090653,
   -2.7276679188,
   3.1384235749,
   -2.8091474624,
   -2.34827635,
   -2.3953313135,
   -2.153802962,
   -1.9138704475,
   -0.8791663922,
   0.7009461928,
   0.5814618918,
   0.846342955,
   -2.5493900318,
   -2.6284407186,
   0.8236632292,
   0.6490541508,
   -1.6264252391,
   0.4394282348,
   -2.7892711229,
   -2.6413580977,
   -2.5916277074,
   -0.4650196896,
   -2.518226845,
   0.3966319777,
   0.1095364411,
   -2.1925410194,
   0.4493008797,
   -0.4357987871,
   -2.544608558,
   -2.8091837622,
   2.7528853548,
   -3.106965468,
   0.7935537318,
   0.6088518978,
   0.8150976481,
   0.8051860332,
   0.6841140955,
   2.9583831916,
   -0.737513294,
   -0.8507831836,
   -0.758925091,
   -0.7151059383,
   -2.4496221989,
   2.903921868,
   -0.0750989538,
   -2.1527931124,
   -3.1253476024,
   -2.2222490987,
   -3.1332870857,
   2.2000583873,
   -0.7049257945,
   -0.6028575756,
   2.1261624357,
   2.3696018342,
   2.7672220275,
   1.8662941952,
   0.4518614609,
   2.5852188672,
   2.6072456505,
   1.2881672081,
   -0.7109259351,
   -0.3030953903,
   -0.0083279563,
   -0.969834536,
   -0.8406859875,
   1.5544939225,
   -0.2470802775,
   1.6042765268,
   2.2360316475,
   2.0406855133,
   2.1062845414,
   2.6585374992,
   2.7980513733,
   2.6481358943,
   2.5804416075,
   2.0212344872,
   2.3352185324,
   -0.8773978554,
   -0.8178354256,
   1.8293834643,
   0.2216863836,
   2.3345689102,
   -0.5111697784,
   0.7633388022,
   -0.5349581589,
   -0.7706795475,
   2.4217693547,
   2.4474890448,
   -0.6448119947,
   -0.7150628024,
   3.0672416968,
   2.3505853157,
   1.8806812185,
   -2.9849235921,
   1.950108109,
   -2.9595517348,
   -0.7539372538,
   -0.6709089918,
   -0.8549470192,
   2.2334955414,
   1.7856238698,
   1.9904450329,
   -0.6371065466
  ]
 },
 "B_conformer_rs0_218": {
  "omega": [
   3.1327898686,
   3.1081487092,
   3.0696984985,
   3.0711052207,
   3.0368231179,
   3.1395711311,
   -2.9484358298,
   -3.0881953707,
   3.0345072738,
   -3.1063900587,
   2.9939494027,
   -3.0833916894,
   -3.0602698534,
   3.13885025,
   -2.8589202994,
   2.9960273862,
   -3.0977156337,
   -2.9407047055,
   -3.0165967003,
   -3.0722521202,
   3.0743606936,
   -3.1414980532,
   -3.0916575949,
   -3.1282759415,
   3.0864382001,
   -3.0765167392,
   -3.104177797,
   -3.0295555571,
   -3.0791105366,
   3.0819448916,
   -3.0091673154,
   3.1088138369,
   -3.1050549742,
   -2.9687143798,
   -3.1022882169,
   3.1334237962,
   -3.1323704269,
   2.9735066152,
   3.0972814218,
   3.05876792,
   3.1147974522,
   3.0870064123,
   -2.9936255842,
   2.9196023329,
   -3.110993604,
   2.9844974454,
   -3.1101634555,
   -2.9937179982,
   3.0962975776,
   -3.1033037276,
   3.0825567345,
   -2.9752721324,
   -2.9647665668,
   -3.1274426897,
   -3.0860349213,
   -3.1124673755,
   -3.1242865547,
   -3.1071254224,
   3.1180046102,
   3.1199983492,
   3.1124850597,
   3.1194468906,
   3.1210402507,
   -3.1284141493,
   3.1196644876,
   -3.1148341849,
   2.7617591549,
   -2.8963358058,
   2.8718194986,
   3.1201181715,
   3.1332748954,
   3.1265218624,
   3.1181627722,
   -3.0689376904,
   3.11322577,
   3.0174840173,
   3.1260348975,
   3.1204190235,
   -3.1187896377,
   3.1028500893,
   3.0319081383,
   3.1309175467,
   3.0755194306,
   2.9460813955,
   -0.069086451,
   -3.0782472215,
   3.0211622529,
   3.1350055668,
   2.9603615824,
   -2.943799398,
   3.1160127382,
   3.0948069661,
   3.0371817688,
   -3.0187852997,
   3.0650624277,
   3.1084614939,
   3.0697123488,
   3.0084005772,
   3.0306944306,
   3.0919181011,
   3.1366502156,
   3.1005052315,
   3.1205072516,
   3.115247272,
   -3.0481740181,
   3.0251401646,
   3.1268526244,
   3.1036515196,
   -3.1405912113,
   -3.1219805455,
   3.0851337105,
   3.0779620661,
   -3.0201058364,
   3.061476283,
   3.0331337663,
   3.1097388935,
   -3.1121017277,
   3.1193473622,
   -3.1410419919,
   3.1385786188
  ],
  "phi": [
   2.0985313288,
   1.2201355421,
   1.8149492725,
   2.5212061815,
   1.135406984,
   1.0969699301,
   -1.197912723,
   2.4834284295,
   0.950127523,
   0.9868476343,
   1.2048539969,
   1.9001526181,
   1.1205983367,
   0.9976119812,
   1.208228098,
   1.8849797772,
   1.5919197681,
   2.1156004251,
   1.669939511,
   0.8670983307,
   1.0851359873,
   1.6268428999,
   1.1115314878,
   2.248107627,
   1.0728328974,
   1.0741406262,
   1.0968496887,
   -1.0105839854,
   1.3361919604,
   1.0949545276,
   0.3592736455,
   1.0148302849,
   1.816569617,
   1.4245497694,
   2.3095854432,
   1.0349796897,
   1.0269758499,
   1.848586193,
   -1.8843977576,
   0.7989755588,
   1.0232845407,
   1.8967979488,
   1.5820363793,
   1.7951707603,
   1.4205031576,
   0.8678492207,
   1.3840379078,
   -2.0326336969,
   1.58063744,
   1.3877821907,
   2.1337835525,
   1.1215226264,
   0.96058275,
   -1.4058003471,
   -1.0300900056,
   -0.9629119029,
   -1.1581469838,
   -1.1158506751,
   -1.1349819327,
   -1.5791736054,
   -1.0864454764,
   -1.7447740804,
   -1.149144798,
   -2.7988402081,
   -1.1698104643,
   -1.9143727868,
   1.1397888305,
   -2.1661678412,
   -1.3138204298,
   -1.0188558606,
   -1.1527105522,
   -2.1320980904,
   -1.1062729559,
   -1.3095032907,
   -1.2446186281,
   -1.7884910009,
   -2.111269484,
   -1.0455057047,
   1.4438706791,
   -2.2409545312,
   -1.1795534457,
   -1.5924736449,
   -1.2304795505,
   -1.3165361415,
   -1.4582925245,
   -1.2223847682,
   -1.6230369543,
   0.9437964109,
   1.1291374717,
   -1.9325475293,
   1.1089128117,
   -1.8989552486,
   -1.4012416762,
   -1.9673147013,
   -2.7069514738,
   0.9027474255,
   -1.4449030135,
   -1.3714652311,
   -1.8393546514,
   -1.0078922471,
   -1.1097877367,
   -1.4335951674,
   -1.0791757971,
   -1.0672523634,
   -1.2797871126,
   -1.0568404904,
   -1.2538241064,
   -1.1101168932,
   -1.6953429863,
   1.3188409653,
   -1.4266274267,
   -1.6194205959,
   -1.2733742458,
   -2.5181555635,
   -1.2753316139,
   -1.3988210894,
   -2.8922463529,
   -1.8051470712,
   -1.0858895707,
   -1.1729510082
  ],
  "psi": [
   -2.9212109255,
   -1.4328742314,
   0.4195456452,
   0.2927743602,
   -0.0636037977,
   0.4379424063,
   0.2517338545,
   -0.4790517688,
   0.9422697867,
   0.8508659161,
   0.7645301365,
   0.1554394136,
   -0.1934630959,
   -2.8168210069,
   0.697009195,
   -2.5121738822,
   -2.0794586219,
   -2.3219426588,
   -2.0465024918,
   -2.1840604324,
   0.6925292874,
   0.3821394585,
   -0.1990697096,
   0.7592522399,
   -2.2637666456,
   -2.6983199104,
   -2.7415303842,
   -2.435217565,
   -0.9285460135,
   -2.6614721147,
   -2.2960877506,
   -1.9199332259,
   0.1725749469,
   -2.2926079833,
   -2.4846663059,
   -2.4867342448,
   0.7371103686,
   0.7421557363,
   2.6552063168,
   -2.8492513011,
   0.8488978826,
   0.5021463685,
   -0.1990815498,
   -1.7814034496,
   0.1205527141,
   -2.2564639238,
   -2.4538009842,
   0.0713556895,
   0.0740084405,
   -2.2609952766,
   -2.3813503931,
   -2.215979672,
   0.7932933661,
   0.7793448646,
   2.9583831916,
   -0.737513294,
   -0.8507831836,
   -0.758925091,
   -0.7150751023,
   -0.4399266342,
   -0.1166006097,
   2.4390401471,
   2.3464494869,
   2.6506284191,
   2.8048408022,
   2.652287961,
   -0.3828121688,
   1.6321491023,
   2.645792188,
   2.8346865325,
   -0.5919442058,
   -0.2145751954,
   0.6964267013,
   2.8669576796,
   2.3767951866,
   2.599631023,
   1.6830064537,
   1.9276864157,
   2.4050959936,
   -0.0083279563,
   -0.9721722263,
   -0.305095343,
   2.241163477,
   2.6849486088,
   2.6619779821,
   0.0667054816,
   2.2877660293,
   2.0745242795,
   0.8218244148,
   0.4785763762,
   -0.417723779,
   0.6638998295,
   2.3560167651,
   1.9407345635,
   2.4236412751,
   0.8021142886,
   0.8000567795,
   2.2445043729,
   1.6680047872,
   1.7139647635,
   -0.4829290108,
   -0.2950142901,
   -0.2031788907,
   -0.8143079333,
   -0.6861369696,
   -0.4902298739,
   -0.7688937217,
   -0.6954010349,
   -0.5202773662,
   -1.5344904669,
   2.9097999342,
   1.9935074498,
   0.3953487469,
   2.738940538,
   2.5714419449,
   2.5086940944,
   2.0196349816,
   2.8297568604,
   2.3384712525,
   -0.3390462068
  ]
 },
 "B_conformer_rs0_219": {
  "omega": [
   3.101635462,
   3.0837861587,
   3.1358253579,
   3.0508372174,
   -3.1141645436,
   2.908905825,
   -3.1301014305,
   3.0978666839,
   2.9925704886,
   -3.1357299495,
   -2.9777104926,
   -3.1174006279,
   3.138635103,
   3.1155783344,
   -3.0975476464,
   -3.134700656,
   -3.1385206566,
   -3.0755873966,
   3.0980349593,
   3.0329467484,
   3.0952055557,
   2.9751917149,
   3.024431834,
   -3.1116019957,
   -3.0312963399,
   3.0542431482,
   -3.141269191,
   3.1229853451,
   -3.0991065635,
   -3.1220764654,
   3.1218246047,
   3.1083257471,
   3.1104454983,
   -2.9728481282,
   3.0225871598,
   -3.119963778,
   -3.1401412783,
   3.1220812707,
   -3.0733398034,
   3.1127262184,
   3.0010620276,
   3.1344778378,
   -3.1000953875,
   2.9631453711,
   -3.0435612696,
   3.1105206787,
   3.1336564316,
   3.1131664621,
   -3.1224394349,
   3.1184640479,
   -3.1318217511,
   3.0421239753,
   -3.1141544558,
   3.1356934151,
   -3.0860349213,
   -3.1124673755,
   -3.1242865547,
   -3.1071254224,
   3.1185252756,
   3.1390069432,
   3.1207164878,
   -3.0668058182,
   3.0619452368,
   -3.0523050361,
   3.119382013,
   3.0760478826,
   3.0888263555,
   -3.0728145036,
   -3.0980837767,
   3.1135316651,
   -3.09449452,
   -3.1032127242,
   -3.0957188825,
   -3.0176375409,
   -3.0545717512,
   3.1119886464,
   3.0579327424,
   3.1156337913,
   -3.1142359263,
   3.1028500893,
   3.028041051,
   -3.1055916913,
   3.030496469,
   3.0772792277,
   -3.1221794453,
   -3.098225712,
   2.9794363904,
   -3.0825055706,
   3.1062523704,
   3.1350969313,
   -3.1148844119,
   3.1099219205,
   3.1274702344,
   3.1152902361,
   3.0808168449,
   -3.0075793411,
   3.0870890757,
   3.1036122832,
   -3.04416558,
   3.116445319,
   3.1126788403,
   3.1085129628,
   3.004603905,
   2.9126286232,
   3.1414891429,
   -3.1221412941,
   3.1315796836,
   3.0505821277,
   -3.0611131651,
   3.1194524283,
   -2.9690013554,
   3.052604425,
   -3.1115911605,
   2.9614770653,
   3.0546353642,
   3.0140225336,
   -2.973411206,
   3.0606278733,
   3.1200838893,
   3.042271984
  ],
  "phi": [
   -1.2348367441,
   -1.0387007156,
   -1.2748239001,
   -1.0348008528,
   -1.1122408744,
   -1.2119596616,
   1.7781102469,
   -2.0715355077,
   -2.5539698773,
   -0.8310200205,
   -2.6965842819,
   -1.6098775844,
   -1.122602339,
   -1.0650199295,
   -1.3825896872,
   -1.7167855458,
   -1.238778555,
   -1.4447551467,
   -1.642984545,
   -1.2910018692,
   -2.1342410636,
   -1.6509911879,
   -2.1322975846,
   -2.0627183431,
   -1.216906579,
   -0.9973937386,
   -1.1084532023,
   0.9292176943,
   -1.1514329748,
   -1.0985354445,
   -1.8050276588,
   -1.2455027682,
   -1.2241956712,
   -1.3297079703,
   -2.4219659684,
   -0.807310569,
   -0.8609053773,
   1.4647709039,
   -1.1250343863,
   -1.3861755865,
   -1.0971382712,
   0.9038829587,
   -1.7528451827,
   -2.1171795829,
   -2.1141400547,
   -1.0255016595,
   1.3401626446,
   -0.8664259185,
   -0.9588241086,
   -1.7005457635,
   -2.1097184356,
   -2.225228742,
   -1.7385283739,
   -1.4058003471,
   -1.0300900056,
   -0.9629119029,
   -1.1581469838,
   -1.1158506751,
   -1.0332098507,
   -1.0230219863,
   -1.1157007657,
   -1.2352748968,
   -1.082847324,
   -1.0220758167,
   -1.1141091244,
   -1.0104751579,
   -1.2664305724,
   -1.0321462342,
   -1.3695977397,
   -1.0598806002,
   0.001419151,
   2.5526772424,
   1.8350994249,
   1.8181480977,
   1.4291187488,
   -0.93709054,
   1.6470982252,
   1.1572793866,
   1.4438706791,
   -2.2409545312,
   -2.2810217821,
   -1.0287890142,
   -1.0933102265,
   1.7259240678,
   -1.4570339792,
   -1.7573194739,
   -1.6423806079,
   -2.1550104222,
   1.0246348523,
   -1.5253334329,
   -2.1778880741,
   -1.9656316579,
   -2.6888635427,
   -2.3022404534,
   -2.8595692578,
   -1.1925165087,
   -1.4855935858,
   -1.2747099017,
   -2.4063806407,
   -1.1155187404,
   -1.08557757,
   -1.1157734413,
   -1.6729451931,
   1.1618399472,
   -1.0211639664,
   -1.1971714768,
   -1.4955714896,
   -1.5037599792,
   -2.2419562081,
   1.4002266774,
   -1.2548663889,
   0.9648527197,
   -0.9705484016,
   -2.2672972603,
   -1.7650884307,
   -1.6861746191,
   -1.3986085259,
   -1.6548439184,
   -2.5575011004,
   0.948892561
  ],
  "psi": [
   1.4539468097,
   2.8344640094,
   -0.6335260111,
   -0.6541108283,
   -0.5160782079,
   2.6576860384,
   2.8585404064,
   0.0520280984,
   0.1878023577,
   2.804834491,
   2.2364227427,
   -0.5280602603,
   2.6747655376,
   -0.7270840246,
   -0.8527929565,
   -0.1372341845,
   2.125739836,
   -0.7350141193,
   2.4368185372,
   2.6450961843,
   2.8952656868,
   2.1751972345,
   2.3972525881,
   2.0559812147,
   2.4288768827,
   -0.6763470309,
   -0.829055086,
   -0.7640228015,
   0.7462861494,
   2.5908860862,
   -0.7039042097,
   2.8539985183,
   -0.738990962,
   -0.7610455663,
   2.5744923344,
   2.9234023225,
   2.0813897384,
   2.3081007872,
   -0.1734247336,
   -0.6598245397,
   -0.5122023872,
   -0.7779893601,
   0.9719939066,
   2.3102771924,
   0.2912832615,
   2.0783519567,
   2.4559730488,
   -0.0162102414,
   -0.9635005525,
   -0.9838676246,
   2.4416526463,
   2.4937864585,
   1.8946389332,
   2.4103545594,
   2.9583831916,
   -0.737513294,
   -0.8507831836,
   -0.758925091,
   -0.715454612,
   -0.8266535554,
   -0.7526398916,
   -0.6941938098,
   -0.6893939565,
   -0.7577388812,
   -0.8887821702,
   -0.5613873709,
   -0.726522838,
   -0.7439399717,
   -0.8063648269,
   2.1089822249,
   2.0586790067,
   -3.1115533826,
   -2.3155417116,
   -2.2485989091,
   -2.0497400403,
   2.9326987782,
   -0.8510847407,
   -2.3148097165,
   0.5190319804,
   -0.0083279563,
   -0.9632311862,
   2.3573490419,
   2.5574202832,
   -0.3790051562,
   -0.3132816414,
   2.9697254281,
   2.4105213672,
   2.2378995481,
   2.2360457143,
   0.4649217632,
   2.5845143358,
   3.1274994894,
   -0.3986023672,
   2.5049809687,
   2.7401410349,
   3.0949201313,
   -0.2497039736,
   -0.8865618006,
   -0.4457594789,
   1.2569255423,
   -0.6889491336,
   -0.6946197359,
   -0.5209953575,
   0.350849812,
   0.6615955602,
   -0.3647445816,
   -0.4444470717,
   -0.1721954024,
   2.5931488369,
   2.2416553071,
   -2.7356618777,
   -0.5695115406,
   0.6886700727,
   2.2391560074,
   2.4792028938,
   2.0685378295,
   1.9001157114,
   -3.1185366613,
   2.1167674867,
   2.3432864289
  ]
 },
 "B_conformer_rs0_22": {
  "omega": [
   -3.013094353,
   2.986545202,
   -3.1338662339,
   2.9659914757,
   3.1231821006,
   3.0947977304,
   3.0532771399,
   3.1362513334,
   3.056922194,
   -3.104172279,
   3.0591773369,
   -3.0127612433,
   3.0503259473,
   -3.1038027889,
   3.1344622692,
   3.1220381695,
   -3.1328222778,
   3.0968161946,
   -3.0314976712,
   2.9560041831,
   2.937034091,
   3.0073498996,
   3.0453605555,
   -3.0418675866,
   3.0300043665,
   -3.1051356298,
   3.1104537772,
   3.0303051737,
   -3.0351117554,
   3.0860477729,
   -2.955634388,
   3.0693389043,
   -2.9948907282,
   -3.0628597174,
   -3.1245166642,
   3.1045775391,
   3.1294480604,
   3.1079810757,
   -3.1371589074,
   -3.1339502766,
   3.1356387325,
   3.137327421,
   -3.1053464601,
   -3.1016752667,
   -2.9488183929,
   3.0342125557,
   -3.0164980346,
   -3.0958511618,
   -3.1274311639,
   3.1320315493,
   -3.126481078,
   -3.1028155199,
   3.0942782076,
   -3.0774620579,
   -3.0860349213,
   -3.1124673755,
   -3.1242865547,
   -3.1071254224,
   3.1184525015,
   -3.1269370355,
   3.0281162921,
   -3.1097949707,
   -3.1394252578,
   3.0523296873,
   -3.1186564272,
   -3.0771954972,
   -3.0869482357,
   3.0728817926,
   -3.1371591681,
   3.1211684885,
   3.1255791938,
   3.1258373681,
   3.0955732646,
   -3.0572053265,
   3.0207196147,
   3.0358155124,
   -3.0176489415,
   3.0785763769,
   3.1353886414,
   3.1028500893,
   3.0293535802,
   -2.8116665536,
   2.9647926779,
   -3.052947936,
   -2.9395524274,
   -3.1005567831,
   -3.0956513906,
   -3.1353639377,
   -3.1125476455,
   3.1114475343,
   -3.1246755852,
   -3.1189814369,
   -3.1280597518,
   -3.1012509564,
   -3.1330443531,
   -3.1060400907,
   -3.0967000567,
   3.1312414852,
   3.1114025543,
   3.0121778962,
   -2.8418276989,
   -3.1034767838,
   2.9348761609,
   -3.0059810471,
   3.0479466541,
   -3.0264655481,
   -3.1279214366,
   -3.1049590042,
   3.1104060439,
   3.0909680143,
   -3.1086079476,
   3.0722442164,
   3.0897731165,
   -3.0791141714,
   3.0597118747,
   2.9758662102,
   -3.0960998316,
   -2.9461203625,
   3.0176201693,
   3.112602556
  ],
  "phi": [
   -1.2466930469,
   -2.0461026937,
   -1.1526674737,
   -1.1930231379,
   1.3622007429,
   -1.1194830287,
   1.6744145734,
   -2.7047371528,
   -2.532702427,
   -1.2676501537,
   -1.143637949,
   -2.2138935799,
   -2.7099747439,
   -2.2589640875,
   -1.0623450831,
   -1.4335475951,
   -0.9899239366,
   -1.2099401257,
   -2.54040966,
   -1.8545368479,
   -1.7373897172,
   -1.4742074812,
   -2.1100708304,
   -1.0141633539,
   -0.8852350992,
   -1.0818257179,
   -1.1313460772,
   -1.0612203351,
   -2.0717236688,
   -1.2319798751,
   -1.2435088519,
   -1.7203391806,
   -0.9801551104,
   -1.3696824665,
   -1.8601034169,
   -1.4004620483,
   -1.2313585391,
   -1.3350771959,
   1.4768082542,
   -1.1097961338,
   -1.1051740715,
   -1.1738836332,
   -1.4063253631,
   -2.7122652937,
   -2.3522461368,
   -1.1641793081,
   -1.3397298763,
   -1.6899700427,
   -1.4676170529,
   -1.1679623977,
   -1.1111968069,
   -1.228090837,
   -1.03314669,
   -1.4058003471,
   -1.0300900056,
   -0.9629119029,
   -1.1581469838,
   -1.1158506751,
   1.6205756605,
   2.0789887854,
   1.1638645685,
   1.2602816009,
   1.225518514,
   1.0207147759,
   1.1095880591,
   1.0114329142,
   1.2661267539,
   1.0316371123,
   0.7720553835,
   1.1209356358,
   1.0276981441,
   1.2535733541,
   1.3701775537,
   -1.2504248429,
   -1.2714482506,
   -1.3477538499,
   -1.1686038986,
   -1.0225828353,
   1.4438706791,
   -2.2409545312,
   2.0477033245,
   2.581864414,
   1.2983337026,
   1.6079387673,
   0.8185886988,
   0.9898560554,
   2.1437184253,
   1.1964358433,
   0.9265867008,
   1.1625640067,
   1.0860206754,
   1.1025167685,
   1.1525582112,
   1.5639485788,
   1.0714281094,
   1.1753956067,
   1.2036739863,
   1.7280964289,
   -0.9927901691,
   1.5468402895,
   2.2043847579,
   0.8215288337,
   2.6228274181,
   0.8824254567,
   1.2787364272,
   1.0586306557,
   1.255340197,
   1.1099826034,
   1.1088539854,
   1.1227154805,
   1.5393346474,
   -0.9530580188,
   2.8707291203,
   1.062921189,
   2.0622157965,
   1.1481281328,
   1.9014447473,
   1.7739345164,
   2.0440865989,
   2.9331087976
  ],
  "psi": [
   2.1514020262,
   -0.4648470225,
   1.7596278518,
   -0.2015985891,
   -0.4491660396,
   0.1363584153,
   -0.4540859497,
   -0.1119451781,
   2.880241712,
   2.6409346824,
   -0.3029043069,
   2.6506321659,
   0.1737191574,
   2.8733632855,
   2.28218787,
   2.5706049512,
   2.4151965264,
   2.3462607278,
   2.0274927462,
   2.9087760975,
   2.2374397529,
   2.0819900117,
   2.2437466337,
   2.0538360991,
   2.7348361245,
   -0.8464387876,
   -0.7425636531,
   -0.6578221541,
   -0.7876266371,
   1.8373758742,
   2.9926074553,
   -0.2131974621,
   -0.0938915982,
   -0.8743321769,
   -0.1125863747,
   2.4132789221,
   2.7618865993,
   -0.0709130779,
   -0.1619567319,
   0.19466051,
   -0.7038532498,
   -0.7504752678,
   -0.5713848394,
   2.7528472033,
   2.7597404875,
   1.8898818724,
   2.6130225133,
   -0.0952602835,
   -0.097832693,
   2.1532385417,
   2.4126794682,
   -0.7763028261,
   -0.7086637144,
   -0.4396615232,
   2.9583831916,
   -0.737513294,
   -0.8507831836,
   -0.758925091,
   -0.7148167344,
   -2.2294226206,
   -1.6633795263,
   0.3839561657,
   0.1804140098,
   0.7579573058,
   0.8915377056,
   0.5645639231,
   0.7250848767,
   0.7433907522,
   0.806628251,
   -2.1085805104,
   -3.0990639467,
   -2.3382109018,
   -2.1250140923,
   -1.3137702485,
   2.5878056023,
   2.6144858773,
   1.4132293959,
   -0.9336629804,
   -0.5669108044,
   -0.0083279563,
   -0.9656945094,
   -2.0473647559,
   -1.4096334853,
   0.2376846213,
   -2.4126783971,
   -2.4796685807,
   -2.2729308409,
   -2.2082859411,
   0.5822940589,
   0.7661132473,
   0.7060272882,
   0.7022739779,
   0.8601693027,
   -2.6802724032,
   -1.7383921274,
   0.6780714453,
   0.7900651167,
   0.8609445905,
   0.0865297025,
   -1.0259863128,
   -2.1741425611,
   -2.7906921241,
   -2.2580773311,
   -2.8815794847,
   0.8872452341,
   0.490631016,
   0.7671638641,
   0.6956729612,
   0.5180249529,
   0.7208827057,
   0.6290024206,
   0.1867055637,
   -0.7504080891,
   -2.7663225749,
   0.8379495564,
   -2.1273270454,
   -2.396888948,
   -2.4239623925,
   -2.1462668659,
   -2.2996435677
  ]
 },
 "B_conformer_rs0_220": {
  "omega": [
   3.0231398004,
   -3.1188422366,
   -3.068338537,
   -3.1287624206,
   -3.0001183775,
   -3.0457196601,
   3.1106946959,
   3.0797175412,
   -2.9858477691,
   -3.0114025383,
   -2.9932500721,
   -3.103167775,
   -3.1411012004,
   -3.0122037706,
   3.0915707867,
   -3.1379294492,
   -3.0379748319,
   -2.9485189004,
   -3.016880062,
   3.0672200963,
   3.1386863681,
   3.0327121247,
   2.9982596807,
   3.1320461121,
   3.0868000357,
   3.1048728335,
   3.1054615335,
   3.1363317649,
   3.1318533028,
   3.0538297757,
   3.0806882462,
   2.9999497451,
   3.0472187019,
   3.0429925068,
   3.0855129693,
   3.106390489,
   -3.1270821048,
   -3.1386061032,
   3.1163502361,
   -3.0280570098,
   3.1216411915,
   -3.1289061996,
   -3.0999436463,
   2.9626710909,
   -3.0429637717,
   3.111369253,
   -3.0981541037,
   -3.0157257926,
   -2.535733471,
   -3.1161508452,
   -3.1191033814,
   -3.133441544,
   3.0389748795,
   3.055938108,
   -3.0860349213,
   -3.1124673755,
   -3.1242865547,
   -3.1071254224,
   3.1179398605,
   3.1208426663,
   3.1115097217,
   3.1196371569,
   -3.0849824936,
   -3.0816253679,
   3.1059815977,
   3.1154029998,
   -3.1261566101,
   3.071071511,
   3.1283476696,
   0.0701438487,
   3.0612374802,
   -2.8092222448,
   -3.0878672285,
   3.0330689387,
   -3.1375569687,
   3.1016186673,
   3.0219756431,
   -2.9059901712,
   -3.0711359071,
   3.1028500893,
   3.0298719825,
   2.8692469104,
   2.9869881208,
   2.9525862153,
   3.058503843,
   -3.0509523178,
   3.0383525713,
   3.1240674135,
   -3.114438536,
   -3.0987595945,
   -2.8924872702,
   3.1305503626,
   -3.1365805218,
   -3.13615576,
   2.9756746874,
   -3.0467756534,
   -3.0921257022,
   3.1015269496,
   3.1135107239,
   3.0956031129,
   3.1201038954,
   3.0449531278,
   3.1161117784,
   3.0328648808,
   -3.1154855674,
   -3.1235779928,
   -3.1092935017,
   3.1400912576,
   -3.1267498333,
   3.1393860886,
   -3.1385564239,
   3.0878708833,
   -3.1192953416,
   -3.0720593867,
   2.8697272247,
   3.110178615,
   -2.9803291618,
   3.1325139793,
   3.078459298,
   -3.1268290409
  ],
  "phi": [
   -1.5585373132,
   -1.9686342821,
   -0.6383901762,
   -0.9558242259,
   1.7297894689,
   -1.2270528673,
   -1.2062142738,
   -1.1816645129,
   -2.7265551425,
   -1.5511766454,
   -1.2014099706,
   -1.1792602108,
   -2.226097892,
   -1.6378197439,
   -1.551384745,
   -2.2300708198,
   -1.0183052457,
   -1.6273829012,
   -1.3110543138,
   -2.1512210257,
   -2.3978886521,
   -1.7820824057,
   -2.235317182,
   -1.504826662,
   -0.978883086,
   -1.0704916258,
   -1.1364019064,
   -1.3685318445,
   -1.3378286589,
   -1.1376541894,
   -1.714192286,
   -1.2305675258,
   -2.3400321252,
   -2.0875390048,
   -1.7121584247,
   -1.2282897628,
   -1.0779534449,
   -1.5288572657,
   1.3912048977,
   -1.9832912537,
   -1.6211778696,
   -2.2864769263,
   -1.7521576388,
   -2.1149799186,
   -2.1142451661,
   -1.025178688,
   1.7037153298,
   1.2815500137,
   -1.4051447181,
   -1.1088662702,
   -1.5502073325,
   -1.9827415316,
   -2.1590681075,
   -1.4058003471,
   -1.0300900056,
   -0.9629119029,
   -1.1581469838,
   -1.1158506751,
   -1.1335576139,
   -1.5777534859,
   -1.0855365086,
   -1.7441949185,
   -1.6524041704,
   -1.1747362435,
   -1.0637030602,
   -1.1733891472,
   -0.9723161729,
   -1.0883347252,
   -2.8513739172,
   -1.3607175525,
   -1.1623606014,
   0.8065131461,
   -1.4262172934,
   -1.6540887132,
   -1.2433126533,
   -1.4631781857,
   -1.9678445337,
   -1.0127005112,
   1.4438706791,
   -2.2409545312,
   -1.5797741409,
   -2.2681123291,
   -0.748609808,
   1.9354272833,
   -2.3139699827,
   -1.6883515511,
   -1.6279619794,
   -1.1665263779,
   -1.9685828716,
   -2.2988858803,
   -2.4464114477,
   -1.6848834946,
   -1.3369112882,
   -2.3373575313,
   1.1948728424,
   -1.7915090296,
   -1.0569996774,
   -1.3360801556,
   -1.882303427,
   -1.038917661,
   -1.0002045749,
   -1.0040592115,
   -1.1577492027,
   -1.1116521016,
   -0.8978470087,
   -1.0517039638,
   -1.4445708314,
   -1.028624568,
   -1.1875144322,
   1.058215994,
   -1.7761130983,
   -1.4580627288,
   -2.3092876924,
   -2.6659771243,
   -2.3276853487,
   -2.6173267708,
   -2.8066541999,
   -1.5998597129,
   -2.0236428895,
   -1.7690379707
  ],
  "psi": [
   -0.1078150569,
   -0.0559752375,
   2.0312064569,
   2.0056670907,
   2.3716066346,
   -0.4955787797,
   -0.4830535208,
   -0.8418709561,
   -0.4907401324,
   2.9142344912,
   -0.0661275278,
   -0.6176428245,
   -0.5816633594,
   2.9506767347,
   2.9328924517,
   2.1647677233,
   2.129305993,
   2.5006251404,
   0.9323570504,
   2.2235695971,
   -0.0180125926,
   2.1851107845,
   2.498473369,
   2.1940486902,
   2.6782985017,
   -0.7835449935,
   -0.7402681452,
   -0.7085924534,
   -0.2592357008,
   2.5576631098,
   2.768821874,
   2.154420783,
   -0.4653998051,
   2.282219629,
   1.9179614553,
   -0.2251650174,
   2.7679604021,
   2.6303125609,
   -0.0389887366,
   0.2650711478,
   0.2103421769,
   2.2999103292,
   2.848199089,
   2.3105426821,
   0.2881863557,
   2.0790019628,
   2.4553787185,
   -0.5177017104,
   2.9158239703,
   -0.4916707741,
   2.3996213627,
   1.9079428527,
   2.3317413697,
   2.215456435,
   2.9583831916,
   -0.737513294,
   -0.8507831836,
   -0.758925091,
   -0.7159851678,
   -0.4420400049,
   -0.1167779158,
   2.4378680998,
   2.3465361485,
   2.9507299515,
   2.0701350334,
   -0.626648941,
   -0.7808505431,
   -0.7654388555,
   -0.6162493373,
   2.6651299808,
   2.881544084,
   -2.1950326621,
   -0.6603324001,
   0.0794994792,
   2.1068792591,
   2.3697245049,
   2.0912447282,
   1.9059590293,
   2.1176246605,
   -0.0083279563,
   -0.9676702765,
   2.8193063874,
   3.0058647713,
   -0.8039973713,
   -0.2136179339,
   2.9159769198,
   1.1976368548,
   1.8549743548,
   -0.7378078516,
   2.5930306461,
   2.1734228087,
   2.9295715358,
   2.1047353163,
   2.3629968005,
   2.6884959458,
   0.4177975761,
   2.18855358,
   -0.3710883044,
   -0.0924179117,
   0.4298010947,
   -0.9070997327,
   -0.6467231177,
   -0.6252305352,
   -0.5585060601,
   2.482695704,
   -0.5483927335,
   -0.3404062755,
   -0.0785971863,
   -0.4088598148,
   -0.1690709521,
   -1.9957006099,
   0.4380882501,
   2.1840845329,
   2.7638776014,
   2.54926247,
   2.7314763241,
   2.4655364433,
   2.6306871812,
   2.5347129885,
   2.1003123703
  ]
 },
 "B_conformer_rs0_221": {
  "omega": [
   3.1272941188,
   -3.0599273847,
   2.9265906684,
   3.0236979429,
   -3.0774126824,
   3.1349712796,
   -3.0858879407,
   -3.1142701478,
   -2.8698896246,
   -3.0137206388,
   -3.1239502538,
   -3.1170040747,
   -3.115913895,
   -3.1391559651,
   3.131101074,
   2.8896100797,
   -3.0661008976,
   -3.1154248787,
   3.1345596186,
   -3.0924279183,
   3.0360228753,
   3.1148366416,
   3.0485276959,
   3.0732946388,
   3.0268308704,
   -3.1259565692,
   -3.120550145,
   3.107256923,
   -3.00590839,
   -3.1190137279,
   3.1106257181,
   -3.1084692247,
   3.0600746987,
   3.1005632199,
   3.1160449974,
   -3.0296194318,
   3.046758151,
   -3.0468568019,
   -3.0748829313,
   3.108695028,
   3.0521662999,
   3.0721184746,
   3.1355522085,
   3.1321031777,
   2.9648522604,
   -3.0063293057,
   -3.0745839387,
   -3.0470527083,
   -3.0823077371,
   3.0816692116,
   2.9937796113,
   -3.077385562,
   -3.081039962,
   -3.0481492457,
   -3.0860349213,
   -3.1124673755,
   -3.1242865547,
   -3.1071254224,
   3.1184878843,
   2.9614603245,
   -2.9980534021,
   -3.0434226011,
   2.8618949371,
   -2.9744609294,
   -0.0448549848,
   2.9285202017,
   -3.119889416,
   -3.0990606092,
   3.0645150393,
   -3.102464152,
   3.0728123803,
   2.9363180156,
   -2.9117469196,
   -2.9578626732,
   -2.963026469,
   3.0857498299,
   3.1156838255,
   -3.1339647458,
   3.1215228248,
   3.1028500893,
   3.0303023256,
   -3.0945978785,
   -2.9844188611,
   3.1161884029,
   3.0891371386,
   3.0129589727,
   3.0806090184,
   -3.0344464918,
   3.1268522995,
   3.1281843464,
   3.0532638548,
   3.0692197232,
   2.9440355758,
   -3.1370557661,
   -3.0995433773,
   3.13826165,
   -3.0851937058,
   3.0837071959,
   -3.0574493214,
   3.1382017374,
   -3.0034919026,
   3.1086526998,
   3.0324967542,
   2.9895912364,
   3.0159859927,
   3.0335559901,
   3.0919076559,
   3.1324512912,
   -3.0733843435,
   2.9617534681,
   3.1336629791,
   -3.0883428761,
   -3.0524781554,
   -3.1271605029,
   3.0587480426,
   2.9764858932,
   -3.0949510171,
   -2.948640093,
   3.0172648961,
   -3.1073146873
  ],
  "phi": [
   -1.0549461594,
   -1.2798758178,
   -1.6086512,
   -1.367682489,
   1.223105125,
   -1.7302850197,
   -3.1056480165,
   -0.9402255078,
   -2.1866622184,
   -1.3084124923,
   -1.0240856177,
   1.1647157456,
   -1.1405532656,
   -1.222737186,
   -1.034380602,
   -1.8145239256,
   -1.1867729076,
   -1.7338195315,
   -1.6733769464,
   -1.6106680591,
   -2.2651241572,
   -1.8145530066,
   -1.878286254,
   -2.3362794244,
   -1.5549888185,
   -1.0667349886,
   -1.3427168411,
   -1.3390811254,
   -0.8886407111,
   -1.1442606422,
   -1.5902852842,
   -1.0613619582,
   -1.0060014255,
   -1.0241590264,
   -1.1318401269,
   -2.6188739512,
   -0.9998242926,
   1.5291326429,
   -1.0677584286,
   -1.2740486887,
   -1.0296477775,
   -0.9146971085,
   -1.0126281777,
   -1.9975236519,
   -1.6092103837,
   -1.2137601692,
   -2.9870573503,
   -1.1421805603,
   -1.4160347946,
   -1.2024994076,
   -2.0492864939,
   -1.8038381135,
   -1.6243179672,
   -1.4058003471,
   -1.0300900056,
   -0.9629119029,
   -1.1581469838,
   -1.1158506751,
   -1.5118177506,
   -1.5951139801,
   -1.3774034002,
   -1.5415769785,
   -1.5710345012,
   -3.0030691495,
   -1.3790666637,
   -1.4849774904,
   -1.1554439326,
   -1.5171047807,
   -1.3567834663,
   -1.1728503853,
   -1.1169026348,
   -2.6370891157,
   -1.9090476905,
   -1.2426077826,
   -2.076251369,
   1.5410748596,
   1.1122729222,
   0.9905864925,
   1.4438706791,
   -2.2409545312,
   1.7326143822,
   1.0618496516,
   1.2887410538,
   2.8334290766,
   2.2268641914,
   2.4891948177,
   1.9610446398,
   2.3238711069,
   1.0524662103,
   1.4858470799,
   1.6536678101,
   1.8656704175,
   2.615383704,
   1.5206227822,
   -1.1338318866,
   1.9076081599,
   1.3586378678,
   1.5449873967,
   -0.8454048161,
   1.2543466384,
   1.275644475,
   2.4886870329,
   1.1808153571,
   1.8086668372,
   1.1300392144,
   1.0226281555,
   1.3081486275,
   1.3069214061,
   1.0637628223,
   1.8619942859,
   1.0790457981,
   1.2211558585,
   1.0074681965,
   1.1127755943,
   2.0614911215,
   1.1464381744,
   1.9018304334,
   1.774623422,
   2.0440374584,
   1.0451824514
  ],
  "psi": [
   -0.7481456636,
   -0.6752739409,
   -0.5269581904,
   3.1020654548,
   -0.1085087175,
   -3.0603745032,
   1.7859178314,
   2.7278388303,
   -0.6087586001,
   2.8384600941,
   -0.5312333098,
   -0.5205404148,
   -2.8928511939,
   2.2338454229,
   -0.6012342212,
   -0.648680007,
   1.8419449065,
   2.6381634256,
   0.4211724897,
   0.0780965784,
   2.2434903264,
   2.2470947989,
   2.5117229217,
   2.1909379226,
   2.4415600032,
   3.0904436942,
   -0.5273465762,
   -0.3088440031,
   -0.6651125636,
   -0.7659167766,
   -0.2703649132,
   -0.0803658347,
   -0.6880871503,
   -0.8220975113,
   -0.669191942,
   -0.862650496,
   1.6154699792,
   2.3577072654,
   -0.1316909435,
   -0.4984808314,
   -0.4891752297,
   -1.0064834682,
   -0.7717833271,
   -0.4442367983,
   0.4869093971,
   1.8877905048,
   -0.4632887939,
   -2.7920984768,
   2.5848468364,
   2.1688433105,
   2.295914328,
   1.9244595721,
   2.6817948612,
   2.1929954467,
   2.9583831916,
   -0.737513294,
   -0.8507831836,
   -0.758925091,
   -0.7152534745,
   2.4285624412,
   -3.0901956429,
   -0.5568528612,
   2.7944418554,
   -1.0454611561,
   2.695857351,
   2.6721318612,
   2.0843541963,
   -0.597706694,
   -0.0653803541,
   2.1159121109,
   2.7663786052,
   2.5861104731,
   1.4930921786,
   -0.1846298579,
   -1.7674581214,
   0.2178626913,
   0.3005890832,
   0.8464131852,
   0.8235418054,
   -0.0083279563,
   -0.967388531,
   -2.3614871458,
   -2.328416375,
   0.0992830261,
   -2.851389715,
   -2.7101630899,
   -2.1106060919,
   -2.2646950449,
   -2.8985273109,
   0.6123132754,
   0.4596182859,
   0.613909932,
   -1.7716742126,
   0.7736394718,
   -2.9064491988,
   -0.8074283027,
   -2.365351401,
   0.3666699105,
   0.0995077796,
   -0.9892310426,
   0.3111489872,
   0.3765604127,
   -0.2705546636,
   0.3514862914,
   -1.6744048518,
   0.8151299967,
   0.8432051365,
   0.4968812668,
   -2.5711851412,
   -2.2984094132,
   1.5383082794,
   -2.4842244945,
   0.4860202919,
   0.7709122594,
   0.8219811782,
   -2.1271219502,
   -2.3960993019,
   -2.4241973399,
   -2.1458458931,
   -2.3000655965
  ]
 },
 "B_conformer_rs0_222": {
  "omega": [
   3.1125618916,
   3.0672972562,
   3.068402143,
   3.0944133419,
   3.1143321361,
   -3.1333280699,
   2.9479602784,
   3.0892650281,
   -3.0327819756,
   3.1060745138,
   3.0673422351,
   3.1065031135,
   3.0274783229,
   3.1248155226,
   3.018441189,
   -3.0305398688,
   3.1350119024,
   3.1127027944,
   3.0910825981,
   3.088347418,
   3.1029843721,
   3.0646503662,
   -3.0430236422,
   -3.1085602886,
   -3.010693715,
   -3.055339813,
   -3.1139971589,
   3.1226237385,
   3.0393421219,
   -0.0330226399,
   -2.8662947087,
   -3.1115610793,
   -3.0817897595,
   -3.0082730599,
   -2.9393562929,
   3.0850292953,
   -3.1313687075,
   -3.1361920423,
   3.1335395262,
   3.1408155825,
   -3.0904706412,
   -3.1336406459,
   -2.9980581116,
   -2.9622116015,
   -3.0827524307,
   3.0327580141,
   3.0294508808,
   -3.1067987735,
   2.9705650262,
   -3.1171496536,
   3.0456619179,
   -3.1351198408,
   3.1037859675,
   -2.9211620866,
   -3.0860349213,
   -3.1124673755,
   -3.1242865547,
   -3.1071254224,
   3.1179050629,
   3.1203853677,
   3.1142276448,
   3.1190669467,
   -3.0848934275,
   -3.0827813971,
   3.10417637,
   3.1154802296,
   3.1032865071,
   3.1335941234,
   -3.0400271922,
   -3.1219706665,
   2.7010752833,
   -2.9078005012,
   3.0972337393,
   2.9826879464,
   -3.0188033966,
   -3.0921804843,
   3.1338019206,
   3.0050920495,
   -3.0112816279,
   3.1028500893,
   3.0298787852,
   -3.1020156754,
   3.12966665,
   3.1335381076,
   -3.0526085341,
   3.1375798354,
   3.1329428873,
   -2.9684661094,
   2.9255599117,
   -3.1414185946,
   3.0209545504,
   3.0915841341,
   -3.0450688232,
   3.0906526397,
   3.1151464253,
   3.0501253343,
   3.0541389734,
   -3.0618887176,
   2.9814085488,
   3.1162777551,
   3.113150488,
   3.1081564515,
   3.0036046267,
   2.9121399451,
   -3.1367964185,
   -3.1275381471,
   -3.1045777878,
   3.1262310856,
   3.0981076707,
   -3.1401243798,
   3.1408994696,
   3.0823684581,
   3.1061038307,
   -3.1005839293,
   3.05128814,
   -3.1107793447,
   -2.9479302181,
   -3.0528785362,
   3.0788548499,
   -2.9927889528
  ],
  "phi": [
   -1.9391770187,
   -1.9513337127,
   1.1144395149,
   -1.0286422852,
   -1.2582485319,
   -1.3303684053,
   1.1991131424,
   -2.4825780236,
   -0.9488452872,
   -0.9864432284,
   -1.0192816538,
   -1.1410563793,
   -1.1235806974,
   -1.1735948166,
   -1.0065319552,
   -2.1260351998,
   -1.3351072002,
   -2.2473200989,
   -2.3665317309,
   -1.1634959038,
   -1.1035789315,
   -2.3916209823,
   -1.8028569778,
   -1.9227802744,
   -2.0502438089,
   -2.3382901329,
   -2.6508623527,
   -2.7257781782,
   -1.3896162193,
   -1.2533852,
   -2.6491303107,
   -2.2802389118,
   -1.6565864616,
   -2.0747393144,
   -2.4327807625,
   -1.7176590764,
   -1.3979998617,
   1.4128619259,
   1.6110554364,
   -1.7187149003,
   -1.0001821642,
   -0.9162462009,
   -1.1740689705,
   -1.8075692994,
   -2.1313114645,
   -1.0951259873,
   1.581674302,
   3.0272498354,
   -1.5556229259,
   -2.4786873503,
   -2.1042632458,
   -1.9264159441,
   -1.5255462579,
   -1.4058003471,
   -1.0300900056,
   -0.9629119029,
   -1.1581469838,
   -1.1158506751,
   -1.1349776013,
   -1.5770471946,
   -1.086625293,
   -1.7452844535,
   -1.6518718519,
   -1.1714359882,
   -1.0628871191,
   -1.1720487109,
   -1.0646999051,
   -1.3328167431,
   -1.3336556054,
   -1.1317904744,
   -0.3291211551,
   1.8947799162,
   1.8341514383,
   1.7374727783,
   1.2717140848,
   2.5049873805,
   2.0844183943,
   1.2974320279,
   1.4438706791,
   -2.2409545312,
   -2.6481971627,
   -1.3867844846,
   -1.0256253969,
   1.5092014659,
   -2.1736220459,
   -1.1103141166,
   -1.9722536576,
   -1.5904310696,
   -0.9525014475,
   -1.934333105,
   -1.2978731678,
   -1.0684636603,
   -1.6942336363,
   -1.2136559467,
   -0.5237262385,
   -2.4838478699,
   -2.140344001,
   -1.6195557894,
   1.0092165835,
   -1.1144851364,
   -1.0840652154,
   -1.1158719669,
   -1.6749197071,
   1.1623843304,
   -1.1301182554,
   -1.4209334913,
   -1.8472564772,
   0.6688226213,
   -2.063555343,
   -3.1321990472,
   1.4798441449,
   1.2746471676,
   -2.0740417388,
   -2.5407117309,
   -2.3811211101,
   -2.7426345142,
   -1.0281391375,
   -1.2440174695,
   -1.0489189997,
   -1.7366804359
  ],
  "psi": [
   2.1114917621,
   -3.1301420968,
   2.7197374603,
   -2.0968079138,
   -0.532723087,
   -0.4866588792,
   -0.8015938574,
   0.4787078609,
   -0.9438369471,
   -0.8529513741,
   -0.7640577669,
   -0.8011957487,
   -0.6714626978,
   -0.6720058239,
   -0.6745585284,
   -0.7491585411,
   1.8976605345,
   2.29039918,
   2.1212799846,
   -3.1247963749,
   2.6999320416,
   2.4107273584,
   2.1486836693,
   2.1085187634,
   -0.0615938311,
   0.3673409311,
   -2.6793413197,
   2.821515427,
   2.8279993205,
   2.7382975045,
   2.7297812675,
   2.4351398872,
   1.9730526715,
   0.0900004191,
   2.0333282364,
   2.4555820739,
   2.0610090132,
   2.6961848594,
   2.853045865,
   3.1364251723,
   2.2823750499,
   -1.010927605,
   -0.7780280195,
   -0.6058589674,
   -0.5228579622,
   -3.017910646,
   -0.1829510129,
   -2.667506517,
   -2.5211465556,
   -0.2268574039,
   2.514225897,
   2.1147481627,
   1.9777839422,
   2.1135687116,
   2.9583831916,
   -0.737513294,
   -0.8507831836,
   -0.758925091,
   -0.7151982573,
   -0.4410116691,
   -0.1174019953,
   2.4385570742,
   2.3470266503,
   2.9497561882,
   2.0680951748,
   -0.6267524882,
   -0.782898175,
   -0.7453683531,
   0.5948800639,
   2.2104304587,
   0.533856163,
   -2.4426316638,
   -2.3691061143,
   -0.0487866936,
   -2.5871330075,
   -2.6152425003,
   3.1369325055,
   -2.6506318967,
   -1.2598259638,
   -0.0083279563,
   -0.9684538338,
   -3.0912195459,
   2.8463466345,
   -0.6472590676,
   0.0231431536,
   2.9831240331,
   2.1512585191,
   -0.509921059,
   2.9011728446,
   1.9509417815,
   0.331142306,
   1.3840098301,
   -0.3339422985,
   0.1359300926,
   2.850847468,
   2.2102793901,
   2.447085242,
   1.9556548861,
   2.9680075403,
   0.9396244962,
   -0.6917290762,
   -0.6953232883,
   -0.5189268721,
   0.3517706065,
   0.6602533628,
   -0.6754580388,
   -0.6321488018,
   -0.1075828808,
   0.9419992035,
   2.1345726534,
   -3.0514820444,
   1.5334226633,
   1.6595983627,
   2.5202123199,
   2.4376596841,
   2.5777946724,
   2.5420625489,
   -0.6170377205,
   -0.7412529583,
   -0.7880602973
  ]
 },
 "B_conformer_rs0_223": {
  "omega": [
   3.0828870514,
   3.0507478015,
   3.134868114,
   3.0813645151,
   -3.1352741251,
   -2.9721244824,
   -3.1309774265,
   3.0409332956,
   3.0960240294,
   -3.0374983532,
   -3.0262438113,
   3.1115611353,
   3.1256417278,
   -2.9791053325,
   -3.051147258,
   -3.1345170431,
   3.0941693025,
   -3.0217107233,
   -3.1223263449,
   -3.106447688,
   3.1411731822,
   2.8398714274,
   -3.0381589378,
   -3.0803103288,
   -3.1122479294,
   3.1184836511,
   3.1277777199,
   3.1016140944,
   2.8946842827,
   3.1104375865,
   -3.0922404659,
   -3.1177459367,
   3.1149844823,
   3.0068457535,
   -3.0803432911,
   -3.0961695395,
   3.0204673466,
   -3.103909375,
   -3.0855878463,
   3.0104434317,
   -3.1252426281,
   3.1063931547,
   -3.1088747308,
   -3.1403773993,
   -3.0278892922,
   3.0467094941,
   -3.0465674611,
   -3.075442655,
   3.109569703,
   -3.116927389,
   -3.1190407184,
   -3.1344184136,
   3.0393844148,
   3.0557145565,
   -3.0860349213,
   -3.1124673755,
   -3.1242865547,
   -3.1071254224,
   3.1185871985,
   -3.0921401649,
   -3.1027951763,
   -3.0497638952,
   -3.1284220252,
   3.1303047218,
   -3.1354151033,
   -2.9542718634,
   -3.1110211582,
   3.055182848,
   3.0646127461,
   -3.1034513217,
   3.07207792,
   -3.0713781034,
   -3.0836377867,
   3.0964005616,
   -3.1290740521,
   3.117425135,
   -3.1370259716,
   3.1358457328,
   -3.1182850696,
   3.1028500893,
   3.030547426,
   -3.1078131328,
   -3.0908788974,
   -3.1000831144,
   -3.1322894745,
   -3.1252463398,
   -3.1170601282,
   3.1199781892,
   3.1255818709,
   3.1295837852,
   3.055112693,
   3.0713909373,
   2.9427223042,
   -3.0729879911,
   2.9591720397,
   -3.0821736678,
   3.138249736,
   -2.9317430999,
   -3.0621910917,
   -2.9351199109,
   -3.1379161647,
   3.0522136747,
   2.9694220182,
   3.0908166708,
   3.068940274,
   3.0059652899,
   -3.0719617873,
   3.098903868,
   -3.1149906517,
   -3.1239416779,
   3.0850083335,
   -3.1308886222,
   -3.1405376602,
   -3.1034243274,
   -2.9818797618,
   3.0869984983,
   2.9809123742,
   -3.1327111603,
   -3.0764040962,
   3.126352466
  ],
  "phi": [
   -2.3326181099,
   -1.0614600311,
   -1.8683623721,
   -1.0235007006,
   1.2301472096,
   -1.3972884173,
   -3.1364555478,
   -0.909237811,
   -2.2197459282,
   -1.0629027309,
   -1.6245586547,
   -1.0773185348,
   -1.4248363883,
   -1.8806573812,
   -1.4159716496,
   -1.5151230601,
   -0.8977150484,
   -1.0251677683,
   -1.7315715244,
   -1.7323334917,
   -2.2113020176,
   -2.03161969,
   -2.1413738442,
   -1.1243667752,
   -1.7229378182,
   -1.3507077289,
   -0.8012035748,
   -1.3290341984,
   -1.3236683718,
   -1.3523057731,
   -1.2626951147,
   -2.1879877958,
   -1.9934878401,
   -1.7658280679,
   -2.3500400453,
   -1.8548623095,
   -1.0364072476,
   1.7018956833,
   -1.3120168162,
   -1.4014470097,
   -1.927624034,
   -2.3536595436,
   -2.1091126056,
   -2.8048785282,
   -2.6204732222,
   -1.0002841148,
   1.5312861451,
   -1.0678378855,
   -1.2741839099,
   -1.1079299432,
   -1.5508396111,
   -1.9835489468,
   -2.15938802,
   -1.4058003471,
   -1.0300900056,
   -0.9629119029,
   -1.1581469838,
   -1.1158506751,
   1.2375300336,
   2.7255839578,
   1.1551321799,
   1.1364988744,
   2.353163515,
   2.7045274975,
   1.4500027732,
   0.9540973027,
   1.0979826737,
   -1.0477212896,
   -1.3561870823,
   -1.1715836354,
   -1.116352169,
   -1.8235900179,
   -1.6478520849,
   -2.6173914892,
   -1.1358248471,
   -1.784250916,
   -1.8746871264,
   -1.015185201,
   1.4438706791,
   -2.2409545312,
   1.7820692687,
   1.2136975675,
   0.9224970037,
   -1.8558300731,
   2.1604677419,
   1.7336071013,
   1.5924914411,
   1.914830753,
   1.0544001579,
   1.487003279,
   1.6543658419,
   1.8661335927,
   2.614846526,
   1.5599797306,
   2.0134581818,
   2.7020572144,
   1.9947474018,
   -1.0957697754,
   1.7588224875,
   2.0545627056,
   0.6519546103,
   1.4259266076,
   1.55636521,
   1.4686256792,
   1.005126399,
   1.2760665794,
   2.1553695663,
   0.9674106348,
   2.1782230585,
   -1.3551033466,
   2.8311116774,
   1.1458382405,
   1.1321838132,
   1.2832499303,
   1.0119620735,
   1.1692157913,
   2.8085626341,
   1.5997846237,
   2.0251381484,
   1.766827889
  ],
  "psi": [
   2.2417826534,
   2.5018377681,
   -0.4070409099,
   2.2126952564,
   -0.74739939,
   -2.6688587985,
   2.5232617333,
   -1.8291124665,
   -0.8012961241,
   2.0278286017,
   2.6507352294,
   2.2085743993,
   -0.661402733,
   -0.5074726483,
   -0.2423567032,
   2.4391608491,
   2.1143443951,
   2.4601239089,
   -0.5627280638,
   0.3368629781,
   2.3112716461,
   2.6853267921,
   2.4243763294,
   2.2082665959,
   -0.2255373188,
   0.1420858773,
   2.8527159239,
   -1.1252412634,
   2.5515246986,
   2.4027052432,
   2.6013370948,
   -0.3734466213,
   1.6952959221,
   2.4679427955,
   2.4453567815,
   2.7236294509,
   1.932138508,
   2.4392950198,
   -0.191283651,
   -0.2967399333,
   -0.2338768549,
   2.8687124361,
   1.9041257193,
   2.6355481165,
   2.6380513205,
   1.6148383048,
   2.3555562134,
   -0.1306723384,
   -0.4988165635,
   -0.4903992517,
   2.4000614073,
   1.9095183559,
   2.3325864414,
   2.216835753,
   2.9583831916,
   -0.737513294,
   -0.8507831836,
   -0.758925091,
   -0.715199244,
   -2.407766849,
   -1.8736396989,
   0.2073484745,
   0.7651430164,
   3.1374798451,
   -2.4788663774,
   0.0562456792,
   0.7570637536,
   -0.4307357424,
   -0.0669711701,
   2.1153429788,
   2.7660970011,
   2.5868174163,
   2.0214762386,
   2.2088734085,
   3.0892537882,
   2.8575496744,
   1.8173445791,
   2.0008274047,
   2.1980569175,
   -0.0083279563,
   -0.9693407398,
   -2.7871047356,
   -2.7966676874,
   0.4826789644,
   -1.6028093902,
   -2.2366909446,
   -2.0404103707,
   -2.1053641651,
   -2.6595251611,
   0.6103403066,
   0.460110342,
   0.6106292639,
   -1.769730179,
   0.7743886687,
   -1.7285701829,
   0.2452547458,
   -2.8522112869,
   -2.2839860199,
   -0.6369303858,
   -2.7002352777,
   -1.9641254159,
   0.9744449637,
   -2.5051578434,
   0.5065918098,
   2.9742133873,
   -2.3609010545,
   -2.5000295119,
   -2.4706826387,
   0.5091684784,
   -2.9613365602,
   -3.1081298661,
   2.9881372032,
   0.5784763973,
   0.6261706572,
   0.6177694205,
   0.8264670584,
   0.6812180954,
   -2.6302265848,
   -2.5350615444,
   -2.0994102019
  ]
 },
 "B_conformer_rs0_224": {
  "omega": [
   3.0293643158,
   3.129384682,
   -3.1084223006,
   3.1135366755,
   3.1388852574,
   -3.1112667071,
   3.1040926439,
   -3.048009172,
   3.0104081303,
   -2.7866712504,
   -3.1224136367,
   -2.9910944276,
   -3.0324882663,
   3.0629467444,
   3.0756707732,
   2.9961153751,
   -3.059226795,
   -3.0924347593,
   -3.1157243495,
   3.0573187013,
   -3.031692119,
   3.1364253866,
   -3.1260801006,
   3.019346366,
   -3.1026395322,
   3.1214874752,
   -3.1399463075,
   3.1333256304,
   3.0074237961,
   3.1265314441,
   3.103323456,
   -3.0116831457,
   -3.0612325845,
   3.0812762434,
   -3.0829206465,
   2.9680153308,
   -3.1129283346,
   -3.1188171963,
   3.1374069247,
   3.1404000138,
   3.1283052396,
   3.1282537989,
   3.140728033,
   -3.071423411,
   -3.1414105089,
   3.0512435266,
   3.0841543803,
   -3.1362255681,
   3.1033324073,
   -3.1379758633,
   -3.1362420981,
   -3.1178264199,
   -3.0746452671,
   -3.0710607271,
   -3.0860349213,
   -3.1124673755,
   -3.1242865547,
   -3.1071254224,
   3.1187795784,
   3.0914814507,
   3.1364621415,
   -3.0567991162,
   -3.1166166486,
   3.023731338,
   -3.1277248941,
   -3.1001708124,
   -3.121236562,
   3.0914249411,
   -3.0377121314,
   2.9664356473,
   3.0810169318,
   2.9075085101,
   -3.0986494531,
   -2.9827288618,
   3.0198995705,
   3.1106996349,
   3.0276977587,
   -3.1375276008,
   3.1131523631,
   3.1028500893,
   3.0308202137,
   -3.140274617,
   -3.1411126332,
   2.9747017475,
   -3.1013479705,
   -2.9071844583,
   -3.0801247052,
   3.1059924282,
   3.1267771818,
   3.1300993672,
   3.0540341158,
   3.0702860478,
   2.9440690498,
   -3.0959844771,
   -3.107328869,
   3.1131914254,
   -3.0314879628,
   3.1219205194,
   -3.025991756,
   -3.0364274271,
   3.0376596692,
   3.0461789377,
   -3.1088453275,
   3.0825981308,
   -3.1290601088,
   -3.1396163238,
   3.1388955534,
   3.1395175074,
   3.1412283306,
   -3.0899357452,
   -3.0798040432,
   -2.9442901743,
   3.1154067658,
   -3.1008288196,
   3.1001145813,
   -3.0765634321,
   -3.1340837443,
   3.1388220287,
   -3.072007863,
   -3.1349114592
  ],
  "phi": [
   -2.5325472146,
   -2.5128909011,
   -1.47200468,
   -1.155463479,
   -1.1371745322,
   -1.1370566051,
   -1.6325231211,
   -1.0688472556,
   -2.5210055374,
   -1.2529996128,
   -1.3652330436,
   -1.6610409685,
   -1.5618517744,
   -1.1787123583,
   -2.528208872,
   -1.1488852641,
   -0.8794679633,
   -1.6286902695,
   -2.4122607109,
   -1.8186186448,
   -2.3460190391,
   -1.2534725295,
   -1.5078999548,
   -1.56710964,
   -2.8922708203,
   -1.3265997597,
   -1.1091795442,
   -1.7169950577,
   -1.0963824188,
   -0.9924082267,
   -1.5753349088,
   -1.5980314801,
   -0.955428409,
   -2.3409960688,
   -1.4344590594,
   -1.2473000789,
   -1.0222168422,
   -1.1579495713,
   -1.1548142946,
   -1.2338767482,
   -1.2157607728,
   -1.052727626,
   -1.1232276705,
   -1.2970699513,
   -2.5437541421,
   -1.0468909138,
   1.4714159086,
   -2.1630303824,
   -2.1147147388,
   -1.0629232061,
   -1.0588229897,
   -1.2938864889,
   -1.038730883,
   -1.4058003471,
   -1.0300900056,
   -0.9629119029,
   -1.1581469838,
   -1.1158506751,
   -1.0465173168,
   -1.0365155481,
   -0.9726248671,
   -1.5776816677,
   -1.378277295,
   -0.9104764231,
   -1.1967769368,
   -1.028930938,
   -0.9956761348,
   -1.0609254874,
   -1.3742306275,
   -1.1365329003,
   -1.2474964927,
   -1.8964489101,
   -1.8332821076,
   -1.7383429633,
   -1.2728693654,
   -1.8315048954,
   -1.0989697334,
   -0.969500052,
   1.4438706791,
   -2.2409545312,
   1.9651652596,
   1.4845286962,
   1.0985886312,
   -1.031088031,
   2.3786106966,
   1.1341635318,
   1.2899640798,
   2.2327638617,
   1.0541238769,
   1.4864380616,
   1.6546534988,
   1.866761225,
   2.6158051394,
   1.1101905993,
   1.0725239437,
   1.579504988,
   1.0156995128,
   1.1926197671,
   0.9065467966,
   0.9270880327,
   1.2102938431,
   1.9233320041,
   0.8416268196,
   1.1803619002,
   1.0288840949,
   0.9727854883,
   1.16649212,
   1.1055748982,
   1.1602527269,
   -1.0620024392,
   1.0932489927,
   0.7466757114,
   1.1450691256,
   1.0468884387,
   1.679657932,
   1.3325634468,
   1.0477325966,
   1.0247999916,
   1.0661511881,
   0.9010996619
  ],
  "psi": [
   2.9831781318,
   2.9343916176,
   2.4712013926,
   2.9256451963,
   -0.65972737,
   -0.6112856075,
   -0.7914714419,
   0.3733538668,
   2.5585509616,
   2.7406424157,
   -0.5325175794,
   -0.6008289565,
   -0.2776075296,
   2.6383364962,
   -0.6615038574,
   2.6560640952,
   2.2998309518,
   2.4175948048,
   -0.158040671,
   2.3784321614,
   2.6364146113,
   2.362562998,
   2.4340849325,
   2.283956774,
   1.63860635,
   2.4584590715,
   2.3735446952,
   -0.3662929228,
   -0.021521767,
   2.9066151747,
   2.3319020619,
   2.3311719101,
   0.1891307763,
   2.2951681284,
   2.2659241236,
   2.7316553261,
   2.3205146976,
   2.5500846778,
   -0.6302821809,
   -0.8609485316,
   -0.6316643679,
   -0.3865504329,
   -0.7597388659,
   -0.8627010333,
   2.3190582131,
   2.8944869345,
   -0.6561899946,
   -0.0030999393,
   3.0194006774,
   2.3710271511,
   -0.7451301611,
   -0.7367362349,
   -0.7471736367,
   -0.6942981357,
   2.9583831916,
   -0.737513294,
   -0.8507831836,
   -0.758925091,
   -0.7155092916,
   -0.7722801606,
   -0.8321700326,
   -0.8272064446,
   0.0768033384,
   -0.0266026927,
   2.5931911589,
   2.8202595028,
   -0.7026081897,
   -0.0849903336,
   -0.8202711061,
   2.6904675219,
   2.912008782,
   2.6412317403,
   2.3692716745,
   0.0511192412,
   2.5876072123,
   2.6136338525,
   2.7944024559,
   2.1684532162,
   2.2940409044,
   -0.0083279563,
   -0.9690601695,
   -2.4724521988,
   -2.4001668233,
   0.5221703089,
   2.2594579665,
   -2.3602762546,
   -2.7055593965,
   -2.4761227361,
   -2.7691052866,
   0.611027948,
   0.458867221,
   0.611292591,
   -1.770401791,
   0.7722523047,
   0.7568066797,
   0.4745676574,
   -0.0407889312,
   -2.2663437333,
   -2.4010061269,
   -2.1587523497,
   0.8886701446,
   0.3743455741,
   -0.0620568077,
   0.783887841,
   0.7571632977,
   0.7519647033,
   0.8883453308,
   0.6861992247,
   0.7729219997,
   0.8024119074,
   -0.4094675023,
   0.8527693334,
   1.0009073792,
   0.5340272479,
   0.4468149331,
   -0.2106678115,
   -2.9098214021,
   0.8769834319,
   0.7242696236,
   0.9775011291
  ]
 },
 "B_conformer_rs0_225": {
  "omega": [
   3.0296916293,
   2.9840151406,
   3.0047087605,
   3.0523779433,
   3.1045747666,
   3.1116824389,
   2.9930891766,
   -3.0400180263,
   -3.1128130381,
   -3.140753863,
   3.0898936084,
   3.0743562823,
   3.107986128,
   3.0737420239,
   -3.0896488745,
   2.8932300978,
   -3.0854716828,
   -3.0595765872,
   -2.9674593912,
   2.9699141272,
   -3.0673716004,
   -3.0875978512,
   3.0535451071,
   3.0727407252,
   -3.0665451743,
   3.1059228892,
   3.1286368806,
   3.0791980107,
   3.0393467793,
   -0.0326842643,
   -2.867445172,
   -3.1103550955,
   -3.0809383349,
   2.9164459513,
   3.1145897564,
   3.0378742184,
   3.1016927713,
   2.99405256,
   2.9777939951,
   -3.0814345872,
   3.0169975389,
   -3.0358487088,
   -3.0942819835,
   -3.0652004549,
   3.1365798338,
   3.0453884663,
   3.097180008,
   -3.1179358861,
   -3.0571815032,
   2.8992085874,
   3.1245762325,
   3.1110246459,
   3.0601063335,
   3.0278368218,
   -3.0860349213,
   -3.1124673755,
   -3.1242865547,
   -3.1071254224,
   3.1187210898,
   -3.1116316141,
   3.0400237518,
   3.0929515771,
   -3.054818551,
   2.9661387464,
   -3.0413604097,
   2.9998740084,
   -3.0447948657,
   2.8033117703,
   3.1042823681,
   3.1245330794,
   3.1352562035,
   -3.0966132502,
   -3.0407846303,
   -3.0672996426,
   3.0790982147,
   3.1072426559,
   -3.1340198323,
   3.140577168,
   -3.1180491385,
   3.1028500893,
   3.0298628696,
   3.1059364913,
   3.1141157591,
   3.0775744714,
   -3.1209044706,
   -3.0986140294,
   2.9812021059,
   -3.1402181478,
   -3.0343540521,
   3.0466790857,
   3.0661408298,
   3.1360734248,
   2.991062869,
   -3.0123002968,
   2.970685017,
   2.8858826578,
   3.0700361018,
   -3.0750490949,
   -2.8831265333,
   -2.8776206461,
   -2.9328668427,
   3.0739740575,
   -3.0738779657,
   3.1012351971,
   -3.0955533524,
   -3.1382901131,
   3.0784402888,
   3.1381364432,
   -3.0775676046,
   3.1413260646,
   -3.0407880079,
   -2.9874970039,
   3.1059986754,
   -3.1016471707,
   3.050302757,
   -3.1110600118,
   3.137647305,
   -3.1000467468,
   3.1259659715,
   3.0940621498
  ],
  "phi": [
   -2.1554889962,
   -2.2120622552,
   -1.9289469635,
   -0.848234514,
   1.7311979273,
   -1.2577596321,
   1.6396554732,
   -1.637626852,
   -2.3689352009,
   -1.3222855698,
   -1.1777710129,
   -1.3368070242,
   -1.1385942006,
   -1.0573191587,
   -2.8060508591,
   -1.879982524,
   -1.1655172922,
   -1.267772544,
   -1.5182771503,
   -1.2752753277,
   -1.0655345958,
   -1.0814026712,
   -2.0432897583,
   -2.2129276766,
   -1.4602117612,
   -0.9868975327,
   -1.1813708331,
   -1.0548303556,
   -1.3913778259,
   -1.2531212712,
   -2.6508372098,
   -2.2802448944,
   -1.6571262777,
   -1.0255088434,
   -2.0009441837,
   -1.4953383743,
   -0.9662226446,
   -2.5970630713,
   1.4988211738,
   -1.6523189219,
   -2.6092057568,
   -1.5950844953,
   -0.9901452147,
   -1.6880875087,
   -1.2410699523,
   -1.0198831068,
   -1.7710558071,
   -1.0191428128,
   -2.3501701625,
   -2.1286615872,
   -2.2467892266,
   -2.2526987076,
   -1.9600808467,
   -1.4058003471,
   -1.0300900056,
   -0.9629119029,
   -1.1581469838,
   -1.1158506751,
   -1.1959430527,
   -1.0940242557,
   -1.0339743159,
   -0.9096820216,
   -1.6346132127,
   -0.9559817503,
   -1.3456347281,
   2.138489491,
   -1.2280134045,
   -1.6714266004,
   -2.2402447769,
   -1.1430898131,
   -1.4496769656,
   -1.4393845588,
   0.9198205681,
   -2.0775503679,
   -1.0378155524,
   -1.6124732092,
   -2.0766087906,
   -0.9719401016,
   1.4438706791,
   -2.2409545312,
   -1.8440717195,
   -1.930372774,
   -0.8554611187,
   1.7263433481,
   -1.4568311608,
   -1.7585433238,
   -1.6426082806,
   -1.1179098674,
   -1.5370060269,
   -2.9434293684,
   -0.9984559621,
   -2.3160022289,
   -2.1516281699,
   -2.4184913379,
   -1.9465696079,
   -1.2625282647,
   -2.2588142614,
   -0.7992075675,
   -1.777338242,
   -1.7705010203,
   -1.5450864033,
   -0.9422606055,
   -1.2191854604,
   -1.6342201862,
   -0.9900941328,
   -1.4020138312,
   -1.1393001166,
   -1.0625164632,
   -0.9869203002,
   -1.6519712399,
   -2.488268663,
   -1.0701435804,
   -2.0750386942,
   -2.539339646,
   -2.3808933933,
   -2.743782331,
   -1.0428847364,
   -1.2214170725,
   -1.0327384061,
   -2.8682715879
  ],
  "psi": [
   -3.105953962,
   2.7273834047,
   2.3413477519,
   2.5881684269,
   2.3895408547,
   -0.1682252291,
   2.7228873781,
   0.175102398,
   -0.7505056347,
   1.4034691625,
   -0.4247877801,
   2.1026858326,
   -0.6202230558,
   -0.7485583257,
   -0.8233481859,
   2.9255214348,
   2.2354195042,
   2.6447506818,
   2.5779583071,
   2.9609501275,
   3.0222486168,
   2.4974021369,
   -0.64654567,
   2.4556235192,
   -0.6102728016,
   2.1633418491,
   -0.785841527,
   -0.7429884174,
   -0.7057963899,
   2.7401064884,
   2.730914115,
   2.4355991139,
   1.9720152128,
   0.0913741914,
   2.7173653642,
   -0.1936958293,
   2.2229978616,
   2.4520214054,
   2.7018163536,
   -0.0301724204,
   2.7826787358,
   1.874702872,
   1.2317769345,
   -0.6342855768,
   0.0820829141,
   2.3094994484,
   2.3824569618,
   -2.3531745929,
   2.3933810153,
   2.2990832998,
   2.8494398466,
   2.3274508492,
   2.1297991877,
   1.8905452309,
   2.9583831916,
   -0.737513294,
   -0.8507831836,
   -0.758925091,
   -0.7151455693,
   -0.8341579398,
   -0.749378459,
   -0.8542836682,
   -0.7594610084,
   0.2370729137,
   2.3495848888,
   2.0490056568,
   -0.3707997695,
   2.5976355266,
   2.9637900776,
   2.052158745,
   2.7563575097,
   2.6871648437,
   -0.0122694938,
   0.8362927797,
   2.3808558183,
   2.4324659691,
   2.3761257474,
   2.3525999109,
   2.4913069644,
   -0.0083279563,
   -0.9681727326,
   0.4201810361,
   2.3133639487,
   -1.0233656836,
   -0.3142005609,
   2.9701177904,
   2.4099863869,
   2.2375548063,
   -0.7462002117,
   0.0980365002,
   2.8323277498,
   -0.7552363576,
   2.6512435287,
   2.194462503,
   2.1622923999,
   2.6704138559,
   2.7567874053,
   2.3499782839,
   -0.7814999767,
   0.1624944503,
   1.127360156,
   -0.0307938134,
   -0.8512354024,
   -0.6992593894,
   1.6059335231,
   -0.5482352844,
   0.1986635433,
   -0.7789253298,
   -0.7747340222,
   -0.5828108006,
   0.0153050608,
   -1.4342877788,
   -0.5214431679,
   2.519576975,
   2.4381847591,
   2.5789553274,
   2.5411460313,
   -0.7666382378,
   -0.7811151277,
   -0.761193775
  ]
 },
 "B_conformer_rs0_226": {
  "omega": [
   3.140377088,
   3.0940527414,
   -3.122293901,
   3.0671014687,
   3.111828449,
   3.0663575033,
   3.1382885935,
   3.0954057386,
   2.9260887749,
   3.0581463191,
   2.9991875151,
   -3.1296771642,
   3.1295573908,
   3.1381481874,
   3.1265577471,
   3.0818246806,
   3.0098940261,
   -3.0819884706,
   3.1213415451,
   -3.0809144457,
   -3.1093887406,
   3.1247719851,
   -3.1315577396,
   3.072148528,
   3.0978068058,
   -3.0347673013,
   -3.061887179,
   -3.0424832196,
   -3.0191157303,
   3.104984977,
   -3.0601531299,
   3.0257221933,
   -3.0432167064,
   3.0365837454,
   -3.0920176646,
   3.1128250723,
   -3.1389913009,
   3.1404646663,
   3.1383914158,
   2.9969615248,
   -3.0360854264,
   3.1315861594,
   3.0286770782,
   3.0102242228,
   -3.0777965568,
   2.9730888066,
   -3.1306809977,
   -3.0556291749,
   3.0096108136,
   -3.1006600942,
   3.0928570532,
   2.9916013208,
   -3.0972624329,
   -3.1213346269,
   -3.0860349213,
   -3.1124673755,
   -3.1242865547,
   -3.1071254224,
   3.1185726051,
   3.1306312099,
   3.0895433258,
   -3.0198299581,
   -2.8936919086,
   2.9824548557,
   3.0604838898,
   -3.1288711095,
   3.0421209509,
   -3.0557698251,
   2.7553498466,
   -3.1038584223,
   3.0726161732,
   -3.0707029832,
   -3.0839050856,
   3.0969987461,
   -3.1285606942,
   3.0563256138,
   -2.9997645247,
   3.0781879872,
   -3.0897326403,
   3.1028500893,
   3.0314654166,
   -3.0985045248,
   2.9983883725,
   -3.0869808115,
   -3.1405410119,
   -3.0791816087,
   -3.0589579712,
   3.1333447402,
   -3.0381938355,
   3.1097231092,
   -3.1299285188,
   -2.9617090025,
   -2.9910108495,
   -3.0428902686,
   3.131699869,
   -3.1198331117,
   3.1225493622,
   -3.0807013748,
   3.007693812,
   -3.087312119,
   -3.1034877153,
   3.0424566686,
   3.1340611477,
   -3.1243615707,
   3.0946616104,
   -3.0836270426,
   3.0419007193,
   -3.0417538385,
   2.9732177103,
   -2.9865678702,
   -3.0118889566,
   -2.9750377117,
   3.0772467908,
   -3.0808947993,
   -3.0114349487,
   3.1048217971,
   3.1023073748,
   3.0594016945,
   3.0842135703,
   3.1220481674
  ],
  "phi": [
   -1.0919775325,
   -1.5570543206,
   -0.8758801851,
   -1.1852362446,
   2.7281340094,
   -1.0523037578,
   -1.1563255391,
   -1.1045225512,
   -2.4126017612,
   -1.0634798346,
   -0.6826783055,
   -1.5457156139,
   -1.060320226,
   -1.1339975747,
   -1.2489730199,
   -2.4956957711,
   -1.2130582977,
   -2.1747689987,
   -1.5169389094,
   -1.1595670035,
   -1.1745478333,
   -1.0219136037,
   -2.2295005785,
   -1.920127132,
   -1.0392356761,
   -0.920185828,
   -1.2492327991,
   -1.4793425582,
   -0.9157394667,
   -1.0519974015,
   -1.3985108452,
   -1.7589179549,
   -2.1673226046,
   -1.1637939746,
   -1.0307081612,
   -2.3876992324,
   -0.9220210074,
   1.39426169,
   1.5157632019,
   -1.9826624943,
   -1.6917173055,
   -2.4632444168,
   -2.3592417714,
   -2.798201792,
   -1.1262240232,
   -1.6185096704,
   1.5865613246,
   -1.2150616266,
   -1.4102074375,
   -2.7081218826,
   -1.3724041462,
   -1.1292198894,
   -1.1607612027,
   -1.4058003471,
   -1.0300900056,
   -0.9629119029,
   -1.1581469838,
   -1.1158506751,
   -1.1387713559,
   -1.4281025119,
   -1.1302866302,
   -1.2795372106,
   -2.0430234669,
   -1.1761096639,
   -0.8857434299,
   -1.1749904361,
   -1.8809701732,
   -2.0799037497,
   2.036853837,
   -1.1709669354,
   -1.1170227561,
   -1.8226978771,
   -1.6484364992,
   -2.6161306995,
   -1.1362484219,
   -1.8478045345,
   -1.0107685246,
   -1.1117893602,
   1.4438706791,
   -2.2409545312,
   2.202305541,
   2.5732162107,
   1.1166288748,
   -1.6752212191,
   1.1609998798,
   1.1995422348,
   2.4246556513,
   2.6469592269,
   2.3887038931,
   2.6390692322,
   2.4557705304,
   2.1936768737,
   1.9239525559,
   1.8445662394,
   1.1352051644,
   1.683344396,
   1.3991842057,
   2.8603127741,
   1.1918353395,
   1.4861408674,
   1.2746270693,
   2.4063358303,
   1.944601226,
   2.0725385938,
   1.1474195515,
   1.4526225643,
   -0.8956041063,
   0.9764255661,
   1.7901392215,
   1.4032649375,
   2.1768863198,
   1.0799916421,
   1.2254631982,
   1.1551721494,
   1.306136839,
   1.5892393241,
   2.1001886354,
   1.5945637193,
   2.0605970957,
   2.4605218845
  ],
  "psi": [
   1.5811423704,
   -0.2846122799,
   0.1599937031,
   2.3601138494,
   -0.8654837284,
   2.6375656783,
   -0.7866404513,
   -0.6943839088,
   -0.8370378477,
   2.4632009996,
   2.5345629605,
   2.2867829048,
   -0.2670167657,
   -0.6867144307,
   -0.6027075721,
   -0.7468130683,
   2.580275055,
   2.5356936453,
   -0.1370551172,
   2.3821965683,
   -0.799198679,
   -0.828150433,
   -0.8564269526,
   2.2069213554,
   1.9345257203,
   2.3365220269,
   -0.689299295,
   -0.3799605627,
   -0.3087212293,
   -0.7457078932,
   -0.5109820852,
   2.9222005615,
   2.4182290948,
   2.5663549627,
   2.5337869562,
   -0.8207648342,
   2.4731125103,
   2.0296636255,
   -0.060850242,
   3.0154145559,
   -0.0286336965,
   2.2928976443,
   2.796124365,
   2.8044225925,
   2.741082533,
   2.5204777508,
   0.0174306572,
   1.5510114129,
   2.6588163345,
   -0.2191334748,
   2.2378777432,
   2.2299020322,
   -0.8141147342,
   -0.4755111961,
   2.9583831916,
   -0.737513294,
   -0.8507831836,
   -0.758925091,
   -0.7164634419,
   -0.2990766351,
   -0.1041091108,
   -0.8544804202,
   -0.4717984312,
   -0.0578435524,
   2.5725234895,
   -0.7715270502,
   -0.7570844108,
   1.7266128512,
   -1.9808735352,
   2.1150220547,
   2.7657447397,
   2.5866885951,
   2.0224193627,
   2.2066047784,
   3.0886358393,
   2.8578705675,
   -0.4332038638,
   -0.5548763554,
   -0.7189825759,
   -0.0083279563,
   -0.9693839236,
   -2.8414457998,
   -1.263866498,
   -2.6829525108,
   0.0888477316,
   -2.1455695033,
   -2.3781633997,
   -2.9426519987,
   -2.5776870033,
   -2.56167752,
   -2.8885236564,
   -2.3511107022,
   -2.3422243549,
   -2.3284541762,
   -2.0805373747,
   -2.5999816229,
   -2.2060092586,
   -2.9242896218,
   -3.0938761159,
   0.2496189649,
   0.886059489,
   0.4467440172,
   -1.2569678329,
   -1.3819829649,
   -2.034738037,
   0.6388346814,
   0.0503012137,
   -0.9181660263,
   0.7764991705,
   -2.1504458925,
   -2.2276336833,
   1.3669167395,
   0.4472290114,
   0.3426812755,
   0.3258191541,
   0.2893541467,
   -0.1290381977,
   -2.5423061351,
   -1.4189269234,
   -3.0213730127
  ]
 },
 "B_conformer_rs0_227": {
  "omega": [
   3.0325912981,
   3.1354605566,
   -3.0507208783,
   -3.0515783127,
   -3.087663866,
   3.0109229884,
   2.8940974539,
   3.1203468165,
   -3.1192852393,
   3.112213528,
   -3.0979096943,
   3.0705535991,
   3.0451854579,
   3.096708103,
   3.0165020459,
   -3.0588007352,
   -3.1049626851,
   3.1119509004,
   3.0762360184,
   -3.0309521046,
   -3.0735860248,
   3.1020540535,
   3.0635209313,
   3.1256128799,
   -3.1383972406,
   3.1376523284,
   3.0754396634,
   3.1097744111,
   3.0620151164,
   2.9848947253,
   -3.1054066636,
   -3.038067819,
   -3.1029890613,
   2.9160942256,
   3.1143825299,
   3.0378080312,
   3.1011654647,
   3.1205306322,
   3.0888607104,
   3.0847396504,
   3.1384760364,
   3.1335403566,
   -3.1185983185,
   3.1319186556,
   3.0726392144,
   3.011198439,
   -2.9904209831,
   3.1316423097,
   -3.1150063888,
   -3.0718761724,
   -3.0782510648,
   -3.1392744893,
   -3.0649993816,
   -2.9487940287,
   -3.0860349213,
   -3.1124673755,
   -3.1242865547,
   -3.1071254224,
   3.1185485983,
   -3.140761742,
   3.1344037567,
   3.0038560396,
   3.1223682391,
   -3.1299380487,
   3.1210758804,
   3.087858922,
   3.0424054743,
   -2.6771726585,
   3.1113963378,
   -3.1235865991,
   3.0723884022,
   -3.053008049,
   3.0954615872,
   -3.1282719407,
   3.0789553109,
   -3.1174588714,
   3.0405009864,
   3.1287647621,
   -2.9748148025,
   3.1028500893,
   3.0311379451,
   3.060993242,
   3.140416699,
   3.0881970832,
   3.0946078637,
   3.0066720435,
   3.0915338567,
   3.0506392294,
   -2.9818199256,
   2.9189924319,
   2.9228798443,
   -2.9329041367,
   3.0865611979,
   3.045626836,
   -3.0878398604,
   3.0271063156,
   -3.1291317159,
   3.1397205095,
   -3.1130089325,
   -3.0670405648,
   -3.069805344,
   -3.1321170695,
   3.1398360987,
   3.0901744762,
   3.0476762233,
   3.0929840774,
   3.0285677788,
   3.1261921681,
   3.0865266592,
   -3.0135448718,
   3.1186915603,
   -3.1324579164,
   -3.1321047544,
   -3.1406973235,
   -3.1267611244,
   3.1357955799,
   3.132962439,
   3.1272346543,
   -3.0869536522,
   3.0690016471
  ],
  "phi": [
   -1.8158885537,
   -1.2306473203,
   -0.9423784851,
   -2.1405578015,
   -3.1116386299,
   -1.7724746385,
   1.8526140673,
   -1.1746616295,
   -1.65354282,
   -1.1260413004,
   -1.1476368717,
   -1.0862627996,
   -0.8523212042,
   -1.6604946632,
   -2.0609108039,
   -1.7281448757,
   -1.4060139585,
   -2.2461856809,
   -0.857209586,
   -2.2612735244,
   -2.2750012971,
   -1.1684345568,
   -1.1301413012,
   -1.0582458594,
   -1.1398886291,
   -1.0935312068,
   -1.1797347423,
   -1.622191566,
   -1.2017713149,
   -1.0011362801,
   -1.4803916096,
   -1.5015228064,
   -1.6652690236,
   -1.024860607,
   -2.0018704988,
   -1.4957707092,
   -0.9662880928,
   -1.0501799151,
   -1.022681763,
   -1.1879287253,
   -1.0467330015,
   -1.0170037109,
   -1.0179286313,
   -1.122740442,
   -2.647200547,
   -0.9131029999,
   -1.3934022342,
   -1.6376614243,
   -1.3262937735,
   -1.4008271687,
   -1.0203477756,
   -0.8854659245,
   -1.5474123205,
   -1.4058003471,
   -1.0300900056,
   -0.9629119029,
   -1.1581469838,
   -1.1158506751,
   -1.3016431051,
   -1.8397657942,
   -1.0870874375,
   -1.6440579175,
   -1.1486585656,
   -2.8010265224,
   -1.1692659248,
   -1.6408831642,
   -2.865582757,
   0.7708336631,
   -1.262159396,
   -1.3137486047,
   -1.0895468222,
   -2.1463856033,
   -1.8773708606,
   -1.8460154802,
   -1.1242628719,
   -1.7850500655,
   -1.2856249,
   -0.8513603341,
   1.4438706791,
   -2.2409545312,
   -1.8969212177,
   -1.1476918673,
   -1.2197546416,
   -1.072826601,
   -1.2702817144,
   -0.983916236,
   -1.098161677,
   -0.9053835209,
   -1.4249950876,
   -1.4078109702,
   -2.1958492892,
   -1.0896141764,
   -1.8464291664,
   -1.8762804433,
   -2.2003283575,
   -1.0241065822,
   -1.0471407085,
   -1.0181979578,
   -1.264227082,
   -1.3986551434,
   -2.7605631872,
   -2.9165351584,
   -1.161835572,
   -1.8560538625,
   -1.0955803997,
   -1.2063298876,
   -1.0863413769,
   -1.0093138221,
   -1.0328587597,
   -1.1756953946,
   -1.7442905411,
   -0.9910015185,
   -1.089292066,
   -1.0889841584,
   -1.7586768282,
   -1.0662617893,
   -1.1889569369,
   -1.1214980211,
   -1.1816092839,
   -0.9924332098
  ],
  "psi": [
   -0.1880421866,
   0.0265135203,
   2.418851907,
   -0.5968152083,
   0.2409565324,
   -2.9157118488,
   2.6577770682,
   2.7527999939,
   2.1774430786,
   2.6468836268,
   2.7882160431,
   2.6756803204,
   -0.6636587561,
   -0.9155198191,
   2.4087111128,
   2.017234688,
   2.0775007963,
   2.4876040858,
   -2.1285576507,
   2.3180994595,
   2.1318932149,
   2.2579236965,
   -0.5785043339,
   -0.800644473,
   -0.7886361143,
   -0.6239882113,
   -0.7367557344,
   2.1009213342,
   2.4269242123,
   2.4138719239,
   2.7289192299,
   -0.1836137939,
   1.6500816684,
   0.1412527495,
   2.7169742982,
   -0.1918714197,
   2.2224728934,
   2.4513600621,
   -0.6933502526,
   -0.6169543806,
   -0.8360016413,
   -0.813900336,
   -0.8193421023,
   -0.6508624908,
   -0.8135840799,
   2.707728338,
   2.3843288015,
   -0.1292197383,
   -0.2545704401,
   2.2869190653,
   2.3042257472,
   -0.5156090711,
   -0.6835874958,
   -0.2184636583,
   2.9583831916,
   -0.737513294,
   -0.8507831836,
   -0.758925091,
   -0.7147936473,
   -0.2582808044,
   0.2425368393,
   2.4437031179,
   2.3363149928,
   2.6508504426,
   2.8049656976,
   2.6508536333,
   2.1266444206,
   -2.8866187993,
   -0.7726010249,
   2.3285688079,
   2.7059853122,
   2.3866602411,
   2.2000500567,
   1.939328624,
   1.9156149947,
   2.3535191808,
   1.7520149282,
   2.2911876932,
   2.3619375797,
   -0.0083279563,
   -0.9700482476,
   2.225617304,
   2.6486062519,
   -0.3018533244,
   -0.6406629287,
   -0.6434119231,
   -0.8973788587,
   -0.7475350484,
   -0.8068544469,
   -0.3531041442,
   2.9477857724,
   2.8469295585,
   -0.4380380238,
   2.1972052349,
   2.1865807453,
   2.1448667005,
   -0.8163165363,
   -0.7963887943,
   -0.752946057,
   -0.5176074194,
   -0.4243261292,
   2.9425007722,
   -2.9458194306,
   -0.1234335987,
   0.0428419226,
   -0.6313686018,
   -0.716003769,
   -0.74320342,
   -0.7844020985,
   -0.7671847801,
   -0.4472494884,
   0.2598008187,
   2.4043308362,
   -0.7203395921,
   -0.4785067944,
   0.3100428267,
   -0.6714652969,
   -0.6223766772,
   -0.9728769146,
   -0.7940294813
  ]
 },
 "B_conformer_rs0_228": {
  "omega": [
   3.0236806076,
   -3.0000154216,
   2.9774670713,
   -3.03266007,
   -3.0003896406,
   -3.047435391,
   3.1113289835,
   3.0796610294,
   -3.0973831647,
   -3.0734798219,
   3.1265752718,
   3.0692208091,
   -2.9456772589,
   -3.015875196,
   -3.0775314994,
   -3.1256274223,
   3.1202918037,
   3.1305851374,
   3.0814342952,
   -3.0768856355,
   3.1269197593,
   -3.1405367279,
   3.1268732626,
   -3.1348622789,
   3.1349356934,
   3.1318573979,
   3.1190208922,
   3.1070820619,
   3.1093927588,
   2.9923566637,
   -3.0883148036,
   -3.0532014801,
   -2.9222405883,
   3.1049910463,
   3.1129581657,
   3.136863329,
   3.1341754286,
   -3.1377211331,
   3.1184642049,
   -2.95226225,
   3.0529203446,
   3.0098049598,
   2.9516262652,
   -3.1328930839,
   -3.0179763257,
   3.0687196878,
   -2.9890087377,
   3.0640803476,
   3.1047176614,
   3.1062369608,
   -3.0954687413,
   -3.1233068987,
   3.0483119993,
   2.932030316,
   -3.0860349213,
   -3.1124673755,
   -3.1242865547,
   -3.1071254224,
   3.1180469626,
   3.0911358794,
   3.1363573168,
   -3.0554202046,
   3.1231706941,
   -3.1274118225,
   3.1189920134,
   2.858627306,
   3.0670317195,
   3.0657789098,
   3.0624104301,
   3.010835259,
   -3.0094659188,
   -3.0462158643,
   3.1350710616,
   -3.0730942644,
   -3.0825534219,
   -3.1406378005,
   3.0932852905,
   3.1337116413,
   3.0571864559,
   3.1028500893,
   3.03028581,
   -2.9445639651,
   3.0801729751,
   3.0286994672,
   -3.0311568232,
   3.0999002982,
   -3.0686654041,
   -3.0857808199,
   -3.095139806,
   -3.0979983814,
   2.9809093237,
   3.0960165424,
   3.079458086,
   -2.8432359598,
   3.0955863754,
   -3.136619909,
   -3.0152636302,
   -2.9798603971,
   3.0841333531,
   -3.095860219,
   3.035666429,
   3.0448216933,
   -3.1100560802,
   3.0815720553,
   3.0676410573,
   3.0913462474,
   3.0768147816,
   -2.853637912,
   3.0695336331,
   -3.079234295,
   -3.0145957682,
   -3.1333310394,
   3.1182644492,
   3.0715399619,
   -2.8689756578,
   -3.1112123717,
   -3.133611909,
   3.1385303969,
   -3.0707488715,
   -3.1352344203
  ],
  "phi": [
   -2.7928447632,
   -1.0216604527,
   -2.2356729502,
   -1.3561215585,
   1.7291138987,
   -1.2278723765,
   -1.2075923004,
   -1.1816702121,
   -1.2809164847,
   -1.2220654954,
   -1.5433766352,
   -2.0930467237,
   -0.9880116137,
   -1.116223207,
   -1.2834457455,
   -2.3051205349,
   -1.2697546814,
   -1.8218401161,
   -2.0979942676,
   -1.2291008369,
   -1.0922517733,
   -0.9752055344,
   -1.0837811383,
   -1.1625564327,
   -1.1360777111,
   -1.1702746748,
   -0.9678916863,
   -1.2705177645,
   -1.7293897367,
   -0.9358419899,
   -1.9519019875,
   1.0422898082,
   -1.2978102267,
   -2.0388491841,
   -2.0920241388,
   -1.2731655429,
   -0.9822715595,
   -1.3091659569,
   1.7695382776,
   -1.2222559233,
   -1.6326854254,
   -1.2955390957,
   -0.9556485196,
   -1.3008731622,
   -1.6313366139,
   -1.2616053129,
   -1.7723709949,
   1.8887179444,
   -1.1337991003,
   -1.7176246201,
   -1.0806877679,
   -1.1666521872,
   -1.3528662834,
   -1.4058003471,
   -1.0300900056,
   -0.9629119029,
   -1.1581469838,
   -1.1158506751,
   -1.0460568851,
   -1.0366945444,
   -0.9714631501,
   -1.5772836472,
   -1.1511999401,
   -2.7997778948,
   -1.1700018548,
   -0.0515341251,
   -1.123525857,
   -1.0695556967,
   -2.2397815434,
   -1.1266874291,
   -1.4314632987,
   -1.2138298721,
   -2.4947991143,
   -1.9566779683,
   -1.3707035249,
   -2.2300631851,
   -1.581094172,
   -1.1273270366,
   1.4438706791,
   -2.2409545312,
   2.3183623093,
   1.2407594392,
   0.9553822992,
   1.4470375142,
   2.4388283407,
   1.0990204638,
   1.228273595,
   0.9776977738,
   1.1298952728,
   1.1769513297,
   1.6718762051,
   0.9923609786,
   2.3876811314,
   2.3074835057,
   -0.7369255615,
   -0.8993250317,
   0.9702496227,
   1.595423475,
   1.0948651585,
   1.715273702,
   1.2088095808,
   1.9226601282,
   0.8434997534,
   1.1787402575,
   1.2696726428,
   1.4444006681,
   1.280669349,
   1.5023263818,
   2.3719349908,
   1.4229449912,
   1.2833749442,
   1.0839627134,
   2.3098701267,
   2.6648301622,
   2.3268199596,
   2.6170291173,
   1.0484321077,
   1.0255972152,
   1.0663236598,
   0.8990753942
  ],
  "psi": [
   0.3870155787,
   -3.0399688191,
   -0.5690335405,
   2.7281065601,
   -0.8616440685,
   -0.493388773,
   -0.481311325,
   -0.8415300407,
   -0.4898796223,
   2.7873464298,
   2.812530335,
   -0.1352857254,
   2.3865102195,
   -0.7838091632,
   -0.875003218,
   1.9067957987,
   2.3101224725,
   2.4066823641,
   -0.3425034065,
   2.7218675396,
   -0.7570620706,
   -0.6954978016,
   -0.7741853522,
   -0.7850318294,
   -0.6853230661,
   -0.6688293899,
   -0.8055872842,
   -0.7350843792,
   2.2267470125,
   2.9177763284,
   2.2349905636,
   -0.275323489,
   0.5560444041,
   2.3560118893,
   1.9144317608,
   2.2037232661,
   2.8469559073,
   -0.5608982893,
   -0.1381308423,
   0.0173379682,
   2.376010905,
   1.3955443021,
   2.5163224579,
   2.5380171804,
   -0.1714243598,
   2.0122250245,
   2.6735982115,
   -0.0252104645,
   -0.3030852383,
   -0.5257632149,
   0.4624134556,
   -0.4463993251,
   -0.3329356111,
   0.0251341263,
   2.9583831916,
   -0.737513294,
   -0.8507831836,
   -0.758925091,
   -0.7155092916,
   -0.7714774364,
   -0.8329796065,
   -0.8285804275,
   0.0775975534,
   2.6508066618,
   2.8045376299,
   -2.2215089033,
   2.3699891604,
   2.6017429059,
   2.2049545897,
   2.8120426975,
   2.8894781383,
   2.4027621946,
   -0.5885489205,
   1.3319511608,
   2.6299037259,
   1.1383079434,
   -3.0878549726,
   2.9459478276,
   2.5264954791,
   -0.0083279563,
   -0.9680009922,
   -2.9459799731,
   -2.5597946265,
   -2.3941694169,
   -3.1066023155,
   -2.5974874316,
   0.6361662359,
   0.6891712484,
   0.8845705475,
   0.6835561254,
   0.6204039649,
   0.1528361714,
   -2.0867407901,
   -2.8309175585,
   -2.1477612602,
   -0.8104433575,
   -1.0713986572,
   -2.4689937037,
   -2.2968853019,
   -1.9856122072,
   -0.1132655059,
   0.3765822318,
   -0.0624351241,
   0.7834067004,
   0.7576955763,
   0.6711181423,
   0.1901582816,
   -2.4207315164,
   -1.8362216157,
   -2.4274147056,
   -2.8997557154,
   -2.3016031905,
   0.6274931789,
   -2.763184352,
   -2.5486385933,
   -2.7321271779,
   -2.4652115903,
   0.8775114304,
   0.7223885974,
   0.9786085756
  ]
 },
 "B_conformer_rs0_229": {
  "omega": [
   3.0540649019,
   3.0548010845,
   3.0554661959,
   2.9508103625,
   3.1343559871,
   -2.9944839947,
   2.9468708177,
   3.0887683742,
   -3.033572108,
   3.1079355161,
   3.1188953989,
   -3.1334354549,
   -3.0887749928,
   2.9891959147,
   -3.1090519217,
   -3.1130786449,
   -3.0923837464,
   -3.1228600554,
   -3.1173702581,
   3.1013990396,
   3.1095721783,
   3.0737433694,
   -3.0343129312,
   3.0417611483,
   3.0986481188,
   -3.0352911332,
   -3.0627643389,
   -3.0419583677,
   -3.1228594331,
   3.0692961651,
   -3.0870149593,
   -3.0803557042,
   -3.0558794391,
   -3.0319184084,
   3.0600496555,
   -3.0655634063,
   3.119542557,
   -3.1197565691,
   -3.1266863813,
   3.1155979819,
   -3.1243234565,
   3.1059693948,
   -3.1068696806,
   -3.1410968199,
   3.0673297327,
   3.0944132526,
   -3.0844973137,
   3.10097348,
   2.9692834611,
   -3.1180555178,
   3.0458279627,
   -3.1361078735,
   3.0911031739,
   3.0566703502,
   -3.0860349213,
   -3.1124673755,
   -3.1242865547,
   -3.1071254224,
   3.1185252756,
   -3.1413814405,
   3.0832306049,
   3.127331487,
   -3.0828770778,
   -3.0829008724,
   3.1049464516,
   3.1157282922,
   -3.1212108225,
   -3.100346381,
   3.0634545428,
   -3.1033107165,
   3.07181549,
   2.7984504298,
   3.0761983078,
   -3.0745031427,
   -2.9593608147,
   3.0926526637,
   -3.0967505277,
   3.1118281527,
   -3.129272028,
   3.1028500893,
   3.0306351968,
   3.0871927614,
   3.0145767344,
   -3.1067737872,
   -3.0399495802,
   3.1051896292,
   3.1240164092,
   3.0482474133,
   2.9349759557,
   3.1153466469,
   -2.9250980859,
   -3.0703115638,
   3.1378845494,
   3.0234252339,
   -3.1409360517,
   -2.8744450931,
   -3.0031177558,
   3.0128166729,
   -3.0613186286,
   -3.0875945286,
   3.1040371143,
   3.1376182002,
   -3.1371065437,
   3.1055015658,
   3.0559162478,
   -3.0048163948,
   -3.1152811354,
   -3.1350860224,
   3.1180119793,
   -3.0292188155,
   3.1146950931,
   -2.9897277403,
   -3.0851707988,
   3.1392804769,
   2.9405670769,
   -3.1012830384,
   3.1302318847,
   3.1262800925,
   -3.1207301248,
   3.1387946702
  ],
  "phi": [
   -2.362430058,
   -2.382229326,
   -2.0312586114,
   -1.0355008754,
   -0.9767800534,
   -1.5272232061,
   1.198936326,
   -2.4831849179,
   -0.9484801783,
   -0.9868857932,
   -1.2404167529,
   -1.1761949929,
   -2.3999041897,
   -2.3989929787,
   -2.2813954943,
   -2.1035629715,
   -1.3130821957,
   -2.2224809419,
   -2.2500594699,
   -1.7815484124,
   -1.6489347793,
   -2.421051772,
   -2.647343623,
   -1.3794036279,
   -1.0380634611,
   -0.9202341914,
   -1.2480090483,
   -1.4785054465,
   -1.4712709764,
   -1.4206998716,
   -1.000792719,
   -1.3677950682,
   -1.7902817725,
   -1.1648605059,
   -1.4564141496,
   -1.0895444412,
   -1.0129467703,
   -1.2730215856,
   1.8872383827,
   -2.0401869295,
   -1.9297963436,
   -2.3543907197,
   -2.109522458,
   -2.8054211666,
   -1.1448534276,
   -0.7585628743,
   1.6935153911,
   1.521839224,
   -1.5555000252,
   -2.4809575969,
   -2.1035801085,
   -1.9275999808,
   -1.6773174235,
   -1.4058003471,
   -1.0300900056,
   -0.9629119029,
   -1.1581469838,
   -1.1158506751,
   -1.3636891943,
   -1.6939003135,
   -1.1308211579,
   -1.5245481009,
   -1.1105459119,
   -1.1731896233,
   -1.0624451923,
   -1.1721515165,
   -1.1560191088,
   -1.5150783706,
   -1.3563595308,
   -1.169893539,
   -1.1157018833,
   -1.6710152089,
   2.2465519441,
   2.2916146552,
   0.9852545838,
   2.275746886,
   0.8913481709,
   1.0179136627,
   1.4438706791,
   -2.2409545312,
   1.9333039847,
   1.1560852802,
   1.0379129146,
   1.7265903199,
   0.9963527795,
   1.0037266348,
   1.2827858457,
   1.2042361021,
   2.1223385151,
   -0.8589559222,
   1.3402469299,
   2.2064119322,
   2.085461357,
   2.0552074049,
   1.2693083491,
   1.169724153,
   1.3591719587,
   1.5173147262,
   -1.0764378816,
   1.9468287511,
   1.9995906815,
   1.1873486675,
   1.0611882584,
   1.1127169371,
   1.0973296132,
   0.96747065,
   1.8832834118,
   0.8469361697,
   1.3703336026,
   1.1928392777,
   1.1988030328,
   1.1987577765,
   1.1373462899,
   1.0983223884,
   2.1407585007,
   -0.9774990431,
   1.0395582352,
   1.561165672,
   1.1572255635,
   1.1640441676
  ],
  "psi": [
   2.8973457557,
   2.7781970547,
   2.3738275442,
   2.6871000356,
   2.6030908453,
   2.4708511909,
   -0.1258440444,
   0.4774659191,
   -0.9431454166,
   -0.8522547286,
   -0.764314637,
   -0.6762496485,
   -0.6448953163,
   2.6424971685,
   2.2273182401,
   2.6366673308,
   1.895236365,
   1.9495493432,
   0.0243239138,
   2.6418038868,
   2.1210161547,
   -0.6765412878,
   2.5143511918,
   2.5752233363,
   2.5258543532,
   2.3361302173,
   -0.6896581921,
   -0.3814067959,
   -0.3085319808,
   2.2751345525,
   2.7431561978,
   -0.62309147,
   -0.0412540664,
   0.3358329869,
   2.5933463558,
   2.8703839377,
   2.5764446832,
   2.5731885444,
   -0.4493903646,
   0.0702314463,
   2.7717082028,
   2.8695821466,
   1.9055887786,
   2.6358445196,
   2.6379398481,
   2.3578558971,
   2.0633487768,
   -0.2684252874,
   -2.9162812058,
   -0.2239233909,
   2.5141237513,
   2.1163419528,
   1.9782599052,
   1.4740827545,
   2.9583831916,
   -0.737513294,
   -0.8507831836,
   -0.758925091,
   -0.715454612,
   2.1416026521,
   -3.1339506187,
   -0.3090160426,
   0.1053261929,
   -0.3288614366,
   2.0678804589,
   -0.6265488337,
   -0.7816907871,
   -0.5978833288,
   -0.0676859699,
   2.1143107371,
   2.7650905647,
   -0.4947118588,
   -1.8671629809,
   -2.4780519863,
   -1.8068851086,
   -2.6294466511,
   -1.3676985858,
   0.8873159191,
   0.791852285,
   -0.0083279563,
   -0.9676090869,
   -2.1574366796,
   -2.5366587766,
   0.4758472605,
   -0.0912102242,
   0.8147706747,
   0.7704944357,
   0.7396967709,
   0.5863618455,
   0.3750456858,
   -0.8852504601,
   -2.3412063145,
   -2.1112426322,
   -2.1525363994,
   -2.1527663144,
   -0.0792260442,
   0.5160705285,
   -2.0999998648,
   0.6689261796,
   -0.6305707959,
   -0.5128011336,
   -0.4056350795,
   0.7708555633,
   0.7796127319,
   0.7440024082,
   0.3635604862,
   0.3784036308,
   -0.5381236817,
   0.7256016868,
   -2.1953636773,
   -2.5957183649,
   0.4397773965,
   0.3044057592,
   0.3234554587,
   0.6433365608,
   -0.2803460687,
   -0.6460624085,
   -2.216402291,
   -2.8808586963,
   0.8202048614
  ]
 },
 "B_conformer_rs0_23": {
  "omega": [
   -3.1383123112,
   3.0525225764,
   3.0884835836,
   -2.9207722528,
   3.071372408,
   3.1308898085,
   3.1034775552,
   -3.0486226072,
   3.0102406881,
   -2.7866297692,
   -3.11653279,
   3.1330944185,
   -3.1157191392,
   -3.0636570979,
   3.079259448,
   2.9573592299,
   0.029066832,
   2.8576256791,
   3.0531333273,
   2.911194196,
   -3.025652973,
   -3.121497201,
   3.0653936228,
   3.1256389211,
   3.0513091622,
   -3.0377795904,
   3.1371929252,
   -3.1134433732,
   -3.1237084509,
   -2.9600777548,
   2.9834095775,
   -3.0839479068,
   3.1182311436,
   3.1073006801,
   3.0303028476,
   3.0098449773,
   2.9854225058,
   3.0426188957,
   -3.0973138434,
   3.1226530391,
   -3.1153701845,
   3.1127271944,
   3.1104232813,
   3.0755968997,
   -3.0098764504,
   -3.068719028,
   2.8992901857,
   -3.0186310951,
   -3.0818524138,
   3.0812595639,
   2.9918885732,
   -3.0754332661,
   -3.0810565723,
   3.1011678583,
   -3.0860349213,
   -3.1124673755,
   -3.1242865547,
   -3.1071254224,
   3.1186973454,
   3.1196600777,
   3.1117665861,
   3.1193202923,
   3.114410042,
   -3.0290226708,
   3.0420859672,
   3.1375252296,
   -2.849453525,
   3.140206886,
   -3.1100999469,
   3.06889058,
   -3.0223386687,
   -2.9835742295,
   -2.9800861892,
   -3.0292784222,
   3.1395490517,
   -3.1145279731,
   3.0817652988,
   3.0453064446,
   -3.1222719165,
   3.1028500893,
   3.0301177744,
   -3.1349190965,
   -3.141363203,
   -2.9798166215,
   3.0926974168,
   -3.0193180535,
   3.0745947978,
   -3.138635783,
   -3.1362268947,
   3.0646385999,
   3.1032059206,
   2.9226982871,
   -2.9432675207,
   -2.923412853,
   -3.0993994047,
   -3.0241714872,
   3.0418775644,
   -3.1198986518,
   -3.1247215244,
   -3.1006936283,
   3.0658242331,
   3.0510039615,
   2.969485756,
   3.089535832,
   3.0702438049,
   3.0061996962,
   3.0815031633,
   -3.1328940796,
   -3.0874430782,
   -3.0633690265,
   -3.02995206,
   3.0970135092,
   -3.0548768351,
   3.0823240636,
   3.0357813238,
   3.1273860352,
   3.0318724529,
   -3.1347614522,
   3.0965641452,
   -3.0774848619
  ],
  "phi": [
   -1.3729310287,
   -1.1365631988,
   -1.7275223599,
   -1.0797884344,
   -1.0591368873,
   -1.1993390431,
   -1.6341121351,
   -1.0689973838,
   -2.5220044567,
   -1.2526066423,
   -0.9510708379,
   -2.105291625,
   -1.2270078609,
   -2.1138000403,
   -2.6290993337,
   -2.0110284929,
   -1.4379609615,
   -2.2578448005,
   -2.1886167204,
   -1.8962034446,
   -1.9943395707,
   -1.248036087,
   -1.1633904141,
   -1.0886339136,
   -0.9667783505,
   -1.1657427458,
   -1.2840502998,
   -1.4085348095,
   -2.1897771744,
   -1.2138791638,
   -1.8036568069,
   -2.3447780323,
   -2.2012547806,
   -1.871888912,
   -1.2278065077,
   -2.3086009288,
   -0.8174253226,
   -2.8219048048,
   -2.467227538,
   -1.9505339096,
   -1.4318442455,
   -1.9305178885,
   -1.6723145075,
   -2.2809196696,
   -2.1149696519,
   -1.0264010775,
   -1.3816863179,
   -1.7161935494,
   -1.4148362359,
   -1.2021913104,
   -2.0485489809,
   -1.8062713426,
   -1.6228361371,
   -1.4058003471,
   -1.0300900056,
   -0.9629119029,
   -1.1581469838,
   -1.1158506751,
   -1.1372029554,
   -1.5787894752,
   -1.0853710524,
   -1.7431668585,
   -2.9356692111,
   -1.8935334408,
   -1.0437013045,
   -1.5905970934,
   -0.8182256374,
   1.1162540839,
   2.4079068359,
   1.0660607022,
   1.2227160299,
   1.9528010854,
   2.7924510673,
   1.9289170254,
   1.2493786438,
   -0.8155787543,
   2.3673926495,
   1.2005247298,
   1.4438706791,
   -2.2409545312,
   1.2615626895,
   1.4022021052,
   1.129445627,
   -1.4912086496,
   1.9916629817,
   1.2493874127,
   1.0354054003,
   1.1528912613,
   1.7197028005,
   1.3381242383,
   1.053227812,
   2.065295705,
   -1.345874968,
   1.259401138,
   2.1604002907,
   1.5457396297,
   1.1997481924,
   0.9697711653,
   1.2095115592,
   1.5030665712,
   -0.9450922431,
   1.4268569412,
   1.5554809521,
   1.4673576838,
   1.0031110594,
   1.2765894953,
   -0.9295177051,
   2.1281940735,
   2.4020966527,
   3.1009246274,
   1.1046817385,
   0.7584377255,
   2.3226409387,
   1.9138046965,
   2.4202001495,
   1.2124333151,
   1.5408239714,
   1.4577724463,
   2.4188659898,
   2.7316808029
  ],
  "psi": [
   2.3561901249,
   -0.2987193655,
   2.988648769,
   0.1951800034,
   2.6295232639,
   -0.4220822078,
   -0.0986904768,
   0.3751468918,
   2.5595872932,
   2.7398060132,
   -0.5326499156,
   -0.6759366857,
   2.3422345054,
   2.4292738769,
   -0.2713175943,
   2.6410281074,
   2.2005978894,
   2.7234976115,
   2.3480532832,
   2.5682778361,
   2.1981332554,
   2.0149286234,
   -0.5196700898,
   -0.7962525479,
   -0.7591213869,
   -0.8979045407,
   -0.6545153806,
   -0.7694584977,
   -0.5752814878,
   1.2991192501,
   -0.2470813994,
   2.7427610423,
   1.6822357407,
   2.7223981919,
   2.045990908,
   2.258576942,
   2.6836951997,
   -0.7154306669,
   3.0974315465,
   0.7648525226,
   -0.7673953487,
   2.5934206419,
   2.7197106229,
   -0.1231862703,
   2.8478072271,
   1.8602121531,
   2.5236248503,
   1.2564235121,
   0.3547447325,
   2.1685442,
   2.2954407772,
   1.9257993084,
   2.6813096756,
   2.1889405665,
   2.9583831916,
   -0.737513294,
   -0.8507831836,
   -0.758925091,
   -0.7144357094,
   -0.4391589209,
   -0.1172009113,
   2.4378284814,
   2.3469862687,
   1.6605761427,
   2.9462395441,
   -0.3464119947,
   -0.0464426118,
   0.7226265415,
   0.6818934994,
   -1.3587936349,
   -2.4921786487,
   -2.6081308389,
   -0.1303007702,
   -2.7843484276,
   -1.8655528374,
   -2.8690194855,
   -0.8352351252,
   -1.3581337286,
   0.3690103386,
   -0.0083279563,
   -0.9681727326,
   -2.3026209372,
   -2.4165440545,
   -2.6725125594,
   -0.0024980225,
   -2.4471962764,
   -2.308594602,
   0.5481230022,
   0.333361631,
   -0.1642929131,
   -2.7480504774,
   0.8293667547,
   -2.8443137252,
   -0.2198701487,
   -2.0538538471,
   -1.7040447599,
   -1.79730533,
   0.4637351131,
   0.6401705341,
   0.3912757163,
   -0.0639933198,
   -0.7515351506,
   -2.5055882533,
   0.5087823946,
   2.9751553846,
   -2.3598714877,
   -2.5006115417,
   -0.7716149341,
   3.0334624139,
   -2.5801367563,
   -2.8200166864,
   -2.3988279677,
   0.8688641697,
   -1.6444545333,
   -2.6165168892,
   -2.5784100154,
   0.6351115113,
   0.0124137998,
   -1.2468702837,
   -2.7925056219
  ]
 },
 "B_conformer_rs0_230": {
  "omega": [
   -3.0823187693,
   -3.0517193921,
   -3.1348031053,
   -3.0828841857,
   -3.0348095648,
   -2.918373055,
   -3.0448301408,
   2.915967188,
   -2.925698903,
   -3.0572120322,
   -2.999983979,
   3.1283046796,
   3.1061016431,
   3.0855932766,
   -3.1374010642,
   2.9731107772,
   3.1360419317,
   3.1223836596,
   3.0921559721,
   -3.1054100983,
   3.0720634475,
   3.1182975935,
   3.0419547435,
   3.1094742006,
   3.0113508208,
   3.0548829488,
   3.1151708809,
   3.0999574868,
   3.1055971193,
   -3.1128916962,
   3.1075088747,
   2.98151621,
   -3.0952988657,
   -3.0658260684,
   -3.081160533,
   -3.0184770538,
   -0.0244839125,
   3.0166317529,
   3.1197431206,
   -3.1253521543,
   -2.9648194212,
   -3.1353353136,
   3.1005285856,
   -2.9634482929,
   3.0424757765,
   -3.1105203024,
   -3.109848089,
   -2.9952692405,
   3.0967109774,
   -3.1030547675,
   3.0833983074,
   3.0826201149,
   -2.9385157375,
   -3.0741815979,
   -3.0860349213,
   -3.1124673755,
   -3.1242865547,
   -3.1071254224,
   3.1181139388,
   3.1102327926,
   3.1362017206,
   2.9672203753,
   3.008415863,
   2.995362983,
   3.1322981098,
   -3.0171452072,
   -3.1216729263,
   -3.0997060761,
   3.0653834203,
   -3.1038212831,
   3.0728814191,
   3.1353389673,
   -3.1296003105,
   3.1061048267,
   -3.1414424978,
   3.0344178096,
   2.9531004854,
   -3.0963426458,
   -3.1369336721,
   3.1028500893,
   3.0309725015,
   3.024627779,
   -3.1315545126,
   3.1004431083,
   3.1275332639,
   3.0710997053,
   -3.059639023,
   3.1341360487,
   3.1071689616,
   2.9328833515,
   3.0469842815,
   -3.0347520089,
   3.0426023216,
   3.0601100128,
   -2.9115548781,
   -2.9649082574,
   3.0859949769,
   -3.1352304955,
   -3.1248845394,
   3.027914042,
   3.0310790931,
   -2.9370405576,
   3.0945671183,
   3.0390705138,
   -3.0675175442,
   3.0960037742,
   3.0419388981,
   3.0099431049,
   2.8975040181,
   3.0829243664,
   -3.1348807784,
   -3.112205324,
   -3.1374311242,
   3.1311691359,
   2.9291295118,
   -2.9906723576,
   3.1349799141,
   -3.120170497,
   3.0770540526,
   3.0644989047
  ],
  "phi": [
   2.333162554,
   1.0616418954,
   1.8680127914,
   1.022863209,
   2.2192767942,
   2.8034689567,
   2.1750945354,
   2.436743051,
   2.4110586648,
   1.0632413899,
   0.682162325,
   1.5456657164,
   2.2197734537,
   2.8335668044,
   1.6324242224,
   1.2606439263,
   0.9908148547,
   1.0485641597,
   1.1535314707,
   1.1027376714,
   1.1340713896,
   1.2989481306,
   1.8030932313,
   1.9231675336,
   2.0486924646,
   2.3383517846,
   2.6499176134,
   1.6023986506,
   1.4986895702,
   1.3149942873,
   2.2405662835,
   1.6830521823,
   1.1979813723,
   -0.9644958595,
   1.674305173,
   2.1205126334,
   1.4721909346,
   1.0839437607,
   1.0359198424,
   2.1974698214,
   0.9775959122,
   -0.9044455189,
   1.7514156644,
   2.115489775,
   2.1142625586,
   1.0237632047,
   1.3841687223,
   -2.0325179056,
   1.5795721557,
   1.3875573013,
   2.1347489461,
   1.5332487747,
   2.1574874929,
   -1.4058003471,
   -1.0300900056,
   -0.9629119029,
   -1.1581469838,
   -1.1158506751,
   -1.0935441863,
   -1.1822558714,
   -1.6578860258,
   -1.0264870308,
   -1.5110255886,
   -1.2478908796,
   -1.3129461517,
   -3.0139244335,
   -1.1550632214,
   -1.5159255639,
   -1.3573130351,
   -1.1712665805,
   -1.117729452,
   -1.5717111914,
   1.1777140264,
   -1.683930269,
   -1.2744913996,
   -1.3520400495,
   -1.6795990702,
   -0.8838356842,
   1.4438706791,
   -2.2409545312,
   -2.0774197976,
   -1.2410224133,
   -1.2046048201,
   1.7492473884,
   -2.2448473559,
   -1.4136727283,
   -1.5523093932,
   -1.832060385,
   -2.3372657925,
   -2.0085379659,
   -1.5916170071,
   -2.3540351456,
   -2.1402255443,
   -2.2836824578,
   0.9107250763,
   -2.1596388874,
   -0.9930938745,
   -1.2690431836,
   -1.7248263687,
   -1.5184421868,
   -2.8989733919,
   -1.0607774946,
   -0.9971809727,
   1.1572773376,
   0.8280364837,
   -1.6005213513,
   -1.3915722637,
   -2.335067052,
   -2.2434742171,
   -2.063735581,
   -0.8975439872,
   -1.3276861508,
   -1.9270927217,
   -0.7909142378,
   -0.7074318596,
   -1.1959270227,
   -1.6791123255,
   -1.1332373158,
   -1.0789997788,
   -1.0343372081
  ],
  "psi": [
   -2.2426344276,
   -2.5023730708,
   0.4081244671,
   -2.2124820715,
   0.747697855,
   -2.8110594734,
   -3.1325684035,
   -2.7424822045,
   -2.3957006527,
   -2.463141396,
   -2.5334023761,
   -2.2849987131,
   0.2670007116,
   -2.1812651625,
   -2.6099131542,
   0.1702420373,
   0.808814504,
   0.776253731,
   0.8217739604,
   0.7010632574,
   0.8380964677,
   0.6104142126,
   0.2270422768,
   -2.109001268,
   0.0613156796,
   -0.3659408338,
   2.6793831897,
   -2.8228723976,
   0.8734453378,
   -2.7627703532,
   -2.6434881585,
   -2.5515348086,
   -0.7700282464,
   0.4663432177,
   -0.6938555767,
   -2.9283513445,
   -1.9225527161,
   -2.9082564417,
   0.4122180314,
   0.620124425,
   -2.9753425843,
   0.6733937412,
   -0.9702442647,
   -2.3103025592,
   -0.2891166114,
   -2.077497496,
   -2.4565909741,
   0.0718723647,
   0.0760628534,
   -2.2619134153,
   -2.3817236216,
   -2.2169285287,
   -2.2534550527,
   1.5521691639,
   2.9583831916,
   -0.737513294,
   -0.8507831836,
   -0.758925091,
   -0.715840956,
   -0.6794990549,
   -0.3597694732,
   0.1384222668,
   2.5083906091,
   2.4491673279,
   2.4687948425,
   3.085297653,
   2.1265264304,
   -0.5984007207,
   -0.0667149527,
   2.1157714332,
   2.7662059979,
   2.5864575277,
   0.1023790082,
   0.5874113999,
   2.5520438768,
   2.3476986374,
   2.1270555036,
   1.955460271,
   2.194173727,
   -0.0083279563,
   -0.9695549373,
   2.8621887747,
   2.6475140691,
   2.8425425413,
   2.4898508488,
   2.1344376575,
   2.1528132058,
   2.1787304942,
   2.2971304912,
   2.6474925492,
   2.7635774375,
   2.2583616039,
   2.8879375041,
   2.2429044637,
   1.8462924944,
   -1.8858214568,
   2.6519114006,
   -0.5550256327,
   -0.0327791757,
   1.7199902498,
   -0.3594932824,
   -2.9002703255,
   -0.5345773187,
   -0.6778294364,
   0.4451070679,
   0.6412250612,
   2.1562489759,
   2.4645020883,
   2.7988959821,
   2.4214907234,
   -2.923694688,
   -0.5278910993,
   -0.0356692948,
   0.5193238096,
   -0.8888106455,
   -0.915755275,
   -0.3547000477,
   0.0987553656,
   -0.7626025887,
   -0.8709911174
  ]
 },
 "B_conformer_rs0_231": {
  "omega": [
   3.1087000251,
   -3.1112475438,
   3.0947890918,
   -3.025424821,
   -3.1380030975,
   -2.9772233542,
   3.119584897,
   -3.1388451984,
   -3.0350010458,
   3.0793201491,
   3.0242268762,
   -3.1112892867,
   -3.1227511734,
   2.9790981708,
   3.052887073,
   -3.1264331176,
   3.0340983121,
   3.0874988115,
   3.0976348796,
   -3.0189652631,
   3.0983790325,
   -2.9719145108,
   -3.1286239434,
   3.1360425776,
   -3.1335100949,
   -3.1372171745,
   -3.0673506157,
   3.129146872,
   -3.1390911638,
   3.1289939553,
   3.1168542645,
   -3.1215988793,
   3.0305687999,
   3.0948291315,
   -3.1280485968,
   -3.0678802452,
   3.0975361976,
   -3.0785102041,
   3.1345060326,
   3.0741033173,
   -3.0492667145,
   3.1168951256,
   -3.0350261269,
   2.9782704773,
   3.1078777051,
   3.1338466282,
   3.1306962348,
   -3.1368687332,
   -3.1019116092,
   3.1043886012,
   -2.9081132851,
   3.1215478639,
   -3.0690815801,
   2.9389499028,
   -3.0860349213,
   -3.1124673755,
   -3.1242865547,
   -3.1071254224,
   3.118734783,
   3.0763477087,
   -3.121771285,
   -2.9407876316,
   -3.0965636347,
   -2.9626629388,
   -3.0015351884,
   3.0954685927,
   3.0626738855,
   3.068678461,
   3.0844105936,
   -3.081153116,
   -3.1271411014,
   -3.0952029837,
   3.1110211501,
   -3.1224599749,
   3.1333869009,
   -2.6102567592,
   -3.1329141874,
   3.1353979887,
   -3.1296147706,
   3.1028500893,
   3.0304736659,
   -3.066255175,
   3.0900316595,
   -3.1388474074,
   3.1273283317,
   -3.105327854,
   -3.0557979502,
   3.1064639158,
   3.1016736033,
   -3.1047968492,
   -3.1223694991,
   -3.0354589609,
   2.9856836279,
   -3.1275278636,
   -3.137899503,
   3.1389998537,
   -3.0270054979,
   -3.0583543351,
   3.0866296632,
   2.9785373134,
   -3.0621604488,
   2.9916836746,
   2.9725346505,
   3.090169956,
   -3.1251949268,
   3.1006371058,
   2.9371982417,
   3.0710489381,
   3.070267334,
   3.0504518954,
   -3.0696754394,
   3.0333664872,
   -3.1194631844,
   -2.9989869708,
   -3.0094007414,
   -2.9060980265,
   -2.969011535,
   -3.0995587125,
   3.0794670895,
   -3.0408181164
  ],
  "phi": [
   1.5294392675,
   1.261714868,
   1.473404787,
   1.8850285954,
   1.1043548827,
   2.6546698604,
   -1.2583243931,
   1.9860213293,
   2.5279650546,
   1.2778477069,
   1.6250293004,
   1.0781227602,
   1.42293604,
   1.8816501455,
   1.4162583226,
   1.7246870099,
   1.1221587937,
   1.8202383719,
   1.9179342333,
   1.5952980795,
   1.932487576,
   0.988921674,
   1.1308364754,
   1.1498127878,
   1.1410703183,
   1.1086553416,
   0.9372203374,
   1.2687842197,
   1.4128098939,
   1.0897019917,
   1.8550500991,
   1.0504797308,
   1.4277052514,
   -1.0037864928,
   1.9534145267,
   1.6059061689,
   1.3337744247,
   3.1357891575,
   0.8982816726,
   2.3809526427,
   1.0062216646,
   1.4766429209,
   1.3781776048,
   1.5164524628,
   2.3260121917,
   0.9001583722,
   1.1173413356,
   1.1214096075,
   1.519031976,
   2.5356764931,
   2.1848435878,
   1.8448858947,
   1.5942426416,
   -1.4058003471,
   -1.0300900056,
   -0.9629119029,
   -1.1581469838,
   -1.1158506751,
   1.4511066512,
   2.2381637838,
   1.1162541211,
   1.3681493688,
   2.3542513747,
   0.8819612995,
   0.8601132726,
   1.1175396275,
   1.2823205805,
   1.1171490365,
   1.1703718891,
   0.9895852685,
   0.9606440029,
   2.6490810246,
   2.5026236966,
   1.8820711253,
   1.0698026346,
   1.8390578666,
   1.6978348335,
   0.8021573308,
   1.4438706791,
   -2.2409545312,
   -1.6254449427,
   -1.3470950243,
   -1.0224005053,
   1.6769774666,
   -2.3509289233,
   -1.336702027,
   -1.0472360003,
   -0.9624930575,
   -1.1772896547,
   -1.1887308667,
   -1.7963590936,
   -1.5213501463,
   -2.2677736748,
   -1.9502665278,
   -1.2956223128,
   -2.3605745912,
   -2.085248008,
   -1.1841105387,
   -1.2876275559,
   -0.985493662,
   -1.6313871904,
   -1.8766781646,
   0.9717304492,
   -1.2853857534,
   -2.340308105,
   -1.6068738756,
   -2.6311773838,
   -1.2116514998,
   -2.1851656025,
   -1.0432892979,
   -1.0117412711,
   1.0207541098,
   -1.2053179212,
   -1.4473221457,
   -2.0498150611,
   -1.1243124841,
   -1.5408629673,
   -1.8602576475,
   -1.9892568668,
   -1.5472726877
  ],
  "psi": [
   -0.7328390516,
   0.193511611,
   -2.8543512291,
   -2.3955830823,
   2.979226434,
   0.4568819663,
   -2.4148492494,
   2.9008911029,
   1.0906232886,
   -1.2313829407,
   -2.7294119684,
   -2.2075891997,
   0.6607127277,
   0.5088783171,
   0.2404576735,
   -2.439272565,
   -1.9248294509,
   0.3577995845,
   -0.1819218445,
   -2.0785063533,
   -2.1956557495,
   -2.0794799437,
   -2.5555570635,
   0.708215558,
   0.7490865967,
   0.6447384859,
   0.7428697903,
   0.7920636318,
   0.3499488679,
   -2.2152872876,
   0.4842725992,
   -0.2064544906,
   0.6836248481,
   0.8684038345,
   -0.750685785,
   0.1094190425,
   -1.971900535,
   -2.5274221927,
   3.0028897763,
   -2.2827227583,
   -2.3934369372,
   -2.240972565,
   -1.2191316421,
   0.9383597783,
   0.4406940059,
   -1.1634623906,
   1.0403071058,
   0.7896922721,
   0.5546058595,
   0.6024090913,
   -2.7499667577,
   -2.2148156659,
   -2.1362660092,
   0.6716356889,
   2.9583831916,
   -0.737513294,
   -0.8507831836,
   -0.758925091,
   -0.7146424265,
   -2.1199047416,
   -2.6925288813,
   -2.4796981415,
   0.5565960101,
   -2.2470078271,
   -2.6775721035,
   0.7188144557,
   0.7570278137,
   0.6719671248,
   0.6467622775,
   -2.8084513121,
   0.6513077692,
   -2.3132788722,
   -2.6918022273,
   -2.2780810337,
   -1.7979475276,
   2.9841427518,
   0.6293096102,
   -2.3172961092,
   -1.9853131952,
   -0.0083279563,
   -0.9680009922,
   -0.146013166,
   2.5810338528,
   -0.5807856132,
   2.4863471819,
   2.2973877838,
   2.2859318484,
   -0.3945685301,
   -0.5198977824,
   -0.6423424272,
   -0.1681827957,
   -0.0131244563,
   2.402129206,
   2.4382886838,
   2.0264753756,
   2.4362138846,
   2.7449017552,
   2.1523861105,
   -0.538729148,
   -0.7509670733,
   -0.7536668351,
   1.5651602795,
   0.4504866546,
   0.9708032797,
   2.4155376417,
   2.2385814193,
   -0.3565065469,
   2.7164475044,
   2.5680573656,
   2.9554075262,
   2.956496488,
   2.2493921409,
   0.4358746897,
   -0.5004939295,
   -0.3521997334,
   -0.6645894351,
   -0.7075292438,
   2.8492289713,
   0.0968573171,
   -0.9051519384
  ]
 },
 "B_conformer_rs0_232": {
  "omega": [
   -3.1279860773,
   3.1158541885,
   -3.0485211159,
   3.0865085595,
   -3.1355492338,
   -3.1179534031,
   3.109775216,
   -3.1402928862,
   3.1239722641,
   3.1264640171,
   -3.0326395459,
   3.1405557985,
   3.0867473589,
   -3.0993317452,
   -3.1108126846,
   3.0498918309,
   -2.9805626508,
   -3.0352592404,
   -3.1031404307,
   -3.1129455186,
   -3.1118064232,
   -3.0716669876,
   -3.068264387,
   -3.1326119516,
   -3.0166845833,
   -3.1298130056,
   3.0243251952,
   3.1392293131,
   2.9175437659,
   -3.1139835443,
   3.1312020918,
   2.9376037736,
   -3.1081152437,
   -2.8716003345,
   3.0671431128,
   -2.9729756011,
   -3.0482657986,
   -2.8724140502,
   -2.9814206964,
   -3.0893834185,
   -3.0861413724,
   -3.0315004693,
   3.0439965438,
   -3.031913378,
   3.0098491296,
   3.0999297078,
   3.1387519769,
   -3.1324793779,
   -3.1349026021,
   -3.1333488182,
   -3.0852029321,
   3.0685755441,
   -3.1023816805,
   -3.0942155182,
   -3.0860349213,
   -3.1124673755,
   -3.1242865547,
   -3.1071254224,
   3.1185657999,
   -3.0825981398,
   3.0643677106,
   3.0935400585,
   3.0793006184,
   -3.1211350472,
   3.1349032417,
   -3.1341954373,
   -3.1199137845,
   -3.0997401106,
   3.0654555192,
   2.7608525639,
   3.1015297588,
   -2.9779204457,
   3.1147016472,
   -3.1057269561,
   3.0209197234,
   2.9679692708,
   -3.1204420647,
   3.0589945259,
   -3.1069467704,
   3.1028500893,
   3.0300637241,
   -3.1266917798,
   3.1404117388,
   3.0583830725,
   -3.1347039437,
   -3.1132529314,
   3.1064405957,
   3.1122180344,
   3.1391314478,
   3.0987939129,
   3.1284220176,
   3.1329952905,
   -3.116057485,
   -3.128588489,
   -3.1169396187,
   3.0136779485,
   3.1282900884,
   3.12370791,
   -3.0564346772,
   3.0219612538,
   -3.0201072262,
   3.0730526574,
   -3.0802979269,
   3.0662345063,
   -3.0973027471,
   3.1214149608,
   3.0993166987,
   -3.1130038589,
   3.0993237351,
   -3.1215063394,
   3.1271736585,
   3.1293622604,
   3.1261261334,
   -3.1357277701,
   3.1412955642,
   -3.1150882397,
   -2.9813748184,
   3.1313815279,
   3.0777379457,
   -3.1269864052
  ],
  "phi": [
   1.0878299216,
   1.2508458183,
   1.6343731442,
   1.2962343012,
   -1.3489172596,
   1.4823632946,
   1.4291369637,
   1.6842602158,
   -0.8273172058,
   1.0572871867,
   1.04011739,
   1.1127083331,
   1.2397274588,
   1.1188306571,
   1.0072937434,
   1.9132297986,
   1.1391213942,
   1.1638327659,
   2.6006729659,
   1.8756350878,
   2.1453020184,
   1.9427289905,
   2.1550384603,
   1.6746944576,
   1.1028480666,
   0.9476564717,
   1.3145737594,
   -0.934929437,
   1.2315105337,
   1.3423325854,
   1.2511899225,
   1.9864780176,
   2.0018675232,
   1.8141151592,
   2.4566103691,
   2.2965709451,
   0.9513017422,
   -1.7407802872,
   1.3663141889,
   1.2773657773,
   1.0622746181,
   0.9936734615,
   1.5731527631,
   1.9762389044,
   1.6653496458,
   1.0965534592,
   1.6360023681,
   2.7628312753,
   2.0184827238,
   1.2197552846,
   0.9651557131,
   1.3236952222,
   1.0548824452,
   -1.4058003471,
   -1.0300900056,
   -0.9629119029,
   -1.1581469838,
   -1.1158506751,
   -1.0327214769,
   -1.2618314686,
   -1.1990366918,
   -1.0208246291,
   -1.0184458551,
   -0.9328433441,
   -1.0402612437,
   -1.1317121277,
   -1.1567908306,
   -1.5145125892,
   -1.3557354111,
   0.5437674384,
   -1.0938306112,
   -2.301319391,
   -1.7747184374,
   -1.6356698637,
   -1.1087266249,
   -1.8191778326,
   -2.3772100537,
   -1.2769177801,
   1.4438706791,
   -2.2409545312,
   -1.2416657385,
   -2.4141119068,
   -1.3700696637,
   2.6651970233,
   -2.0841952612,
   -2.0351889963,
   -1.8575294065,
   -1.000204453,
   -1.0900112252,
   -1.0434723943,
   -1.6046572157,
   -2.3675443384,
   -1.1136112691,
   -1.1443404219,
   -1.1687243236,
   -1.049989991,
   -1.1355143758,
   -1.0712500338,
   -1.2486172882,
   -1.022844048,
   -1.1991646358,
   -2.415564062,
   -1.171532285,
   -0.9950514064,
   -1.5872700475,
   1.1312484677,
   -1.073076894,
   -1.0549451827,
   -1.1664161712,
   -1.1215513649,
   -1.0594058349,
   -1.6111036483,
   -1.5345477742,
   -1.8527260548,
   -1.7315462924,
   -2.088206338,
   -2.8076475756,
   -1.5984794973,
   -2.0264903336,
   -1.7671727662
  ],
  "psi": [
   0.7780496388,
   0.8586356198,
   0.2917515877,
   -0.0406629027,
   0.1635067109,
   2.9344824734,
   3.0200641716,
   -3.0585657789,
   -2.0852353482,
   -0.8596158173,
   -2.426494676,
   0.8756767,
   0.2693317056,
   0.3019412058,
   0.7631881372,
   0.7592091653,
   -2.1086277603,
   -2.4444643377,
   0.9148351133,
   -0.2808063086,
   -2.2021692235,
   -2.2209687183,
   -2.2336740908,
   -2.5019259167,
   -2.6795898549,
   -2.2340080488,
   0.3764449837,
   0.5267176329,
   -0.7550471931,
   -2.434914767,
   -2.1880658016,
   0.2921536235,
   -0.1046806969,
   -2.4320410121,
   -2.5603042118,
   -2.7060170974,
   -2.8631683592,
   0.5220620432,
   0.0435369694,
   -2.6522172272,
   -2.7014051436,
   0.6324330581,
   0.8321104335,
   -2.2695463675,
   -0.0339298727,
   -1.9876503888,
   -2.6180675956,
   3.058844245,
   -3.0786815615,
   3.1227097536,
   0.1989665441,
   0.8138435013,
   0.8067635459,
   0.6838067572,
   2.9583831916,
   -0.737513294,
   -0.8507831836,
   -0.758925091,
   -0.7154237265,
   -0.7572556015,
   -0.5104136899,
   -0.7886653361,
   -0.6785333753,
   -0.7428905444,
   2.2553651226,
   -0.3984672852,
   -0.4671285426,
   -0.597927743,
   -0.0677722476,
   -1.6479843031,
   2.8842527889,
   2.5067788356,
   2.1902412075,
   2.0015322176,
   2.4762963335,
   2.4933131803,
   0.2445993618,
   2.6933765172,
   2.5459353589,
   -0.0083279563,
   -0.9685625765,
   2.2359151183,
   2.0297329191,
   -0.2912833677,
   2.8750186522,
   2.3419765729,
   2.5725985327,
   -3.1128538245,
   -0.8559077429,
   -0.7619122265,
   -0.8216110247,
   2.1731241277,
   2.6966669897,
   -0.799789685,
   -0.7503298559,
   -0.5939422597,
   -0.6748631262,
   -0.7422116898,
   -0.8085054025,
   -0.6036010591,
   -0.9142413921,
   2.4530505695,
   0.6201269613,
   -0.6004188701,
   -0.5520613142,
   0.1482804037,
   0.6553030415,
   -0.6908561802,
   -0.7736092912,
   -0.7868911598,
   -0.7984862098,
   -0.704225442,
   0.0597236789,
   2.2607071281,
   1.9123891974,
   -0.2459723976,
   2.7739270594,
   2.6301490648,
   2.5357829623,
   2.099528182
  ]
 },
 "B_conformer_rs0_233": {
  "omega": [
   -3.1220241667,
   3.1261869128,
   3.1361225558,
   3.001594726,
   3.0017632904,
   -3.0360074094,
   -3.0361296344,
   3.128814734,
   -3.0921836997,
   3.0564620329,
   3.092714773,
   3.0373923331,
   -3.0688172037,
   -3.0953413118,
   3.0445357251,
   3.0572075429,
   -3.1286447298,
   2.9287827328,
   3.1398791187,
   -3.115788723,
   3.1209739581,
   3.1116477232,
   -3.1152955001,
   3.0687528786,
   -3.1157074086,
   3.0757560896,
   -3.0741101021,
   -3.0421544411,
   -3.0500323477,
   -3.0698053973,
   -3.0589378815,
   3.0254014368,
   -3.0446616939,
   3.0356984302,
   -3.1142105953,
   3.0114527622,
   -3.1361101539,
   3.1209791227,
   3.0513610335,
   -2.8863162608,
   -3.0538275639,
   3.0087459404,
   3.0968847978,
   3.0199592531,
   3.136728496,
   3.1054530502,
   3.0970509605,
   3.0103715377,
   3.1025069768,
   -2.9885210196,
   2.952766176,
   3.0510134724,
   -3.1214252921,
   3.0909551091,
   -3.0860349213,
   -3.1124673755,
   -3.1242865547,
   -3.1071254224,
   3.1186857254,
   -3.0679034997,
   3.0647486606,
   3.1398642107,
   -3.0895726943,
   -3.0046918496,
   -3.0672637399,
   -3.0604736447,
   -3.0988950016,
   3.1360180174,
   3.0693010059,
   -3.1016731732,
   2.905141669,
   3.0529254078,
   -3.094603113,
   -2.9324888021,
   -3.0271959496,
   -3.0634967845,
   -2.9623202526,
   3.1169396894,
   3.1357038553,
   3.1028500893,
   3.0303548693,
   -3.0986741878,
   2.9974913107,
   -2.8987202632,
   2.9955217532,
   -2.9334625658,
   3.0746711941,
   3.0761761509,
   -2.8802282947,
   3.029647,
   -2.9909163376,
   2.9036045704,
   -2.9917691534,
   -2.8524014175,
   3.1415892846,
   3.1383018569,
   -3.1219919363,
   -3.1310175907,
   -3.1306508829,
   -3.0973634774,
   2.96567479,
   -3.0684568908,
   -3.0927619878,
   -3.033584752,
   3.0233781365,
   2.9811253885,
   2.9924087029,
   3.0982092438,
   -3.0616512918,
   3.0484852274,
   -3.1356521524,
   -3.0337009173,
   3.1337173625,
   2.9984328128,
   3.0109823024,
   2.9075624593,
   2.9682699666,
   3.0985810994,
   -2.9563385238,
   -3.0871047239
  ],
  "phi": [
   -2.4996548595,
   -1.0014352409,
   -1.0448391973,
   -0.9928759757,
   1.4504095701,
   -1.2974768392,
   1.3677540185,
   -2.6562902027,
   -1.958815016,
   -0.8286886838,
   -2.1840780319,
   0.8323275351,
   -2.3892050047,
   -2.3334024283,
   -1.75772566,
   -2.1364541366,
   -1.1928826513,
   -2.0309273864,
   -0.9364578441,
   -0.991319412,
   -1.9898620582,
   -1.8785677902,
   -1.1724406393,
   -1.0673855663,
   -1.211588823,
   -1.1788394955,
   -1.3125940716,
   -1.498482194,
   -2.2886482376,
   -1.0366279081,
   -1.3982230659,
   -1.7582486179,
   -2.166353678,
   -1.1628543393,
   -1.4594380286,
   -1.1137163601,
   -1.2714881094,
   2.2745808647,
   1.2009862121,
   -1.8322619662,
   -1.0823036732,
   -2.4906463123,
   -2.6158804753,
   -1.4431386358,
   -2.2138698609,
   -1.0586693224,
   -2.3793049481,
   -1.0092889082,
   -1.1812445087,
   -2.2945435377,
   -2.1125869665,
   -1.1040786945,
   -1.7053242151,
   -1.4058003471,
   -1.0300900056,
   -0.9629119029,
   -1.1581469838,
   -1.1158506751,
   1.3463376851,
   1.4842181933,
   1.111223218,
   2.2111772288,
   1.0597741427,
   0.968185289,
   1.1194041457,
   1.1121240279,
   1.1172911194,
   1.1534076824,
   2.5204444983,
   1.3193712614,
   -2.1046744861,
   2.1475366977,
   1.8766337497,
   1.3469610921,
   1.0258739341,
   1.0961611483,
   0.8416417675,
   1.4627563459,
   1.4438706791,
   -2.2409545312,
   2.2017751703,
   2.5719511988,
   1.1160676547,
   -1.7668346812,
   2.3758575858,
   1.7789044849,
   2.1908685551,
   1.5907466163,
   1.4074667291,
   2.281252279,
   1.8987706851,
   2.3788999593,
   1.3236563777,
   1.1141711211,
   1.0823371294,
   1.070330744,
   1.1678717488,
   1.0121329954,
   1.0682205157,
   1.0749162939,
   1.4449168085,
   1.4826597744,
   2.6361659988,
   2.2155669274,
   1.0846468207,
   2.0813577596,
   2.025427157,
   2.8864837605,
   1.6526330389,
   2.9036356295,
   1.0823235537,
   1.0341196984,
   1.0003505421,
   1.4489624997,
   2.0517779776,
   1.1242518856,
   1.5413636158,
   2.0837160349,
   1.1735880899,
   1.5118688857
  ],
  "psi": [
   2.2986878494,
   2.3128549984,
   -0.5302438948,
   -1.2484735042,
   -0.7270103423,
   -0.0071893486,
   -0.4421130702,
   0.1746601724,
   2.8169218499,
   2.6465141535,
   2.3749554508,
   2.3952957338,
   0.9168752203,
   2.736658553,
   2.1314190335,
   1.9657189495,
   1.7227432871,
   2.2033401698,
   3.0051184061,
   -0.7769050418,
   2.4902197996,
   2.1888772125,
   2.3131610101,
   -0.5588225261,
   -0.7595586657,
   -0.493688274,
   -0.7114254172,
   -0.5926249916,
   -0.5115207269,
   0.9993953682,
   -0.5256009983,
   2.921653923,
   2.4185059187,
   2.5672230377,
   2.5345763141,
   -0.4181031378,
   2.5468128365,
   2.6673346729,
   -3.1201669037,
   0.6270458376,
   -1.5337429067,
   2.41467272,
   3.1357443558,
   2.626399115,
   -0.2496145465,
   2.7922986193,
   -0.6367457499,
   1.3731356472,
   -0.7687514225,
   -0.7445069846,
   2.640477102,
   2.9492254289,
   -0.2897973551,
   0.0053768027,
   2.9583831916,
   -0.737513294,
   -0.8507831836,
   -0.758925091,
   -0.7149431285,
   -2.5715655758,
   -2.0491095762,
   0.2624742269,
   -2.5009527889,
   -2.3422558442,
   -2.5090527853,
   0.1928335346,
   0.6699683198,
   0.7258132132,
   0.7563174078,
   -2.2207378362,
   -1.6905953398,
   -2.3875258648,
   -2.1998703764,
   -1.9415580979,
   -2.317594665,
   -2.5753046753,
   0.8712869422,
   -2.4258290753,
   -1.3673254332,
   -0.0083279563,
   -0.9671064486,
   -2.8424533579,
   -1.2617990204,
   -2.6831529397,
   0.2421094004,
   -0.254333012,
   -2.5843497729,
   -2.3428489562,
   -2.1948581447,
   -2.6297901605,
   -2.4373842273,
   -2.0857015904,
   -2.8603731652,
   -2.6516455094,
   -2.5885502412,
   0.849488364,
   0.616982261,
   0.8183709807,
   0.7264162067,
   0.7425991804,
   0.6571784445,
   0.7743852278,
   2.3065140913,
   -2.7435156396,
   2.763588261,
   0.6073823085,
   0.2972933312,
   -2.4679466996,
   -2.856194136,
   -1.9260793287,
   -2.6210510186,
   0.6777419524,
   0.8677412527,
   0.8289887151,
   0.3500675494,
   0.6623119009,
   0.7077106962,
   -2.8488458547,
   -2.4750706606,
   -2.3105712166
  ]
 },
 "B_conformer_rs0_234": {
  "omega": [
   3.1034959764,
   -3.0173148426,
   -3.0902385284,
   3.0437840531,
   -3.0347843675,
   3.0728468907,
   3.1227783091,
   3.0503827285,
   3.0149674694,
   -3.0366521925,
   -3.1328481358,
   2.9633039154,
   3.0724850754,
   -3.1188096147,
   -3.0640144885,
   -3.0967885155,
   -3.1084245448,
   -3.0924601236,
   -3.1103101672,
   -3.0682800893,
   3.0007392855,
   -3.0885219023,
   -3.1051479926,
   -2.9463865883,
   -3.0156113462,
   3.0916995908,
   -3.1229572997,
   -3.1078576439,
   3.0056779716,
   3.1175258883,
   -3.1116320074,
   3.1077947394,
   -3.0605350826,
   -3.099389961,
   -3.1162321948,
   -3.1154046398,
   3.1296086518,
   3.1179247786,
   3.0684757376,
   -3.0961487026,
   3.0448555765,
   3.1204264885,
   -2.9214889042,
   -3.1054094079,
   -3.0000901253,
   3.0752051481,
   -3.1268673332,
   3.1188309159,
   -3.0880032943,
   -2.9731985667,
   -3.0632778858,
   -3.0800988555,
   3.0085534129,
   3.0753342949,
   -3.0860349213,
   -3.1124673755,
   -3.1242865547,
   -3.1071254224,
   3.1183868434,
   3.1007522872,
   3.1233387493,
   -3.1203847369,
   3.0948880612,
   3.1136063596,
   3.0354157377,
   -3.0731867413,
   3.113605693,
   -3.0640753276,
   -3.0653845096,
   3.0869541974,
   3.015717048,
   3.0820546197,
   3.0890852083,
   2.9386592829,
   3.0545811861,
   3.0849248435,
   3.0567206765,
   -3.0160323246,
   3.0433316689,
   3.1028500893,
   3.0293621838,
   3.1381914779,
   3.1341547954,
   3.1411322515,
   3.1134820544,
   3.1055535489,
   3.0528591078,
   -2.9956474603,
   3.0943441275,
   3.1313584206,
   -3.0487737825,
   -2.9583931577,
   -3.0428512104,
   2.9119914268,
   2.9343047679,
   -3.1052828252,
   3.0515382963,
   -3.1370844111,
   3.1197829316,
   3.136137627,
   -3.1367836149,
   3.0967194024,
   -3.1296226024,
   3.0058528664,
   -3.0477228827,
   3.0245771435,
   3.1264679894,
   3.105058951,
   3.0774773063,
   -3.1159594127,
   -3.1146117225,
   -3.1260915448,
   3.0556597087,
   -3.0810612642,
   -3.0363018033,
   -3.1279244753,
   -3.1404786338,
   -3.1233920842,
   3.0771252395,
   -3.1164468678
  ],
  "phi": [
   1.2669399511,
   2.1945077473,
   1.428967936,
   1.0938746273,
   1.8006719503,
   1.2456219246,
   1.7960297426,
   1.1801181637,
   2.7585969631,
   1.0196980336,
   1.0791506253,
   0.7792319437,
   2.0993726093,
   2.2880034093,
   1.6622706769,
   1.982533466,
   1.0724642316,
   1.1211984749,
   1.0979648924,
   1.0869807727,
   2.1802621371,
   1.6076436641,
   2.0537089401,
   2.0444143451,
   0.9281865246,
   0.6395325872,
   1.2371483426,
   1.3388643533,
   0.8894876671,
   1.1439885783,
   1.5902879841,
   1.0629147776,
   1.0061642189,
   1.0240618489,
   1.1303431725,
   2.7244365913,
   1.0716268073,
   -1.4170076928,
   -0.8082375768,
   1.6786533903,
   1.2525582146,
   2.0813572562,
   1.6727563917,
   1.8927661415,
   2.2462309498,
   1.1125432511,
   1.1633021475,
   1.5274066871,
   1.5324034876,
   2.4890540733,
   2.2195151429,
   1.9739084494,
   1.0729698728,
   -1.4058003471,
   -1.0300900056,
   -0.9629119029,
   -1.1581469838,
   -1.1158506751,
   -1.057552642,
   -1.167694265,
   -1.1154747366,
   -1.0965325522,
   -1.7242966638,
   -2.5915069453,
   -0.8444292971,
   -0.9876662979,
   1.3351983633,
   -1.1306996946,
   -1.3443241278,
   -1.2959286312,
   -1.2470207763,
   -1.1028665201,
   -1.3176654409,
   1.4905262097,
   -1.4277768216,
   -1.7744718653,
   -1.7914764126,
   -0.9552328529,
   1.4438706791,
   -2.2409545312,
   -2.3502432917,
   -1.237606812,
   -0.9167119194,
   -1.1066872696,
   -0.9928128309,
   -1.0494755985,
   -1.1254358529,
   -1.156733117,
   -1.432723272,
   -1.2938098651,
   -1.4772129332,
   -2.0288129511,
   0.8911018023,
   -2.2203026861,
   -1.6397144449,
   -1.1527364212,
   -1.0269091531,
   -0.9756515045,
   -1.1272617157,
   -1.2755308053,
   -2.4735616322,
   -1.7578136851,
   0.917195218,
   -0.881877672,
   -1.2793722377,
   -1.0574664305,
   -1.2537076316,
   -1.111291568,
   -2.0690959772,
   -0.8921876902,
   -1.1309132369,
   -1.3712947276,
   -2.3213208527,
   -1.9142530642,
   -2.4199746736,
   -1.2127206371,
   -2.3275826422,
   -1.2818282601,
   -0.9730392833,
   -1.3667415848
  ],
  "psi": [
   0.7148308434,
   -2.7105943736,
   -2.7474678386,
   -2.4105077452,
   0.3460824242,
   -0.3202221587,
   0.4116015666,
   2.9859794234,
   0.5595369821,
   -2.9379934258,
   -2.5493642111,
   -2.0305444676,
   1.0450411363,
   -2.8612802975,
   -2.3623370866,
   -2.3865640235,
   -1.7748981509,
   -2.3586289667,
   0.7193776986,
   0.6620119661,
   0.7789122865,
   -2.0421262305,
   -2.1745847274,
   -2.5518753019,
   -2.8299314338,
   0.8932096048,
   -2.5806782054,
   0.6871962204,
   0.6642216299,
   0.7662872856,
   0.2722932766,
   0.0782393626,
   0.6884804366,
   0.8192699309,
   0.6709996793,
   0.8638420159,
   -2.6765788796,
   -2.2385435502,
   -0.1362246237,
   2.375059106,
   -0.2870307381,
   -2.5104792579,
   -2.5556641468,
   -2.3511463061,
   -0.2867419743,
   -2.619053659,
   0.3453122254,
   -2.6372436319,
   2.4597056919,
   0.17208325,
   -2.49725651,
   -2.159471932,
   -0.068558928,
   0.8759229685,
   2.9583831916,
   -0.737513294,
   -0.8507831836,
   -0.758925091,
   -0.7153081227,
   -0.6173099946,
   -0.7620884313,
   -0.7389023878,
   -0.5725085386,
   1.2292933481,
   2.658123266,
   -0.7299217173,
   2.2288795409,
   0.0133922564,
   -0.4525753679,
   2.09699906,
   2.5326997091,
   2.6403521735,
   -0.2714207497,
   -3.0657949267,
   2.0487515404,
   -2.9334700151,
   1.9947616259,
   1.9418489266,
   2.2348594109,
   -0.0083279563,
   -0.9664887961,
   0.6236837584,
   2.5653962231,
   -0.6234006182,
   -0.96075691,
   -0.6630770537,
   -0.7042232847,
   -0.8297856879,
   -0.4001629663,
   0.1893716189,
   2.6559642088,
   -0.4916894518,
   -0.2204715311,
   0.8421337383,
   2.6072176581,
   1.9311114008,
   -0.6898147217,
   -0.8979596431,
   -0.7596765605,
   -0.6445424572,
   -0.5546278363,
   2.0231042279,
   0.1327207491,
   0.6036649347,
   -0.8871663114,
   -0.4899918863,
   -0.7694496427,
   -0.6945520025,
   -0.519308605,
   2.288626479,
   2.4295849335,
   -0.452739729,
   -0.1567145164,
   1.6435353007,
   2.6154947834,
   2.5810683575,
   -0.6355102304,
   1.944686818,
   2.6352796489,
   -0.5630472957
  ]
 },
 "B_conformer_rs0_235": {
  "omega": [
   -3.0286896723,
   -3.1313644833,
   -2.9268530758,
   -3.0224440441,
   3.0784769846,
   -3.1346333834,
   3.0857495869,
   -2.9855395845,
   -3.0753278284,
   -3.1133027424,
   -3.0939610631,
   -3.0526250656,
   -3.0820808612,
   -3.07445021,
   -2.9685531705,
   3.1290349579,
   -3.1022279776,
   3.1264619011,
   -3.075176483,
   -3.1213998607,
   -3.0455902719,
   -3.0376469591,
   -3.0696769412,
   3.1333582323,
   -3.1086451475,
   -3.1368087044,
   3.0984835556,
   -3.138240956,
   3.1305652096,
   -3.1305278365,
   -2.9842390143,
   3.0849672713,
   -3.1200590568,
   -3.1068953092,
   3.1171636609,
   -2.9481252218,
   3.0492707337,
   3.1372406713,
   3.1409625383,
   -3.1275274298,
   -3.0601833503,
   -3.1003925904,
   -3.1391971099,
   3.0017989115,
   -3.1290749214,
   3.0422470831,
   -3.1104562236,
   3.0816703858,
   -3.0703072341,
   -3.0385246948,
   -3.1167111002,
   3.134568354,
   2.8468605425,
   3.021192581,
   -3.0860349213,
   -3.1124673755,
   -3.1242865547,
   -3.1071254224,
   3.118407193,
   3.1252076564,
   -3.11217273,
   3.0370716511,
   3.0980800144,
   3.1085733182,
   -3.1344879992,
   -3.1256523549,
   3.139446691,
   3.0003736621,
   -3.0500001817,
   -3.1283828136,
   -2.9538063219,
   -2.7610953196,
   -2.9116504344,
   -2.9576239081,
   3.0825835473,
   2.9329016533,
   -3.071623951,
   3.1007738454,
   -3.1123962265,
   3.1028500893,
   3.0303956759,
   -3.1186637341,
   2.9928746281,
   3.0151565821,
   -3.1306472939,
   3.0295406361,
   -3.1324541732,
   -3.1083860393,
   3.0243326134,
   3.033137018,
   -3.0862589897,
   2.8448707044,
   2.9204578566,
   3.1011577509,
   -3.0933667085,
   -3.1189097662,
   -3.1172176337,
   3.1336206586,
   3.1403083757,
   3.1227577008,
   -3.1358175086,
   -3.0340948138,
   -3.1209378183,
   3.1312943407,
   -3.0382108795,
   3.0990213406,
   -3.044069602,
   -3.080589457,
   3.0529061125,
   3.0214512082,
   -2.9605486861,
   3.1407979174,
   3.0802213069,
   3.1073169052,
   -3.0670923293,
   3.037146269,
   3.0899266827,
   -3.0239566105,
   -3.1301427348,
   3.0943045911
  ],
  "phi": [
   2.5334370353,
   2.5115156964,
   1.6082085108,
   1.3683719513,
   -1.2228159257,
   1.7322001607,
   3.1046482227,
   1.4335659694,
   0.9853849625,
   0.8583589605,
   1.2077579124,
   0.9656679154,
   1.0683192081,
   -1.2997206953,
   1.2696901498,
   2.0199842312,
   1.333233157,
   2.0881794218,
   2.5694916153,
   1.2154660282,
   1.0422814146,
   2.2838483506,
   1.57122201,
   1.2719919425,
   2.5808574306,
   1.0404109869,
   1.1255709116,
   1.7286995309,
   1.4758924707,
   0.8884852629,
   1.8042979685,
   2.3440483841,
   2.2018628511,
   1.8719092051,
   1.6803723015,
   1.3292532145,
   1.0262085017,
   -1.7368937578,
   -1.2382507648,
   1.709316931,
   1.9080378217,
   2.0395531511,
   1.102983698,
   2.1591428383,
   0.8499333537,
   1.344143146,
   -2.9634500828,
   2.5473853726,
   2.4042423455,
   1.6333820898,
   1.5117384622,
   1.2950200094,
   1.1058011521,
   -1.4058003471,
   -1.0300900056,
   -0.9629119029,
   -1.1581469838,
   -1.1158506751,
   2.2531553679,
   1.6724490831,
   1.1387500333,
   1.0974938975,
   1.6191187104,
   1.1379276753,
   1.1384650101,
   1.0868161391,
   1.0783843021,
   1.2285556882,
   1.0137422228,
   1.3267957284,
   0.9368621055,
   1.7489169728,
   -1.9099116919,
   -1.2426262647,
   -1.135082892,
   -1.3788934223,
   -1.1025968005,
   -1.048612761,
   1.4438706791,
   -2.2409545312,
   -1.6660761139,
   -1.3924136322,
   -0.9257070276,
   -2.866384733,
   -2.2703586744,
   -1.2779807151,
   -2.0382228622,
   -1.2634661807,
   -1.138427848,
   -1.4776255429,
   -2.786168956,
   -1.7896515048,
   -1.649462871,
   -1.9403086048,
   -2.1223435523,
   -1.9087265592,
   -1.76109918,
   -1.6308531125,
   -2.5842736964,
   -2.1898706674,
   -1.9951092935,
   -1.0856617207,
   -1.1405574362,
   -1.0524985816,
   -1.2445175656,
   -1.7036936152,
   -1.3965522733,
   -1.3716885574,
   -1.9717340185,
   -1.7037604862,
   -1.63381703,
   -1.606839913,
   -1.7145513647,
   -2.0093502386,
   -1.9082439042,
   -1.3984322569,
   -1.6716351413,
   -2.7223585718,
   -1.8394131617,
   -2.2258676792
  ],
  "psi": [
   -2.9823352448,
   -2.9341479843,
   -2.4704516256,
   -3.1010862114,
   0.1067783623,
   3.0598670318,
   -1.7868954662,
   -2.7282206339,
   0.092933839,
   -2.5578888557,
   -2.2269281601,
   0.3129572544,
   0.6822531145,
   0.8388885826,
   -0.1960304376,
   -2.9816858708,
   -1.6808384577,
   -2.359576447,
   0.0481914069,
   -3.1187973496,
   -2.6738470112,
   -2.3311086523,
   -2.1950600664,
   -2.1766929783,
   -2.3491497297,
   -2.2129571966,
   0.6964765487,
   0.1719223113,
   0.1105081473,
   -2.7412373554,
   -2.5735434927,
   -2.7434671513,
   -1.6822543116,
   -2.7223171976,
   -2.0448913896,
   -0.1786390786,
   -2.286733112,
   -2.3788108796,
   0.282649465,
   2.0177821557,
   -0.1321888072,
   -2.3789183971,
   -2.1965890932,
   0.4062235084,
   -0.3371367674,
   -2.1875879148,
   -2.6014373802,
   2.7209533145,
   -3.1392901032,
   -2.8638119937,
   -1.7857810921,
   -2.0037777341,
   -2.0560968427,
   0.5186030092,
   2.9583831916,
   -0.737513294,
   -0.8507831836,
   -0.758925091,
   -0.7150820723,
   -1.9879021909,
   -1.5436014933,
   0.6918819046,
   0.5749944187,
   -0.3736887486,
   0.73793655,
   0.5781887014,
   0.7960200936,
   0.7348829688,
   -2.7263598575,
   -2.3204618625,
   -2.8293981462,
   1.5881018014,
   1.4932009663,
   -0.1852830933,
   2.5213227067,
   2.7169660073,
   -3.0765654157,
   -0.8974048031,
   -0.6982642877,
   -0.0083279563,
   -0.966994796,
   -0.0758607412,
   2.5706527974,
   -0.5478951569,
   3.0253026551,
   2.2108600333,
   2.2011718835,
   -0.1491343132,
   -0.5018350431,
   -0.7232281714,
   2.4294925114,
   2.8499963969,
   2.3306654727,
   2.387550229,
   1.758325543,
   0.3409700632,
   0.5597103657,
   2.1893680464,
   -0.0398241826,
   2.4770710625,
   2.3601516302,
   2.6358537341,
   -0.7400582408,
   -0.768052653,
   -0.8033356903,
   -0.6922382779,
   2.0938391478,
   2.5317900818,
   2.4919902098,
   2.17475573,
   2.2610853636,
   0.0756225636,
   -0.1063876064,
   2.755279627,
   2.2276862835,
   1.9037755152,
   -0.2366087167,
   -0.7357717853,
   1.4629521144,
   1.5857886908
  ]
 },
 "B_conformer_rs0_236": {
  "omega": [
   -3.1027412957,
   -3.0824337245,
   -3.1359117465,
   -3.0507427452,
   3.1138999372,
   -3.0405257053,
   -3.0735695861,
   -3.1126864712,
   -3.1270299405,
   -3.1347796835,
   3.1308292196,
   -3.1333739588,
   3.1262433702,
   3.0624882885,
   -3.0800454789,
   -2.9588004014,
   -0.0264846559,
   -2.8587462054,
   3.0319260187,
   -3.0078510508,
   -3.1039954156,
   -3.0887920036,
   3.0676703613,
   -3.0985251907,
   3.1400317377,
   3.130713918,
   -3.1291595462,
   -3.0887106279,
   -2.935823582,
   -2.9681650562,
   -3.0921745105,
   -3.0342526147,
   3.1274820369,
   -2.8578311276,
   3.1035599259,
   3.1352338306,
   -3.0846007835,
   2.994853409,
   -3.1384292367,
   -2.9852149214,
   -3.1148361105,
   -2.9488441979,
   3.044274865,
   -3.0301181056,
   3.0101608158,
   3.1006221522,
   -3.0433968832,
   -3.09946395,
   -3.1344069743,
   -3.0693080633,
   -3.0719317989,
   3.0957953764,
   3.1163313259,
   -3.0271758371,
   -3.0860349213,
   -3.1124673755,
   -3.1242865547,
   -3.1071254224,
   3.1180431525,
   2.9298486564,
   -2.9462030358,
   3.1053683409,
   -3.0503719615,
   -3.1009067538,
   3.0912541635,
   2.9541696949,
   3.1120136088,
   -3.1302143442,
   3.0275707142,
   -3.0748353884,
   2.9829789973,
   -3.0437209228,
   -2.8715189043,
   2.9718615358,
   -2.9417743503,
   -3.1316394055,
   -3.0812874333,
   -3.0910783617,
   -3.0912959453,
   3.1028500893,
   3.0293621838,
   -3.0955279447,
   -3.1388623135,
   3.0770991143,
   -3.1209052873,
   -3.0976500764,
   2.9802203523,
   -3.0959271483,
   -3.1020886308,
   -3.1187312056,
   3.0936973849,
   3.1099470479,
   -3.1150008627,
   -3.127798339,
   -3.11700834,
   -3.0255008117,
   3.0054139478,
   -3.0805729417,
   3.1277843979,
   3.067988353,
   -3.0930334615,
   3.1023652022,
   3.0921605477,
   3.033713592,
   -3.0223902555,
   -2.9809204966,
   3.0288661257,
   -3.1051410044,
   3.0790411968,
   3.1065326145,
   -3.0984488186,
   3.129564816,
   3.1258995811,
   -3.1350302362,
   -3.1409023886,
   -3.115050068,
   3.1328603911,
   -3.1382414434,
   3.07157309,
   3.134325595
  ],
  "phi": [
   1.235234156,
   1.0377092351,
   1.2745291435,
   1.0357780401,
   -2.9893196708,
   1.4429230073,
   1.1163415825,
   1.728459855,
   1.2293773465,
   1.0079872934,
   -1.3806290871,
   1.5830875091,
   1.7271260404,
   2.1136582565,
   2.6294918798,
   2.0086532545,
   1.4368052618,
   2.2596244871,
   2.0937113878,
   1.2158930985,
   1.1186150379,
   2.3907241464,
   1.15666138,
   1.145344961,
   1.0248708848,
   1.0845245252,
   1.0690979581,
   1.2530103822,
   2.3884101937,
   1.0567655849,
   2.6369966167,
   2.2169820622,
   2.0025958686,
   1.7372102507,
   2.7854414127,
   2.40134599,
   1.1746702718,
   1.9743648814,
   -1.3480378123,
   2.4003259341,
   1.4538848115,
   2.2575238902,
   1.5721116853,
   1.9752682227,
   1.6651071682,
   1.0953201804,
   -1.100715526,
   1.0020985355,
   1.1149437475,
   1.0576838752,
   1.0104285491,
   1.3278303534,
   1.0396202054,
   -1.4058003471,
   -1.0300900056,
   -0.9629119029,
   -1.1581469838,
   -1.1158506751,
   -1.6655238382,
   -1.3770720852,
   -1.2907731548,
   -0.9440975446,
   -1.5852852802,
   -1.0201332347,
   -1.2504124013,
   -0.9536262022,
   -1.1003343639,
   -1.0852959253,
   -1.6677689404,
   -1.253362182,
   -1.3641700602,
   -2.1372624534,
   1.4766516756,
   1.9216466669,
   1.2808306442,
   2.1158133678,
   1.0304836339,
   1.0040405206,
   1.4438706791,
   -2.2409545312,
   -1.9323020228,
   -0.8452427156,
   -1.1250323185,
   1.7258335499,
   -1.457863063,
   -1.7581331707,
   -1.6424180021,
   -1.0668524899,
   -1.7102015112,
   0.8059524774,
   -2.6779826175,
   -1.504708155,
   -1.1145169539,
   -1.1447818844,
   -1.1689136174,
   -2.0485117833,
   -0.9612224247,
   -1.8905239778,
   -1.1040865034,
   -1.278776941,
   -1.2007245856,
   -1.2405677519,
   -2.6377617759,
   -2.2165600808,
   -1.0853183231,
   -2.0826028337,
   -0.9220553757,
   -1.0907234579,
   -1.1472627487,
   -1.0065623633,
   -0.9291840648,
   -1.6104337421,
   -1.535341283,
   -1.8525433563,
   -1.7312693262,
   -2.088941975,
   -1.0469733212,
   -1.0261683757,
   -1.0693773544,
   -0.9030206395
  ],
  "psi": [
   -1.4534403131,
   -2.835287489,
   0.6350899209,
   0.653621988,
   0.5164479417,
   -2.9423863821,
   -2.9448013301,
   0.1927610183,
   0.0900723063,
   -2.5398634446,
   -2.5916330583,
   0.197247834,
   -3.1188915876,
   -2.321905195,
   0.2726785787,
   -2.6387477408,
   -2.2018763764,
   -2.7232121111,
   -2.3484566384,
   -3.0321023121,
   -2.76748127,
   -2.3902445514,
   -2.113479962,
   0.6841609608,
   0.5904510164,
   0.6125956143,
   0.8271687646,
   0.7859241205,
   -2.4684693626,
   -2.3579128484,
   -2.5616365564,
   -2.7439244331,
   2.7629070155,
   -2.4345561667,
   -2.4980068114,
   2.8865565231,
   -2.8857168524,
   0.5686863513,
   0.0562146793,
   -0.3261838616,
   -2.9763202192,
   -2.4967737529,
   -2.9528277392,
   -2.2685850125,
   -0.033539846,
   -1.9884870399,
   -2.6185293941,
   -0.2875471877,
   0.7250074442,
   0.7639959398,
   0.5275068275,
   0.7918935499,
   0.7605293701,
   0.8520512602,
   2.9583831916,
   -0.737513294,
   -0.8507831836,
   -0.758925091,
   -0.7152144203,
   2.2469708223,
   1.8379689816,
   -0.4046386681,
   -0.8742924689,
   0.0732105417,
   -0.481824447,
   -0.2094798668,
   -0.7567431668,
   -0.7466551116,
   -0.5557058202,
   2.4645859882,
   2.7030949004,
   -2.1609246691,
   0.8460556124,
   -1.7959876964,
   -2.7608103692,
   -3.014022208,
   -2.8248259749,
   0.7982165462,
   0.6958872237,
   -0.0083279563,
   -0.9664887961,
   -0.5183634694,
   2.0004604558,
   -0.492751153,
   -0.3136264777,
   2.9703134818,
   2.4092663598,
   2.2385196641,
   -0.7823962984,
   0.0533426537,
   0.8062028414,
   2.8300785317,
   2.3818617318,
   -0.8003033007,
   -0.7490632429,
   -0.5942788973,
   0.2794666956,
   -0.8313417603,
   0.3533417112,
   -0.5257531486,
   -0.8439738438,
   -0.7245340332,
   -0.6049975946,
   2.7442511585,
   -2.7618528488,
   -0.6075897101,
   -0.2942755345,
   -0.8936173366,
   -0.6828343619,
   -0.7588909174,
   -0.6280013925,
   2.5911199125,
   0.0593621283,
   2.2595755328,
   1.9121642431,
   -0.2462953075,
   2.7728059493,
   -0.8773721135,
   -0.7212287897,
   -0.9749828437
  ]
 },
 "B_conformer_rs0_237": {
  "omega": [
   3.056528829,
   -3.0109646124,
   2.9854763085,
   3.0625093055,
   3.0353640017,
   3.1241621988,
   3.0504464203,
   3.1387470728,
   3.0810821991,
   3.0584745226,
   3.1017488693,
   3.0295192868,
   -2.9913448944,
   -2.9682019386,
   -3.0211623522,
   3.0035330165,
   0.0887062245,
   -3.1217298296,
   -3.1235939271,
   -3.1053143046,
   -3.1400478576,
   2.8402241362,
   -3.0369360632,
   -3.0749909477,
   2.9892348015,
   -3.0530637209,
   3.0894019311,
   3.0563751094,
   3.0397570723,
   -0.0351822214,
   -2.8656285527,
   -3.1114684585,
   -3.0815723881,
   3.1258490517,
   -3.139891006,
   -3.0018471033,
   3.0247418411,
   3.1386518397,
   3.075195829,
   3.0321596868,
   -3.133995512,
   3.1315370621,
   -3.0446180379,
   3.0308799836,
   -3.010976371,
   -3.100707819,
   3.1357585635,
   3.1172658336,
   -3.0686651648,
   3.0082988813,
   3.0794445336,
   -3.0068394188,
   -3.0576783505,
   3.0013104648,
   -3.0860349213,
   -3.1124673755,
   -3.1242865547,
   -3.1071254224,
   3.1178769614,
   -3.0932712751,
   -3.1250515329,
   -3.0653756546,
   -3.1370675746,
   2.9627439904,
   2.9990838161,
   -3.0946511835,
   -3.0629240378,
   -3.0696803081,
   2.9524078555,
   3.1366342324,
   3.1389202725,
   -3.0692564656,
   -3.0611555174,
   3.1160283264,
   -3.1349304201,
   3.0367951156,
   -3.0184854712,
   3.0777878974,
   3.1359826309,
   3.1028500893,
   3.0304849646,
   -3.0982314009,
   2.9986712808,
   -3.1095448987,
   -3.0088638932,
   -3.0112068846,
   -3.1148937576,
   3.0822139239,
   -3.1058454686,
   -3.1353966528,
   3.1146880043,
   -3.073372762,
   -2.9925383595,
   3.126586371,
   -3.0061956642,
   3.0912443348,
   -2.9917479328,
   -3.0909803021,
   -3.1229065959,
   3.085472176,
   3.0612554886,
   -3.0959841207,
   2.9692813191,
   3.0905059252,
   3.0707035281,
   3.0066157444,
   3.1234094739,
   3.1339530794,
   -3.0928451266,
   -3.0799526799,
   -2.9471164888,
   -3.0378024223,
   2.7929326512,
   2.9987159074,
   3.010515042,
   2.9071316906,
   2.9688284984,
   -3.0652557315,
   3.0519166952,
   -3.0334479833
  ],
  "phi": [
   -1.9316807317,
   -1.4993160601,
   -1.1152521832,
   -0.8659951377,
   1.3180550172,
   -0.8784600131,
   1.5188373041,
   -1.5848540296,
   -1.4105477701,
   -0.7744460914,
   1.3110494204,
   -1.6029441089,
   -1.9416523963,
   -1.0848144477,
   -2.0372023231,
   -0.9000825963,
   -1.3515263165,
   -2.4284396337,
   -1.7317946669,
   -1.7355343217,
   -2.2117091437,
   -2.0323305689,
   -2.1411098265,
   -1.4394622337,
   -1.0542002401,
   -1.1140213175,
   -1.1777926081,
   -1.1938104135,
   -1.3900399663,
   -1.2519351518,
   -2.648983936,
   -2.2803328509,
   -1.657292467,
   -1.717046507,
   -2.7703972305,
   -1.8716989631,
   -0.7880239301,
   1.4522658618,
   -1.4298326581,
   -2.0135646128,
   -2.1643073378,
   0.9136751114,
   -1.571513126,
   -1.9776027347,
   -1.6652151177,
   -1.0936408145,
   -1.3570844098,
   1.8848822838,
   -2.1361919046,
   -1.5391481614,
   -1.5151585849,
   -2.1906818104,
   -1.5436634667,
   -1.4058003471,
   -1.0300900056,
   -0.9629119029,
   -1.1581469838,
   -1.1158506751,
   -2.0175640521,
   -2.1499048288,
   -2.7718202836,
   -2.4290816466,
   0.9128871284,
   -0.881599024,
   -0.8583776523,
   -1.1173908255,
   -1.2813655426,
   -1.1153205589,
   -0.0426101878,
   -1.3489282245,
   -1.5393913683,
   -1.7814290853,
   1.0922944678,
   -2.355055398,
   -0.9806762816,
   -1.3491074801,
   -1.1669598579,
   -1.0232245251,
   1.4438706791,
   -2.2409545312,
   2.2008282929,
   2.5743667692,
   1.1154852421,
   -3.0982359059,
   2.208526535,
   1.8154477931,
   2.0494347471,
   2.154864237,
   -1.0239186011,
   1.5269858978,
   2.1761681486,
   2.4034115062,
   1.755899887,
   1.7696038047,
   -0.944627845,
   1.2774041908,
   1.0933018761,
   1.1240799441,
   1.1762847887,
   1.1373401758,
   1.5433822597,
   -0.9919508599,
   1.556351975,
   1.4664829947,
   1.0034237545,
   1.2770028327,
   2.3901033227,
   2.1622587553,
   2.224240149,
   0.8945986654,
   1.3879758139,
   1.5034827661,
   1.7776577972,
   1.4487746812,
   2.0497209763,
   1.1236404077,
   1.5421387443,
   1.9592619802,
   1.1906426157,
   1.6823155969
  ],
  "psi": [
   -0.2083964291,
   0.1976372775,
   -0.1681356338,
   2.6943169904,
   2.2384530168,
   0.1923524668,
   2.436302231,
   -0.3193055468,
   2.9019699996,
   2.5515692079,
   2.4430558133,
   -0.0911462637,
   -3.1013894656,
   2.725108593,
   -0.5937343173,
   0.538492846,
   2.4235634011,
   2.5267455221,
   2.4669979355,
   0.3388698374,
   2.3110693724,
   2.686070542,
   2.4253030102,
   2.207902013,
   2.7668028601,
   -0.6471360283,
   -0.7126553869,
   -0.6429238299,
   -0.5907621896,
   2.7403529319,
   2.7293353175,
   2.4348239261,
   1.9737472771,
   0.0888203866,
   2.7683623243,
   2.7529150167,
   2.8149623052,
   2.374925842,
   -0.0877905289,
   3.0968097229,
   2.3734344114,
   1.9561367153,
   0.9200676135,
   2.2698989106,
   0.0351687804,
   1.9859955588,
   2.6185330313,
   -0.1216611727,
   -3.0068180336,
   2.3156354509,
   2.2160735294,
   2.1697904784,
   2.0102772352,
   2.3526543085,
   2.9583831916,
   -0.737513294,
   -0.8507831836,
   -0.758925091,
   -0.7159505377,
   1.9798087871,
   -0.0503370756,
   2.7885922414,
   2.2208322901,
   0.7007599315,
   2.6773175516,
   -0.7203427724,
   -0.7580923133,
   -0.6732549945,
   0.195773548,
   2.3443958319,
   2.7809221333,
   2.8427520706,
   -0.1842676574,
   1.1077298707,
   2.4698172478,
   2.4014163071,
   1.4132880144,
   -0.9328393805,
   -0.566698925,
   -0.0083279563,
   -0.9683903201,
   -2.8424867842,
   -1.2636260154,
   -2.6837066664,
   -3.010975808,
   -2.6006257249,
   -2.1454504149,
   -1.9682283113,
   -2.2360269703,
   -0.4663491234,
   -2.584308514,
   -3.1275984739,
   -2.0899015339,
   -2.0482836443,
   -2.2528075769,
   -0.6943947823,
   0.572043387,
   0.7119382589,
   0.6385853271,
   0.862266322,
   0.7867394484,
   -0.0247240339,
   -0.8435999854,
   0.5089454938,
   2.9733009104,
   -2.3600894411,
   -2.500503654,
   -2.4019173162,
   -2.1336773626,
   -2.9176068304,
   -2.3789403613,
   -2.4222797004,
   -1.8206044116,
   0.1717297358,
   0.3510912137,
   0.6650547481,
   0.7057090276,
   -2.8483921564,
   -2.2047932247,
   0.2306815195
  ]
 },
 "B_conformer_rs0_238": {
  "omega": [
   2.9910850784,
   3.080461162,
   3.1295061209,
   3.0933771497,
   -3.1219303807,
   -3.0312669588,
   2.948438582,
   3.0878293958,
   -3.0346511089,
   3.1056795297,
   -3.1005862654,
   -3.1137235963,
   3.0116026212,
   -3.1012201744,
   -3.0412874644,
   -3.0355411521,
   -3.0603451151,
   -3.1219082277,
   -3.0921010934,
   3.1046918318,
   -3.0716746464,
   -3.1190060976,
   -3.1250206002,
   -2.9881394547,
   -3.1017287115,
   -3.0693852611,
   -3.1229519351,
   2.9060733047,
   3.128176627,
   -3.0654822567,
   -3.1376513001,
   -3.0819314968,
   -3.1302870974,
   -3.1209351349,
   3.113650457,
   3.1400729109,
   3.0471769732,
   -3.1391433407,
   3.1278136468,
   3.1313693589,
   3.027497696,
   -3.0747062066,
   3.1398819205,
   3.1388531497,
   3.0382573253,
   3.0903642166,
   3.0628457783,
   -3.1142918089,
   -3.0987927957,
   3.0987072516,
   3.1307562044,
   -3.0076657242,
   3.048964776,
   3.0688424207,
   -3.0860349213,
   -3.1124673755,
   -3.1242865547,
   -3.1071254224,
   3.1178634682,
   3.1212939678,
   3.1132760304,
   3.1189260802,
   3.1225463223,
   -3.1285955989,
   3.118820628,
   3.0876553601,
   -3.1212426914,
   -3.0996026721,
   -3.0403562284,
   3.1197393628,
   2.9999826394,
   2.9074030585,
   -3.0962802416,
   -2.9841022434,
   3.0202059476,
   3.1217653564,
   2.9691422573,
   -3.0520636671,
   3.0771219827,
   3.1028500893,
   3.0299537077,
   3.0909790783,
   -3.0714142893,
   2.9932895962,
   3.0708080068,
   3.0490784705,
   3.008076263,
   3.1151329021,
   -3.0879974863,
   -3.0991792748,
   -3.0380960014,
   -2.9800517963,
   2.9539308059,
   3.1292360281,
   -3.0422278011,
   3.0089298823,
   3.0829504673,
   3.0354038638,
   -3.1285055089,
   -3.1186871493,
   -2.9234413293,
   2.9402677512,
   3.0801918282,
   2.9494176172,
   3.0606450798,
   3.0166134156,
   -2.9329390608,
   3.085168931,
   -3.0991408253,
   3.1135336834,
   -3.1052318925,
   -3.1032123848,
   -3.1194613512,
   3.0979842976,
   3.1179941586,
   3.0873990219,
   -3.1268623433,
   3.0602791118,
   -3.1392220389,
   -3.0290336007
  ],
  "phi": [
   -1.076123746,
   -1.1466586664,
   -1.0678242482,
   -1.0475639439,
   -1.4758148493,
   -1.1894141764,
   1.1981040448,
   -2.4832539262,
   -0.9500882017,
   -0.9854490637,
   -1.1669145702,
   -1.3042054698,
   -2.0981973208,
   -0.9988125165,
   -1.6477977701,
   -0.9143961833,
   -1.0113699061,
   -1.0465177698,
   -1.1509028416,
   -1.0997630326,
   -1.1320921612,
   -1.2986292266,
   -1.5117534277,
   -1.0821137344,
   -1.1123833887,
   -1.3862271305,
   -1.3116220952,
   -1.8995403281,
   -2.0283247078,
   -1.1583979793,
   -1.6129649486,
   -1.1701426574,
   -1.6138529896,
   -2.8391171085,
   -1.372143399,
   -2.0786645397,
   -1.0070592042,
   1.334395788,
   -2.6706281403,
   -2.064305665,
   -1.065694788,
   -1.2133746188,
   -1.0619258196,
   -1.1568171211,
   -1.2211240385,
   -0.9774669354,
   1.7116906676,
   -2.76992246,
   -1.3382193815,
   -1.1465169861,
   -1.475211863,
   -2.2018596138,
   -2.2615006537,
   -1.4058003471,
   -1.0300900056,
   -0.9629119029,
   -1.1581469838,
   -1.1158506751,
   -1.1348176787,
   -1.577648415,
   -1.08530856,
   -1.7453578864,
   -1.1504278537,
   -2.7990716276,
   -1.1684838047,
   -1.6399599284,
   -1.1555984145,
   -1.5148655037,
   -2.0469701919,
   -1.2158233613,
   -0.9842978638,
   -1.8958569105,
   -1.8342761758,
   -1.7376275108,
   -1.2733426325,
   -1.3688913195,
   -0.8207286641,
   -1.0198731806,
   1.4438706791,
   -2.2409545312,
   -2.6610765079,
   -1.3682487214,
   -1.1725045953,
   -2.9042336504,
   -2.2580537398,
   -1.931357183,
   -1.0264409994,
   -1.0194127291,
   -1.049899909,
   -1.3029983894,
   -2.0090066678,
   -1.8339746488,
   -1.9868610584,
   -2.0432883242,
   -2.084774879,
   1.1231790448,
   -1.0808488245,
   -1.0064174088,
   -1.4081900082,
   -1.2612795545,
   -2.0317355855,
   0.971344704,
   -2.5079027926,
   -1.5846982121,
   0.9115435027,
   -2.3075190317,
   -2.5395876632,
   -0.8917237621,
   -1.2138779319,
   2.3117575622,
   -1.4176690808,
   -1.4944650062,
   -2.6705601704,
   -2.1165721422,
   -2.0808304181,
   -1.0463910601,
   -1.1224254954,
   -1.120396296,
   -1.0590172571,
   -1.2754248384
  ],
  "psi": [
   2.5821395713,
   2.6709179623,
   2.9784262029,
   -0.6159088447,
   -0.542003972,
   0.0598686016,
   -0.8690242747,
   0.4781365783,
   -0.9417099257,
   -0.8523261863,
   -0.764724544,
   -0.758956013,
   -0.0757217797,
   0.1630880412,
   2.3265935878,
   -0.5535225467,
   -0.826292684,
   -0.7343301127,
   -0.8242469115,
   -0.702983751,
   -0.840931186,
   -0.6114585016,
   -0.2266490423,
   -0.8990984188,
   -0.5985055856,
   -0.3553129576,
   2.1960193381,
   2.3628364555,
   -0.5168702168,
   1.602419486,
   -0.3015374386,
   -0.0871046994,
   2.3796417549,
   2.1609580258,
   3.0831970345,
   2.9369468306,
   2.8300046683,
   2.6404723266,
   0.7747042648,
   3.0468905441,
   2.1047939521,
   -0.809983115,
   -0.6787907194,
   -0.6815045504,
   -0.7271124348,
   2.8495174421,
   -0.6710427171,
   -2.5529032965,
   2.5065418133,
   2.6470433048,
   2.3333359374,
   2.0612464084,
   2.275809462,
   2.2348128279,
   2.9583831916,
   -0.737513294,
   -0.8507831836,
   -0.758925091,
   -0.7146296783,
   -0.4420319259,
   -0.1184336723,
   2.4385622834,
   2.3481133449,
   2.65007131,
   2.8038051466,
   2.6504015119,
   2.127192306,
   -0.5989940257,
   -0.1215618917,
   2.2529250149,
   2.7646273188,
   2.5044075852,
   2.3687647523,
   0.0503337378,
   2.5891062283,
   2.6148457155,
   2.9311617814,
   2.2948563633,
   2.5985375657,
   -0.0083279563,
   -0.9677812834,
   -2.8994545619,
   2.6739061225,
   -0.5513092686,
   3.0969164145,
   2.3730192729,
   1.9941884064,
   -0.6023371132,
   -0.7443287427,
   -0.8048340541,
   -0.2319202531,
   -0.0847334791,
   2.6561410723,
   2.3270652948,
   2.3758633034,
   0.2836878398,
   0.6568671496,
   -0.7324483654,
   -0.7870824358,
   -0.1202514284,
   -0.7202674074,
   0.1462910082,
   1.0253011927,
   2.8580223715,
   1.9032695991,
   0.8887707517,
   1.9375309406,
   2.9301751733,
   -0.6878539988,
   -0.2050718466,
   -2.719444431,
   -0.2146235782,
   2.5254616931,
   2.650367611,
   2.172959063,
   2.59500916,
   -0.7999925021,
   -0.6194371862,
   -0.6980768401,
   -0.7851921624
  ]
 },
 "B_conformer_rs0_239": {
  "omega": [
   -2.9992524826,
   3.1058823381,
   -3.0535393429,
   3.0835398449,
   -3.131485665,
   -3.0281732043,
   -3.1286755843,
   -2.7024081911,
   2.9444097668,
   3.1285489738,
   -3.0079073249,
   3.1314847556,
   3.1091922992,
   3.1026448111,
   2.9262033693,
   -2.8929927604,
   3.0844206144,
   3.0603071341,
   2.9688774877,
   -3.104955815,
   3.0619130066,
   -3.1115823606,
   3.1390474897,
   -3.1318272489,
   -3.0041909061,
   3.1185600717,
   3.0914046857,
   3.1200454122,
   3.0030511046,
   -3.0559262809,
   3.0594392395,
   -3.0265881494,
   3.0436736229,
   -3.0352240109,
   3.1125736279,
   -3.1058059657,
   3.0653576842,
   3.1410288244,
   3.0925446991,
   -3.0935333043,
   3.1218494234,
   3.0377828897,
   3.0414927834,
   3.141552931,
   3.133884121,
   -3.0860414082,
   2.994957853,
   -3.136924438,
   -2.9846433454,
   -3.0565902174,
   -2.949537554,
   -3.1248336559,
   -3.1066193648,
   3.0838819331,
   -3.0860349213,
   -3.1124673755,
   -3.1242865547,
   -3.1071254224,
   3.1177154271,
   3.1102384566,
   3.1367590118,
   2.9686977983,
   3.0190755663,
   2.9317250424,
   -3.043867235,
   -3.1387507111,
   3.0898828031,
   3.1262014414,
   -3.0234250657,
   2.6558753075,
   3.096380547,
   3.1358811572,
   -3.0478831502,
   3.0657276174,
   3.0952592561,
   3.0351363316,
   2.9513903535,
   -3.0957513553,
   -3.1372814282,
   3.1028500893,
   3.0303951785,
   -2.9741880676,
   3.1150406173,
   3.0982604541,
   3.1019154637,
   -3.0950394409,
   2.9927150625,
   -3.1138690501,
   3.0832091271,
   -3.0987191966,
   -3.0387635389,
   -2.9787813188,
   2.9547815115,
   3.1290647181,
   -2.9110146413,
   3.0959652774,
   -3.0598966427,
   3.0327596366,
   -3.1126715972,
   3.085979407,
   2.9344333323,
   -3.1120152901,
   -3.0022640195,
   3.0299432583,
   3.040637781,
   3.0736598767,
   3.1279412592,
   -3.1336293527,
   -3.1227821868,
   3.1349321756,
   3.1113175426,
   3.1295341719,
   3.1259005299,
   -3.1349924057,
   -3.1413228422,
   -3.1150354786,
   -2.9807385907,
   3.1330682881,
   3.0773991633,
   -3.1270131699
  ],
  "phi": [
   2.5904628001,
   2.3935036567,
   2.1577024339,
   1.7107395287,
   1.6930427614,
   2.5397189697,
   -1.386523318,
   0.9805214744,
   2.4030356221,
   1.3639871357,
   2.6165099876,
   1.3978752696,
   2.6752630131,
   1.0936491881,
   2.6560174615,
   1.8796314937,
   1.1663208002,
   1.2669358295,
   1.5159180374,
   2.0949881687,
   2.1515437446,
   1.3579239522,
   1.4541840931,
   1.4655783912,
   1.0854121319,
   0.958572872,
   1.1396109225,
   1.3689367983,
   2.1570879531,
   1.1461154342,
   1.3982797646,
   1.7589581589,
   2.1664618144,
   1.1637631936,
   1.4603914818,
   -0.5769268539,
   0.8354475931,
   1.6363638687,
   1.0126078565,
   1.0378914437,
   1.1532964239,
   1.5134080836,
   1.0027473589,
   1.2396062267,
   2.4037900655,
   1.1763172698,
   1.9748472847,
   -1.349581012,
   2.3994228399,
   2.123707494,
   1.9012467244,
   1.0867087464,
   1.0307973519,
   -1.4058003471,
   -1.0300900056,
   -0.9629119029,
   -1.1581469838,
   -1.1158506751,
   -1.0929271124,
   -1.1823710116,
   -1.658078375,
   -1.0297387341,
   -0.8867159282,
   -1.166836596,
   -1.0400364562,
   -1.1559458582,
   -1.0550570319,
   -1.1505452181,
   -1.2241450814,
   -2.1616027665,
   -1.1122568135,
   -1.7596823905,
   0.9807772822,
   -1.9508468079,
   -1.1551461042,
   -1.3523532855,
   -1.6792602098,
   -0.8853834694,
   1.4438706791,
   -2.2409545312,
   -1.5783227619,
   -1.3166384459,
   -1.0385268002,
   -2.7928844905,
   -2.0009956837,
   -1.3738359534,
   -1.1478137016,
   -2.5350798877,
   -0.9134050807,
   -1.3026454052,
   -2.0082379697,
   -1.8346904265,
   -1.9872858632,
   -2.0461595757,
   -2.4029236012,
   1.0089462449,
   -2.1888874121,
   -1.545583164,
   -1.1441329693,
   -1.0525662546,
   -1.3725553817,
   -1.3838473888,
   -1.9280991289,
   -1.401349957,
   1.0100837225,
   -1.2492928617,
   -1.8902924205,
   -1.6490429337,
   -2.1398004488,
   -1.275572765,
   -2.5917216576,
   -1.6112025082,
   -1.5340045301,
   -1.85366236,
   -1.7294763491,
   -2.0886947203,
   -2.8072163771,
   -1.6012584529,
   -2.0262219135,
   -1.767147816
  ],
  "psi": [
   -3.0280237895,
   -2.8458820424,
   -2.4258553138,
   -2.8237370663,
   -2.2159478948,
   -2.5419087162,
   -2.695334665,
   -0.2352471172,
   -2.2080561978,
   -1.254652635,
   0.2389090162,
   -3.0169957589,
   0.4729760661,
   2.6114044615,
   -2.4873440326,
   -2.5283626474,
   -2.2354057618,
   -2.6455311393,
   -2.5769695894,
   -2.9613834922,
   -1.9627311038,
   -2.1227848034,
   -2.2901616581,
   -2.0966078081,
   -2.8093133124,
   0.6899710168,
   0.5945241857,
   0.3160551519,
   0.3249205865,
   -1.0662951244,
   -2.4380198928,
   -2.9228224524,
   -2.418578124,
   -2.5672356943,
   -2.5338378491,
   0.4174968775,
   -1.3071801485,
   0.3770438451,
   0.5717088542,
   0.6632960361,
   0.7692731136,
   0.8854352478,
   0.2148305802,
   -2.6729611688,
   0.5415119322,
   -2.884991184,
   0.5676051684,
   0.0557357947,
   -0.325075488,
   -2.9772899345,
   -2.382258831,
   -2.1557232439,
   0.7834842897,
   0.8371519475,
   2.9583831916,
   -0.737513294,
   -0.8507831836,
   -0.758925091,
   -0.7156411173,
   -0.6799688231,
   -0.3586111792,
   0.1388467756,
   2.5101780254,
   2.3070625514,
   2.8148492953,
   -0.7596319743,
   -0.6999391956,
   -0.7137900609,
   -0.7814929519,
   0.8993434846,
   2.2438284698,
   2.7072922823,
   0.1855418033,
   0.7060320178,
   2.6565538076,
   2.5999663792,
   2.1268408724,
   1.958093941,
   2.194907306,
   -0.0083279563,
   -0.967890234,
   -0.1286467315,
   2.2890331853,
   -0.4690329791,
   2.893579813,
   2.1812283813,
   2.4967277522,
   2.6489493378,
   2.526273698,
   2.3812173409,
   -0.2329350139,
   -0.0836041303,
   2.6563092043,
   2.3279262247,
   2.3764330045,
   2.327485948,
   1.0719660102,
   2.7190440999,
   -0.8827354873,
   -0.6592169271,
   -0.8048051043,
   1.9713318331,
   0.1570865006,
   -0.1972993499,
   -0.0684517247,
   0.7559535682,
   -0.597230297,
   1.6964699855,
   1.8003750377,
   2.4145133649,
   -0.5358083536,
   3.1190974469,
   0.0587293332,
   2.2609958558,
   1.9116364685,
   -0.2472326213,
   2.7739464119,
   2.6310392874,
   2.536078983,
   2.0998841657
  ]
 },
 "B_conformer_rs0_24": {
  "omega": [
   -3.0093531683,
   -3.0736158448,
   -3.110226221,
   3.1339709553,
   -3.1059893365,
   -3.1187118106,
   -3.0245296757,
   -3.0573413004,
   -3.1398340615,
   -3.133848996,
   -3.1045553705,
   3.0633386145,
   3.0052823489,
   3.0784157196,
   3.0567188238,
   -3.0256571206,
   -3.089479854,
   3.1023725964,
   3.0950289886,
   -3.136295383,
   -3.130648609,
   -3.1312895797,
   -3.1382972989,
   3.1346156308,
   -3.0366778181,
   3.1349225801,
   -3.0748273526,
   3.0689520944,
   -3.0903410795,
   -3.1313554693,
   3.1364535743,
   3.095949141,
   3.1143710348,
   2.9292490135,
   -3.0325679284,
   3.0993485695,
   3.0487746334,
   -3.0404794974,
   -2.9814185881,
   -3.0000664586,
   -3.1288489105,
   -2.9770585305,
   3.0779503704,
   -2.9629333917,
   -3.0852218586,
   3.1156529042,
   -3.1091247637,
   -2.9947234301,
   3.0960854998,
   -3.1019971359,
   3.0830170358,
   -3.1027039963,
   -3.1351382581,
   3.1143129764,
   -3.0860349213,
   -3.1124673755,
   -3.1242865547,
   -3.1071254224,
   3.1182664451,
   3.053766201,
   3.0659040859,
   -3.1059262027,
   -2.8762919632,
   -3.0246395763,
   3.1279365896,
   3.1019972222,
   3.0565843406,
   3.1125870659,
   3.1168946715,
   -3.1249064059,
   -3.0226660339,
   -2.9831664925,
   -2.979739144,
   3.0897870255,
   3.027859269,
   3.0061675355,
   3.0409569847,
   -3.1344943187,
   -3.0835313627,
   3.1028500893,
   3.0299628103,
   -3.1310726952,
   -3.1319333008,
   3.1358211762,
   -3.0966528824,
   3.0377718751,
   3.1129221729,
   3.096119389,
   3.1013432415,
   3.1180186925,
   -3.0938286724,
   -3.109205573,
   3.1065742981,
   -3.0384017002,
   -3.1378975061,
   3.080511805,
   3.1048445831,
   3.052436209,
   3.1315333866,
   -3.1177315954,
   3.0947692443,
   3.1328560662,
   -3.1221483184,
   3.1229306631,
   3.1360766701,
   3.127536316,
   3.1043574722,
   -3.1246247405,
   -3.1229715027,
   -2.9770363637,
   -3.1112771631,
   2.9890321662,
   -3.1004224924,
   -2.9205645064,
   3.0647164366,
   -3.1212643184,
   3.0451251152,
   3.0945188961,
   3.0676679718,
   -2.9932633334
  ],
  "phi": [
   2.5157339167,
   2.4150298106,
   2.1355009503,
   2.6501804526,
   1.8096647947,
   2.5694654999,
   2.7575162104,
   1.7382456621,
   2.4725698693,
   1.2458025318,
   1.3107750729,
   1.3637945465,
   0.7215198509,
   2.1481763474,
   1.6272146436,
   1.2839107395,
   1.0094984151,
   1.1489193175,
   2.4893137207,
   1.1520194053,
   1.2089895698,
   1.052361244,
   1.1395794105,
   1.1460734543,
   0.9190441029,
   1.1247004369,
   1.0516098276,
   1.2059768977,
   2.2268655954,
   1.4452919566,
   2.7037611067,
   1.5661325911,
   2.7364068516,
   2.3348210052,
   2.2356176763,
   1.0679490444,
   1.4382485861,
   2.8390393002,
   -1.3594699312,
   1.982022276,
   0.9579187849,
   2.6680749602,
   1.6125490967,
   2.1881305845,
   1.3548395764,
   1.0335181178,
   1.3822540633,
   -2.0322145839,
   1.5816114015,
   1.3864238471,
   2.1329903714,
   1.1738901277,
   0.9529621735,
   -1.4058003471,
   -1.0300900056,
   -0.9629119029,
   -1.1581469838,
   -1.1158506751,
   1.4594200465,
   2.404151011,
   1.010863019,
   1.0549136601,
   -0.7205356409,
   0.910745079,
   1.1972837492,
   1.0271126473,
   2.4862966791,
   1.8058787044,
   0.9500395786,
   1.0283334978,
   1.2249511282,
   1.9527057742,
   2.7924566034,
   1.6869868459,
   1.5345951258,
   1.8793896297,
   2.5490324803,
   1.0620954053,
   1.4438706791,
   -2.2409545312,
   2.3822306949,
   1.4914707901,
   1.0267280523,
   1.1679966562,
   1.0208709,
   1.1929376575,
   1.2221794573,
   1.0656496297,
   1.7098723997,
   -0.8053619045,
   2.6769478418,
   1.5064489694,
   1.2062996891,
   1.0973886914,
   1.0049064186,
   1.4840495857,
   2.0199999014,
   1.6775383916,
   1.8228230033,
   1.3916270217,
   2.2573035837,
   1.9834694221,
   0.9956727585,
   1.0603123484,
   1.1312871431,
   1.4201001678,
   1.8481927483,
   -0.6686681707,
   1.0484749623,
   -1.3109209806,
   1.0900436008,
   -0.8033411905,
   1.409453559,
   1.6677836146,
   2.2431494005,
   2.2507224445,
   1.1420666158,
   1.294839737,
   2.4568403607,
   2.4005424664
  ],
  "psi": [
   -3.030843683,
   -2.873593081,
   -2.4361158797,
   -2.6254213874,
   -2.4160121094,
   -2.4211382185,
   -2.8672572315,
   3.0304867221,
   1.4527144032,
   -2.5280424582,
   -2.8525588903,
   0.2639546624,
   -2.5598588781,
   0.8718850032,
   -0.4731816735,
   0.2077713277,
   -2.1798093355,
   -2.2786181969,
   -2.2156656956,
   -2.6020580337,
   0.6142586439,
   0.7681445376,
   0.6569814492,
   0.6813509042,
   0.7425019085,
   0.8579950261,
   0.6928094832,
   0.7538800558,
   0.622138647,
   -2.0214463357,
   -2.2073727512,
   -2.9548495665,
   0.0704229735,
   -2.3014089875,
   -2.7242555368,
   -2.3009977166,
   -2.3586958984,
   0.389880212,
   3.0412596228,
   -0.3118421261,
   -2.9019490244,
   -2.2261402787,
   -2.8102131172,
   -2.2802384622,
   -2.3938068704,
   -2.3030004747,
   -2.5216465598,
   0.0719833535,
   0.073860553,
   -2.26156216,
   -2.3813619545,
   -2.2167286374,
   0.88837688,
   0.8919763928,
   2.9583831916,
   -0.737513294,
   -0.8507831836,
   -0.758925091,
   -0.7153312272,
   -2.6721708274,
   -1.4932405104,
   0.5435400508,
   -1.2519362866,
   -0.7503141341,
   -2.5935796058,
   -2.8194168752,
   0.7009939568,
   -2.9187090223,
   -0.5600146927,
   -2.2668711184,
   -2.5645603113,
   -2.6088477001,
   -0.1297497833,
   -2.783348097,
   -2.1724104072,
   -2.8819209302,
   -1.8438267804,
   -1.4369053101,
   0.3747553952,
   -0.0083279563,
   -0.9672772692,
   -2.8544498122,
   -2.5004818548,
   0.3475721935,
   0.3120437402,
   0.7528682376,
   0.8119992023,
   0.5811209905,
   0.7820761955,
   -0.0529151926,
   -0.8069936964,
   -2.8316274437,
   -2.3821717871,
   0.6378235837,
   0.843245985,
   0.6332227947,
   0.5140848067,
   -2.1218339803,
   -2.5815007216,
   -0.489894227,
   -1.2204526832,
   -0.3701207195,
   2.9097701723,
   0.948985303,
   0.6656179761,
   0.6770782077,
   0.6318539944,
   0.1057121346,
   -0.9407609542,
   -2.4414592816,
   -0.2044671128,
   0.7304547611,
   -0.8637246607,
   -2.712348368,
   0.6531241956,
   -2.4274086398,
   -2.7168282536,
   0.4581855981,
   0.0546038193,
   -2.2626410356
  ]
 },
 "B_conformer_rs0_240": {
  "omega": [
   -3.1022871406,
   -3.08333785,
   -3.1375213359,
   -3.0506949921,
   3.1022027908,
   3.0694371134,
   -3.0083149273,
   3.0751867338,
   3.1371144088,
   3.1407163643,
   3.1386501693,
   -3.1302270986,
   -3.0545884644,
   -3.0613548481,
   3.12593011,
   -3.1145133729,
   -3.1076800569,
   -3.1049450477,
   -2.9351722998,
   3.068852938,
   -3.0486281697,
   -3.0681437196,
   -3.058744635,
   3.1259229541,
   3.1332066642,
   3.1260056562,
   2.9551216254,
   -3.0206386445,
   -3.0261268937,
   -3.073948168,
   3.0768311073,
   -3.0529007288,
   3.0231796536,
   -2.9097134285,
   3.0900816195,
   3.1135123459,
   3.0492618278,
   -3.1323287069,
   -2.9693674602,
   -3.1184472751,
   -3.1357833299,
   -3.0987749112,
   -3.1394782302,
   -3.1270431186,
   -3.1182883091,
   -3.1415775124,
   -3.1281511604,
   3.117846429,
   3.0956606701,
   -3.0542896806,
   2.9754621351,
   2.762800454,
   3.0658246302,
   -2.8470784633,
   -3.0860349213,
   -3.1124673755,
   -3.1242865547,
   -3.1071254224,
   3.1176965728,
   -3.140197348,
   3.1354717015,
   3.0042562721,
   -3.085697943,
   -3.0830179808,
   3.1054571112,
   3.1156059913,
   -2.9403322416,
   -3.1231980466,
   -3.0968736927,
   3.120964524,
   -3.0091481118,
   3.1363987561,
   3.0987508027,
   2.9320273943,
   -3.0148935912,
   -3.1019267969,
   3.0853031982,
   -3.0879485847,
   -3.1323095182,
   3.1028500893,
   3.0289417346,
   -3.1393365674,
   3.0899831193,
   3.0003968004,
   -3.1280006758,
   3.0541588218,
   -3.1026062245,
   -3.1311252863,
   -3.0919459948,
   -3.0783526814,
   -3.1324769914,
   -3.1033418956,
   -3.106584398,
   3.0384144422,
   3.1373929919,
   -3.0810323525,
   3.0896183232,
   -3.0595178289,
   2.9953981093,
   3.104352241,
   -3.033523981,
   -2.9548616699,
   3.1004612236,
   3.0903758201,
   -3.1105790479,
   -3.0985409329,
   2.9538680136,
   3.1260886411,
   3.0770529802,
   -3.0244935004,
   -3.0739890465,
   -3.1244664246,
   3.0541152226,
   -3.0814119732,
   -3.035595775,
   -3.1279952997,
   -2.9077022028,
   3.1149805224,
   3.0854105834,
   3.0350610428
  ],
  "phi": [
   1.2348613651,
   1.035661902,
   1.274413178,
   1.0354122569,
   1.7893731367,
   1.3390138714,
   1.8407066959,
   2.5015435632,
   2.3207319631,
   1.3066119077,
   1.3386067122,
   2.6625359976,
   1.5962373302,
   -0.9867645331,
   1.3036673887,
   1.7718786989,
   0.9998787948,
   2.2499633929,
   2.3272605518,
   1.1334547257,
   1.2285484436,
   1.1595049087,
   1.067773903,
   1.0659441025,
   1.5916204652,
   1.4254568062,
   1.3734984829,
   1.538913627,
   1.7596273809,
   1.21442989,
   2.5351227833,
   1.7010453169,
   2.151049889,
   1.0243224077,
   1.5326514132,
   2.3153780878,
   0.9703907087,
   1.5154620898,
   -1.6232280112,
   1.0667562921,
   1.0656556207,
   1.2289024009,
   2.7021489452,
   1.7889901196,
   2.2518602135,
   1.2984099792,
   -2.4624167574,
   -1.3168369235,
   1.827275439,
   1.6035112626,
   1.5608775474,
   1.5076792725,
   1.3085293158,
   -1.4058003471,
   -1.0300900056,
   -0.9629119029,
   -1.1581469838,
   -1.1158506751,
   -1.2988659001,
   -1.8393617101,
   -1.0892531399,
   -1.6441321481,
   -1.6516912914,
   -1.173255852,
   -1.0635092965,
   -1.1733391638,
   0.776862064,
   -2.3392138316,
   -1.8419823156,
   -1.4038096287,
   -1.313181803,
   -1.2119941984,
   -1.2719049622,
   -1.5708269393,
   -0.9687082468,
   -1.2994482752,
   -1.6488895351,
   -1.0458431839,
   1.4438706791,
   -2.2409545312,
   -1.0416030925,
   -2.1838258661,
   -1.0313603815,
   -2.7097298259,
   -2.1865346734,
   -1.321634423,
   -1.9230818529,
   -0.7941129666,
   -2.4767176357,
   -1.215873222,
   -2.3006188072,
   -1.1415974013,
   -1.2059937717,
   -1.0959380899,
   -1.0034793592,
   -1.4848300001,
   -1.9744406197,
   -1.7822401199,
   0.8542360183,
   -2.3444367864,
   -1.9797329624,
   -2.371495951,
   1.0212508264,
   -0.9665517803,
   -2.3010098225,
   -1.0660494646,
   -1.1037599244,
   -1.1182781891,
   -1.098073783,
   1.0715898465,
   -1.6763720219,
   -1.9421657144,
   -2.3227701944,
   -1.9138750561,
   -2.4204243554,
   -1.2134267109,
   -1.9184286679,
   0.9495565403,
   -2.2646847784,
   -0.9678621468
  ],
  "psi": [
   -1.45351073,
   -2.8342279927,
   0.6367220412,
   0.6533571364,
   0.515847346,
   2.4541762272,
   -2.5973652202,
   -2.7347901916,
   -2.4363114388,
   -1.4985627475,
   0.470472596,
   -3.065268304,
   -2.3081268059,
   -2.5133860272,
   -0.7424884782,
   -2.8041617918,
   -2.2670222148,
   -2.5730415826,
   -2.6328834328,
   -2.4951204522,
   0.4741322598,
   0.6366690571,
   0.6301917815,
   0.861492681,
   0.4494329003,
   0.0351499396,
   -2.8437095724,
   0.6501357121,
   -2.2914867861,
   -2.6724197566,
   0.3325947593,
   -2.6825938779,
   -2.4463365789,
   -2.5327249106,
   -2.5436617157,
   0.4414466209,
   -0.9862020435,
   0.5535238464,
   -0.0844478648,
   -0.1964217074,
   0.648417802,
   0.5820763883,
   0.7260860004,
   -2.5962887793,
   0.1494821452,
   -2.5792191335,
   -2.7882659173,
   -2.9480659562,
   -0.0388338012,
   -2.9340542515,
   -0.1024576312,
   -1.0542035917,
   0.4696054818,
   0.5662752799,
   2.9583831916,
   -0.737513294,
   -0.8507831836,
   -0.758925091,
   -0.715347832,
   -0.2597039158,
   0.243469413,
   2.4451335247,
   2.336654959,
   2.9494722021,
   2.0692366041,
   -0.6253179388,
   -2.4893575804,
   2.3723222664,
   -0.067400641,
   2.5376504748,
   2.5038443697,
   1.1411134063,
   -0.2036299114,
   -0.2973977019,
   1.8342800843,
   2.4967273275,
   2.182176773,
   2.1858092703,
   2.1052022765,
   -0.0083279563,
   -0.9670550184,
   -0.9117742036,
   2.5730780712,
   -0.2138638929,
   3.084367062,
   2.243943241,
   2.0854428318,
   -0.2146994166,
   2.012091395,
   1.2189365835,
   2.7839575162,
   2.0916499518,
   -0.7822048686,
   -0.6378375772,
   -0.8452886736,
   -0.632127709,
   -0.5142561837,
   1.8577984714,
   2.3339516637,
   1.2029758551,
   1.9104801616,
   1.977395061,
   2.5786622534,
   0.6218847243,
   -0.7618373815,
   2.9648898707,
   2.4392183421,
   -0.7101829956,
   -0.6389683554,
   -0.7074710866,
   -2.3501882405,
   0.2751575405,
   2.2652375343,
   1.6450946134,
   2.6164006446,
   2.5785779308,
   -0.6342975035,
   0.1118567396,
   0.9414972702,
   2.8339128731
  ]
 },
 "B_conformer_rs0_241": {
  "omega": [
   2.9944963877,
   3.0690921674,
   3.0448212667,
   -3.1305823204,
   -3.1248335383,
   3.1227841631,
   3.1334419296,
   2.9163043282,
   3.0532563901,
   -3.119062085,
   -2.981898994,
   3.0938730359,
   3.1346100531,
   3.1364364536,
   -3.125784268,
   3.086716555,
   -3.1406262412,
   3.0602761994,
   -3.1127280143,
   -3.1385909785,
   -3.1209103266,
   -3.104291624,
   -2.9327792379,
   2.9444784328,
   3.1366418426,
   3.0757458452,
   3.1363151896,
   -3.139346017,
   3.113961586,
   -3.1414681576,
   -3.0590679986,
   3.0269642085,
   -3.0434151373,
   3.0349745869,
   -3.1127487436,
   -3.1340095378,
   3.0840581513,
   -2.9935187117,
   3.1381731647,
   2.9848307985,
   -3.095345832,
   -2.961898002,
   -3.1381808593,
   3.0182053128,
   3.1273512673,
   3.1304211549,
   2.8090952713,
   -2.8373819706,
   -3.0577397414,
   3.0709253033,
   3.0004467453,
   -3.0228407957,
   3.129387655,
   -3.1084959243,
   -3.0860349213,
   -3.1124673755,
   -3.1242865547,
   -3.1071254224,
   3.1178903091,
   3.1103335439,
   3.1367083452,
   2.9677976346,
   2.9460450342,
   -2.8790340482,
   3.0227288768,
   3.1217628904,
   -3.1212112,
   -3.0994118945,
   -2.8500098361,
   -3.1036576473,
   3.0726797472,
   3.1367455618,
   -3.0467413582,
   3.0647340433,
   3.097453737,
   -3.0427739461,
   -3.0407205522,
   3.1176705917,
   -3.0310713402,
   3.1028500893,
   3.0296914051,
   -2.9785165246,
   -3.1154790965,
   -2.997401532,
   3.1280068751,
   -3.053334119,
   3.1037351487,
   3.0414738222,
   2.9724896641,
   3.0938310905,
   -3.0715138579,
   3.1314091742,
   2.8073087767,
   3.1339866548,
   3.1062561418,
   -3.1381224356,
   -3.0536303993,
   3.1340493983,
   3.0218103253,
   -3.0795961893,
   3.1257560868,
   3.1188922726,
   -3.0657971193,
   -3.1348372258,
   -3.1365363899,
   -3.1304300427,
   -3.044027586,
   -3.1167549207,
   -3.0549322377,
   3.0590286931,
   3.0696999393,
   3.0958615162,
   3.1311887756,
   -3.0871810409,
   -3.0763284521,
   3.0463997664,
   -3.0320654406,
   -3.1061878448,
   -3.084393636,
   3.1205656613
  ],
  "phi": [
   -2.1913973715,
   -2.3157362446,
   -2.0862819519,
   -0.8353965951,
   -1.0106789701,
   -1.4955529969,
   -2.492757852,
   -1.9077725829,
   -1.3650064054,
   -0.9321043269,
   -1.0466826039,
   -1.0024388542,
   -1.2428976897,
   -0.9258190444,
   -1.2415591628,
   -1.3605109463,
   -1.0121669374,
   -1.9154493848,
   -1.1209197941,
   -1.1026677688,
   -1.0866606585,
   -1.1809649134,
   -2.5502227307,
   -2.2986544556,
   0.937968833,
   1.2674885189,
   -1.2355302904,
   -2.3910481371,
   -1.4450848426,
   -1.3077482163,
   -1.3986025408,
   -1.7599676363,
   -2.1659762107,
   -1.1642497907,
   -1.45944121,
   -2.4017879898,
   -1.1743804412,
   -1.9758517313,
   1.3482209275,
   -2.4013800006,
   -1.4442143139,
   -2.2105783683,
   -2.7541769714,
   -0.955472775,
   -2.4410133291,
   -1.3199405184,
   -1.9298293027,
   -2.1299271963,
   -1.4713530009,
   -1.2643815322,
   -2.0831786808,
   -1.8557150613,
   -2.2318086378,
   -1.4058003471,
   -1.0300900056,
   -0.9629119029,
   -1.1581469838,
```
