## supplemental_archive for "Local Disordered Region Sampling (LDRS) for Ensemble Modeling of Proteins with Experimentally Undetermined or Low Confidence Prediction Segments": BP2_torsions.json (part 2 of 13)

```
   -1.1158506751,
   -1.0928806392,
   -1.1823049016,
   -1.6585199403,
   -1.0282375405,
   -1.551131785,
   -1.7739090575,
   -1.1760036093,
   -1.669723988,
   -1.1547718068,
   -1.5153363263,
   -2.5118164076,
   -1.170318066,
   -1.1188334895,
   -1.7590009525,
   0.9800157476,
   -1.9511429917,
   -1.1552829712,
   -1.5817544897,
   -1.0295366162,
   -1.0403010623,
   1.4438706791,
   -2.2409545312,
   2.3625056954,
   2.3634769104,
   1.2497336759,
   2.7101520468,
   2.1867774635,
   1.3210780554,
   1.9227436594,
   1.6003243538,
   0.9795854273,
   1.6979399884,
   1.3486186565,
   1.968394547,
   2.1948001323,
   1.0667165161,
   1.0807023145,
   1.1675210363,
   0.9103782133,
   1.065478205,
   1.4215495203,
   1.9992032475,
   1.4496274183,
   2.0818899758,
   2.8400603854,
   1.5870717997,
   1.1476201517,
   1.1975516953,
   1.0528918253,
   1.0190086363,
   1.9268218867,
   1.4371233052,
   1.2565816515,
   1.0170565713,
   1.1772582335,
   1.1592928909,
   1.1321435069,
   2.4831196413,
   1.9418140245,
   1.5138127514,
   1.063946591,
   1.8731782897
  ],
  "psi": [
   2.6387775849,
   2.7765625473,
   2.4495063911,
   2.6886896928,
   -0.7466245722,
   -0.3683130086,
   -0.2509073184,
   2.5770704603,
   0.1961530644,
   2.4898674448,
   -0.7009720486,
   -0.658342813,
   -0.6651906105,
   -0.6480816626,
   2.4647607237,
   2.6714973409,
   2.2207597299,
   2.5095265313,
   1.8432759915,
   -0.672004581,
   -0.8358767044,
   -0.7557286164,
   -0.7133845782,
   2.4393557345,
   2.9843582453,
   0.6520107068,
   -0.7380955897,
   2.6971172259,
   2.3917717578,
   2.4381578635,
   2.6819246584,
   2.9220415695,
   2.4194216816,
   2.567847747,
   2.5339247249,
   -0.4191050691,
   2.8855327783,
   -0.5681518819,
   -0.0568047458,
   0.3275240227,
   2.9767713318,
   -0.5702240161,
   -2.089257236,
   2.8368427039,
   2.2618308117,
   2.3369015678,
   2.7109875766,
   0.8626985326,
   -1.9953252211,
   2.2102827047,
   2.3232977619,
   1.9577706513,
   2.6538359201,
   1.8354710541,
   2.9583831916,
   -0.737513294,
   -0.8507831836,
   -0.758925091,
   -0.7157274123,
   -0.6805610992,
   -0.358863943,
   0.1394732193,
   2.5094601715,
   3.1255972135,
   2.2199475985,
   -0.2471270406,
   -0.2270136748,
   -0.5987157976,
   -1.7153451357,
   2.1149796411,
   2.7663156765,
   2.5865586452,
   0.1848364598,
   0.7058687225,
   2.656811779,
   2.599367416,
   1.5771466435,
   -0.8710361119,
   -0.6672722398,
   -0.0083279563,
   -0.9684538338,
   -2.9386310005,
   -2.4769444163,
   -2.1679550696,
   -3.0854139685,
   -2.244419834,
   -2.0847696072,
   0.2121087081,
   2.0244968209,
   0.4307539456,
   -0.0737431326,
   -2.286766369,
   -1.9643939914,
   -2.5793527889,
   0.829921486,
   0.8072943092,
   0.7349817745,
   0.8100399967,
   0.7433643103,
   0.23159525,
   0.2012644116,
   -1.1678248039,
   -0.3350402374,
   -2.8446989369,
   -1.9141011178,
   0.6264494419,
   0.6675261084,
   0.8851538373,
   0.4524034278,
   -0.5523482689,
   2.9453933625,
   -3.091409432,
   0.7582029155,
   0.6688188755,
   0.6784571635,
   0.886383535,
   -2.260796128,
   -1.8164480829,
   -1.6353356644,
   0.8064073123
  ]
 },
 "B_conformer_rs0_242": {
  "omega": [
   3.1023823629,
   3.0830500712,
   3.1360099425,
   3.0523533283,
   3.0893455442,
   -3.0343846294,
   3.1050790654,
   -2.9995259484,
   3.1397633214,
   2.9267682518,
   3.0329720515,
   3.1369493558,
   3.0254749944,
   -3.1120477902,
   3.0824135792,
   3.108444733,
   -3.0304966466,
   3.1211039149,
   -3.1278025213,
   3.1163547728,
   3.0132116481,
   -3.1300564519,
   2.9909854275,
   -3.1000403032,
   -3.0304541528,
   -3.0433218395,
   -3.092874166,
   3.1257252273,
   -3.0732488843,
   3.1064848465,
   -3.0602108151,
   3.0265898006,
   -3.043308356,
   3.03601734,
   -3.1126414302,
   3.0854960156,
   3.11308082,
   3.1327620548,
   -3.1406791526,
   3.1160090748,
   3.1050672635,
   -3.0356942434,
   2.9587276864,
   -2.9123500275,
   -3.1386099343,
   3.0061369286,
   -3.0822127506,
   3.0934855415,
   3.0259293893,
   -3.1343876261,
   3.1199812917,
   2.9810488756,
   -2.9613776631,
   -3.0356152973,
   -3.0860349213,
   -3.1124673755,
   -3.1242865547,
   -3.1071254224,
   3.1181987866,
   3.109754936,
   3.1367549207,
   2.9686986015,
   2.9447973384,
   -2.8804022016,
   3.0232778737,
   3.1223481579,
   -3.129479918,
   3.1004619057,
   -3.1298043196,
   3.0794601042,
   -2.6444596101,
   3.0639955075,
   2.9837277318,
   -2.9141920873,
   -3.1261346666,
   3.1328260894,
   3.0438850792,
   -3.1322827577,
   2.9673388702,
   3.1028500893,
   3.0289417346,
   3.0898609026,
   3.1012096273,
   3.0564407444,
   3.0655881169,
   3.0837031361,
   -3.0755388097,
   3.1390293757,
   3.1346871622,
   -3.0640084112,
   -3.1026580515,
   3.0752204715,
   -3.1106725474,
   3.0327150636,
   3.1407466529,
   -3.1396507819,
   3.1212403369,
   3.1315401382,
   3.1304629636,
   3.0358931279,
   -3.0372904827,
   -3.045526848,
   3.1076109251,
   -3.0818174947,
   -3.0792787082,
   -3.1103540157,
   -2.8993501756,
   2.9708094765,
   -3.002659744,
   3.1016062825,
   -2.9586422586,
   -3.0999973019,
   3.0700968985,
   -2.919665604,
   3.0314929737,
   3.1014576761,
   3.0820582849,
   3.0659956239,
   -3.0469253457,
   3.0543406583
  ],
  "phi": [
   -1.2354010407,
   -1.0390925502,
   -1.2743679075,
   -1.0351143836,
   -1.3800177185,
   -2.9227645471,
   2.7533524646,
   -2.5350626765,
   -2.0100697678,
   -1.0098261299,
   -2.9155762684,
   -2.6392004909,
   -2.6730378151,
   -2.1654275388,
   -1.1868727789,
   -2.0788267321,
   -1.5741166125,
   -2.2100231688,
   -1.7773409983,
   -1.1110368782,
   -1.8106354519,
   -2.2884104288,
   -2.0183555978,
   -1.7921816289,
   -3.0017724362,
   -1.0759889782,
   -1.6533466761,
   0.8754633662,
   -1.3166060827,
   -0.8709371314,
   -1.3977110694,
   -1.758924108,
   -2.166292319,
   -1.1644918026,
   -1.46053659,
   -1.4032657816,
   -1.257071792,
   -1.0707887371,
   -1.1122470952,
   -1.0874956264,
   -1.0465113956,
   -1.1895872743,
   -1.367663112,
   -2.2030389525,
   -1.8057852687,
   -1.3488958498,
   -1.3252871901,
   1.6304959805,
   -2.216125134,
   -1.4215903457,
   -2.0182105161,
   -1.8713937843,
   -1.9403531802,
   -1.4058003471,
   -1.0300900056,
   -0.9629119029,
   -1.1581469838,
   -1.1158506751,
   -1.0931105841,
   -1.1827250418,
   -1.6581194073,
   -1.0285512919,
   -1.5497702424,
   -1.7731788491,
   -1.1761753806,
   -1.671376777,
   -1.4696386942,
   -1.1230649407,
   -1.5420313509,
   -0.9916123408,
   -3.0412140432,
   -1.6534037208,
   -1.3806276436,
   -1.2072007859,
   -1.0713117867,
   1.0382137256,
   -1.7558113195,
   -1.0556027129,
   1.4438706791,
   -2.2409545312,
   -1.9590359108,
   -1.4282534534,
   -0.9611303294,
   -1.0032571244,
   -1.0411496694,
   -1.2014322019,
   -1.0332196655,
   -1.1568352266,
   -1.7178131415,
   -1.3366025055,
   -1.0556985284,
   -1.9051878559,
   -2.4013297914,
   -1.8776773146,
   -1.0823529985,
   -1.0692039657,
   -1.1668129316,
   -1.0124048254,
   -1.0675433679,
   -0.9257798897,
   -1.2120586305,
   -1.9247631179,
   -0.8408128675,
   -1.1781842114,
   -1.0873428293,
   -1.4969144008,
   -2.0702051758,
   -1.1014852694,
   -1.9607240577,
   -1.6798038759,
   -1.0418128267,
   -1.1986143291,
   -1.4526023189,
   -1.9136493879,
   -2.6229243817,
   -2.4906820292,
   -1.1323257577,
   -0.9560353531,
   -1.3087704462,
   -2.5691926058
  ],
  "psi": [
   1.4547462182,
   2.8352024042,
   -0.6329374855,
   -0.6561260786,
   -0.5155673209,
   -3.1238108123,
   3.0495909601,
   -2.3877262039,
   2.7026357367,
   2.19295352,
   2.4593057105,
   2.9323022176,
   2.8078818682,
   2.7840466369,
   2.2443430934,
   2.3767531562,
   2.6611733882,
   2.0307200987,
   2.7637463226,
   2.3836921586,
   2.7640264737,
   2.4230893803,
   2.5428819809,
   2.107541131,
   -0.4105466409,
   2.8853704303,
   -0.7123382937,
   0.0564234032,
   0.8770986998,
   2.7216539576,
   -0.7284807361,
   2.9217120048,
   2.4179717298,
   2.5670266574,
   2.5349896943,
   -0.4189220547,
   2.2594928819,
   2.8287637051,
   -0.7117847387,
   -0.7055246187,
   -0.7269322612,
   -0.741256229,
   -0.1195796837,
   -0.1591462873,
   0.0566472809,
   2.9248746528,
   -0.0286592892,
   -0.1348638109,
   2.5887677291,
   2.1079857311,
   2.2664623062,
   2.3433784754,
   2.0193062978,
   1.706064515,
   2.9583831916,
   -0.737513294,
   -0.8507831836,
   -0.758925091,
   -0.7162362371,
   -0.6785808164,
   -0.3589945524,
   0.1384748063,
   2.5088573736,
   3.1249443091,
   2.2205668339,
   -0.2470429023,
   -0.2249914137,
   0.034337378,
   2.3104276104,
   2.8734899584,
   2.4919619203,
   2.3724661513,
   2.212143715,
   1.8512142048,
   -0.6123988897,
   -0.5872347263,
   0.620047898,
   2.01253781,
   2.5763527272,
   -0.0083279563,
   -0.9670550184,
   2.2565544412,
   2.8804168239,
   -0.3951610636,
   -0.5378983259,
   -0.6338263873,
   -0.7561624374,
   -0.5464157996,
   -0.331265781,
   0.1621150996,
   2.7494201085,
   -0.8289183968,
   1.7227425431,
   2.4384234669,
   2.149557558,
   -0.8482062498,
   -0.6192956503,
   -0.8177517696,
   -0.7267792528,
   -0.7436718495,
   -0.887674423,
   -0.3736863928,
   0.0638276779,
   -0.7855716566,
   -0.7588871777,
   -0.5364214466,
   -0.6323943439,
   -0.1098112778,
   2.7471233973,
   2.763710934,
   -2.8953482628,
   -0.5921186519,
   -0.3226390971,
   0.1400534281,
   0.3561393686,
   2.8273673338,
   2.6595237068,
   -0.7590098249,
   -0.883003616,
   -0.8576326842
  ]
 },
 "B_conformer_rs0_243": {
  "omega": [
   -3.0832988685,
   -3.0514314203,
   -3.1347956464,
   -3.0825299457,
   -3.0958658115,
   3.1265722723,
   -3.0646921952,
   3.1301098452,
   3.0690676778,
   -3.0414056531,
   3.139369823,
   -3.1102559336,
   2.9714997031,
   3.0963537031,
   -3.1132365861,
   -3.0840016894,
   3.1386486574,
   -3.1051083429,
   -3.0787002596,
   -3.1050133393,
   -3.1088423674,
   -3.1096226483,
   3.0189685826,
   3.0312210268,
   3.0662264583,
   3.0100534981,
   3.0903636947,
   3.1282527243,
   2.8940608056,
   -3.1289617447,
   3.1028326324,
   -2.7900718075,
   3.0646709147,
   3.1246693134,
   -3.053236007,
   -3.1255123057,
   -3.1053396483,
   -3.0686712655,
   3.0737500629,
   3.1140518541,
   -3.0502618434,
   -3.0715786393,
   -3.1335575638,
   -3.1319342378,
   3.0282780186,
   -3.0465354039,
   3.0476673362,
   3.0752811599,
   -3.108256266,
   -2.9966107248,
   -3.0862620379,
   -3.1248910368,
   3.1384095548,
   -3.0545681024,
   -3.0860349213,
   -3.1124673755,
   -3.1242865547,
   -3.1071254224,
   3.1185098768,
   2.9785253372,
   3.0891037193,
   -3.0204333977,
   -2.8942500652,
   2.9830673522,
   3.0595582676,
   -3.0295347862,
   -3.1211935668,
   -3.0993417195,
   3.0656220175,
   3.1122601046,
   -3.1012577911,
   -3.0709211651,
   -3.0839172391,
   3.096187608,
   -3.1291081578,
   3.12776245,
   -3.1164421523,
   -3.140115159,
   3.1255591718,
   3.1028500893,
   3.0306722588,
   3.1107977551,
   3.0714404261,
   3.1298095091,
   3.1279738251,
   -3.1233935043,
   -3.1286532394,
   -3.0900988637,
   -3.1153711758,
   -3.1228316256,
   3.0467248942,
   -3.0338571796,
   3.0424414958,
   3.0598666998,
   -2.9109352329,
   3.1135469049,
   -3.1174772257,
   3.1346533521,
   3.129206997,
   -3.1151080951,
   -2.9109964503,
   3.086172298,
   3.138417052,
   2.8334162582,
   -3.0660436288,
   3.1359580017,
   -3.0519834984,
   -3.0906908053,
   -3.11009601,
   2.9800506136,
   3.1309654381,
   2.8817632452,
   -3.0606745293,
   3.1243127558,
   3.0312003483,
   3.0716507584,
   -3.1318357717,
   -3.1064673347,
   3.1062327743,
   -3.1335669094
  ],
  "phi": [
   2.3312867392,
   1.0627205687,
   1.8683978174,
   1.0232601391,
   2.8747152585,
   2.7237085675,
   2.5102609274,
   1.8821308552,
   1.5972886349,
   0.8877108341,
   -1.5257811986,
   1.3297875677,
   0.9966101318,
   1.1955896367,
   1.0056344631,
   1.5413095462,
   1.0581430218,
   1.3888821866,
   1.1070959073,
   1.1682867379,
   1.141734839,
   1.1345437964,
   1.1338072409,
   1.3421403795,
   1.0896704821,
   0.8268519434,
   1.3026904886,
   1.486324962,
   0.9702768428,
   1.1518563873,
   1.0301712603,
   1.8132627971,
   1.506766748,
   2.688100288,
   2.0969279242,
   1.1952255248,
   1.0025317331,
   -1.7365022557,
   -1.3714460405,
   0.7615429934,
   1.0279413013,
   0.9143792171,
   1.0127054932,
   1.9980940382,
   2.6199046852,
   0.9997212039,
   -1.5319715424,
   1.067522109,
   1.2743214971,
   1.0168051032,
   1.1159713265,
   1.0117746804,
   1.0820569693,
   -1.4058003471,
   -1.0300900056,
   -0.9629119029,
   -1.1581469838,
   -1.1158506751,
   -1.2000686552,
   -1.1288983832,
   -1.1304262675,
   -1.2789768135,
   -2.0424101087,
   -1.1775910221,
   -0.8854927868,
   -0.9575685182,
   -1.1555847665,
   -1.5136527565,
   -1.3574215506,
   0.1664729847,
   -0.9448429805,
   -1.8220865407,
   -1.6458872127,
   -2.6173370535,
   -1.136978627,
   -2.24311823,
   -2.2150874098,
   -0.9305578483,
   1.4438706791,
   -2.2409545312,
   -2.6816422393,
   -1.1544939031,
   -1.0551724381,
   -2.2350716558,
   -2.1370418235,
   -1.7936191786,
   -2.3948089033,
   -0.9816311584,
   -1.8916127192,
   -1.8929698655,
   -1.5940904598,
   -2.3544399155,
   -2.13915308,
   -2.2827806163,
   0.9102380057,
   1.0653925188,
   -1.9068300936,
   -1.8431751806,
   -1.3582611443,
   -1.5902366705,
   1.0382984026,
   -1.7439401633,
   1.1094823161,
   -1.1098854499,
   -1.4687317869,
   0.8162403622,
   -2.4770928585,
   -1.103550795,
   -1.8710204089,
   1.2909285491,
   1.1162449313,
   -1.6729454566,
   -2.877637254,
   -1.2248479242,
   -1.0874181873,
   -1.0490304253,
   -1.1693670917,
   -1.0874409656,
   -1.1829001525,
   -0.9854813587
  ],
  "psi": [
   -2.2397735964,
   -2.5029892128,
   0.406383348,
   -2.2120424549,
   0.7479573422,
   -2.9301896555,
   -2.4373901265,
   -2.6473017811,
   -2.5991077661,
   -2.6740177605,
   -2.4570547309,
   0.2929667171,
   -2.9732709689,
   0.8435202223,
   0.7823898044,
   0.7149063955,
   -2.034739141,
   -2.782581831,
   -2.054575812,
   0.6723156529,
   0.7359077254,
   0.76255955,
   -2.4887363509,
   -2.3976289422,
   -2.8125258754,
   -2.6023839076,
   0.5166466329,
   0.7552753398,
   0.5161768928,
   0.7527422407,
   0.3922912473,
   -2.3469757263,
   -1.9658642585,
   0.0272218413,
   -3.0059049996,
   -2.2638728098,
   -2.8231137359,
   0.4818703001,
   -2.3355686817,
   1.1527408592,
   0.855393231,
   1.0073645717,
   0.7716766489,
   0.443344417,
   -0.4877472108,
   -1.6145002601,
   -2.3565931325,
   0.1327533146,
   0.4977361331,
   0.4903169054,
   0.715924931,
   0.7292215108,
   0.8058814455,
   0.8592898018,
   2.9583831916,
   -0.737513294,
   -0.8507831836,
   -0.758925091,
   -0.7156183251,
   -0.4957481356,
   -0.6585257906,
   -0.8535677363,
   -0.4735691925,
   -0.055331606,
   2.5747393943,
   -0.7739602051,
   -0.9233498301,
   -0.5996060218,
   -0.0679092019,
   -2.3877598458,
   2.6206699636,
   2.3580764542,
   2.0206322046,
   2.208012259,
   3.0890918679,
   2.8577047305,
   1.5184808262,
   2.3680505878,
   2.1441809526,
   -0.0083279563,
   -0.9698344415,
   2.8458249607,
   2.4426201448,
   -0.3007747182,
   2.8461041141,
   2.874607779,
   2.3610012844,
   2.9383620949,
   -0.7434212253,
   0.4975778476,
   2.4040436108,
   2.2587480995,
   2.8870649568,
   2.2419217274,
   1.8458715511,
   -1.8855653798,
   0.70400771,
   2.4148913753,
   1.8079412567,
   -0.3755644167,
   -0.2713345007,
   0.5388182131,
   0.2593826074,
   0.4539000254,
   2.5068535522,
   -0.3975403219,
   1.0702315466,
   2.2414582087,
   -0.4754471064,
   0.2998618529,
   0.4340609562,
   0.6680886805,
   -3.1401024603,
   2.7935950242,
   -0.632327288,
   -0.68877872,
   -0.7340152145,
   -0.7825073258,
   -0.716321941,
   -0.7641022541
  ]
 },
 "B_conformer_rs0_244": {
  "omega": [
   3.102002746,
   3.0832438759,
   3.1354322074,
   3.0510026977,
   -3.0481479855,
   -3.1054192275,
   3.0394256471,
   -3.1353672359,
   3.1294342748,
   3.1374609358,
   -3.1313110908,
   -3.1024910669,
   -3.0149317989,
   3.0826779924,
   -3.1409602256,
   3.0676261931,
   3.1286948504,
   -3.0650049855,
   3.0792959781,
   3.0507743799,
   3.1029853586,
   -3.1292890287,
   3.0712678351,
   -3.0735399655,
   2.989071938,
   -3.0534351838,
   3.0900619787,
   3.0555700356,
   3.0394211642,
   -0.0355554477,
   -2.8668643987,
   -3.1128572285,
   -3.0799286352,
   3.0669441724,
   3.0811241811,
   3.0188596876,
   0.0239292298,
   -3.0960455157,
   -3.1061741938,
   3.141259227,
   -3.072131391,
   3.0398340302,
   -3.0132984085,
   3.0213850245,
   3.1230964457,
   3.0756191892,
   -3.1242500324,
   -3.1165743826,
   3.0641933326,
   2.9997689395,
   -3.0439600383,
   2.8601690401,
   -3.129094088,
   3.0045191503,
   -3.0860349213,
   -3.1124673755,
   -3.1242865547,
   -3.1071254224,
   3.117853827,
   3.0136683056,
   -3.018683881,
   -3.0894154349,
   -3.1281467915,
   3.0187884113,
   -3.0916763654,
   -3.0148464539,
   -3.11058353,
   -3.0060199276,
   3.1134150695,
   -3.0399334489,
   3.0202283096,
   3.0533773415,
   -2.9276659539,
   -3.137506854,
   -2.8771967495,
   -2.9484298351,
   -3.0945110325,
   -3.0265587239,
   -3.1051916992,
   3.1028500893,
   3.0302321232,
   -2.9549843096,
   3.0331199378,
   -3.1252048751,
   -3.1374012204,
   3.1256271832,
   3.11713576,
   3.1316997955,
   -3.1411551722,
   3.101937078,
   -2.9577345918,
   -3.1312999984,
   -3.1115049976,
   3.1099419645,
   -3.1050741368,
   3.0926864058,
   3.1261701128,
   -3.13550614,
   -3.0203817156,
   -3.1164221456,
   -3.114316221,
   -3.1088216318,
   -3.004404242,
   -2.9114792161,
   -3.0718219311,
   -3.1080004481,
   -3.1318523919,
   -2.9068470997,
   3.0905044105,
   -2.955227104,
   3.0515345482,
   3.1314649547,
   -3.1294154059,
   -3.1310624602,
   -3.1347998541,
   3.1342975649,
   -3.0261215,
   -3.0704026242,
   3.1016885296,
   -3.0261965165
  ],
  "phi": [
   -1.235123212,
   -1.0382627519,
   -1.2750852502,
   -1.0346706157,
   1.510065947,
   -1.4940908092,
   2.9176671397,
   -1.81443945,
   -1.125012734,
   -1.0646339763,
   -1.8962886726,
   -0.9910602626,
   -2.9242200737,
   -1.0604369268,
   -1.0861692693,
   -1.0659693312,
   -1.0445292088,
   -2.2531311851,
   -1.3911420159,
   -2.3865073591,
   -1.8785602559,
   -2.1250414069,
   -1.7866504039,
   -1.4395650431,
   -1.0544919373,
   -1.1137230674,
   -1.1787954512,
   -1.1924217882,
   -1.3890566912,
   -1.2524466282,
   -2.6479475878,
   -2.280429591,
   -1.6560449485,
   0.9650536595,
   -1.6731290455,
   -2.119085869,
   -1.4714710122,
   -1.568574922,
   2.4836323273,
   -2.3772599715,
   -1.9754434693,
   -1.5615603273,
   -2.6675086223,
   -2.2869026027,
   -1.2639837406,
   -0.9129284416,
   1.603770616,
   -1.3885888272,
   -1.2475965672,
   -1.7027431293,
   -1.9027376666,
   -2.0370831505,
   -2.2176714932,
   -1.4058003471,
   -1.0300900056,
   -0.9629119029,
   -1.1581469838,
   -1.1158506751,
   1.9993426824,
   1.7180008347,
   1.425997479,
   1.9814222824,
   1.5079382681,
   1.2081414713,
   1.2796134273,
   1.0708982868,
   1.3135926438,
   1.5142520224,
   2.4391099298,
   2.6437686067,
   -1.210740932,
   -1.2516539143,
   -1.8750937401,
   -0.9646482401,
   -1.3207335209,
   -1.861462136,
   -0.9762309574,
   -0.9857209409,
   1.4438706791,
   -2.2409545312,
   2.1725136993,
   2.4901326892,
   0.9740201283,
   -1.2148857346,
   1.1189528915,
   1.3944835366,
   1.2530194149,
   1.4281681188,
   1.1527369551,
   1.4302492716,
   1.014883547,
   2.1451671112,
   1.4641229914,
   1.1777458842,
   1.1405858944,
   2.1299532916,
   1.0274122502,
   1.2234906397,
   1.0301964139,
   1.1155020366,
   1.0867937366,
   1.115582095,
   1.6754111035,
   -1.1622917471,
   1.0698185575,
   1.1306557216,
   1.3572799772,
   2.5017628869,
   2.5141784452,
   -1.5068801928,
   1.1743809044,
   1.3062793142,
   1.1124603564,
   0.9442479624,
   1.0723591528,
   1.1082635513,
   1.0727719416,
   1.0101146451,
   2.2479624344,
   1.6534659802
  ],
  "psi": [
   1.4542558111,
   2.8345778672,
   -0.6337519075,
   -0.653147041,
   -0.5166643824,
   -2.666014011,
   2.6392979263,
   -2.8531073396,
   0.3098938818,
   2.1045643265,
   2.8022041201,
   2.2616499935,
   -0.5010717552,
   2.8859993134,
   -0.6915577975,
   -0.7209096476,
   2.1656654268,
   2.4366072856,
   2.6159199269,
   2.3420346966,
   2.5047177187,
   2.1041648141,
   2.3537009465,
   2.2664537477,
   2.7672156085,
   -0.6467564491,
   -0.7131479162,
   -0.6427586464,
   -0.591877738,
   2.739034732,
   2.7294295182,
   2.4362595661,
   1.9716115422,
   0.0896032529,
   0.6924949393,
   2.9264664029,
   1.9236081225,
   2.9082594798,
   -0.035235753,
   -2.2358476796,
   2.1018251872,
   0.0421986379,
   -0.1457216269,
   2.6991620033,
   2.2221044844,
   2.7769648918,
   -0.5569687985,
   -0.0001077097,
   3.1221339271,
   2.3680269596,
   2.0932155074,
   2.3128238812,
   2.3136166148,
   2.2933911164,
   2.9583831916,
   -0.737513294,
   -0.8507831836,
   -0.758925091,
   -0.714828635,
   -2.0113010375,
   -2.1762288936,
   -2.2342046501,
   -2.6591758564,
   -3.1067279155,
   -2.5005132326,
   -2.7066090027,
   -2.5872786487,
   -2.4791518113,
   -1.4570718306,
   1.0245552214,
   2.2511003257,
   2.3726832703,
   1.7548985896,
   -0.0962237908,
   2.1330053832,
   -0.3545358879,
   -0.0228357789,
   2.5207559508,
   -0.5997270483,
   -0.0083279563,
   -0.9674983474,
   -2.6886481956,
   -1.4512809857,
   -2.4628723191,
   -0.1547089707,
   0.3072833105,
   0.3680295164,
   -2.0487081749,
   0.7591669147,
   -2.0457775491,
   -2.4618612689,
   0.4729201456,
   -2.1861098965,
   -1.7927852089,
   0.2552833519,
   0.4542825111,
   0.3806468081,
   0.7615673616,
   0.5850783254,
   0.7407734433,
   0.6892832425,
   0.694947078,
   0.5191681082,
   -0.3523257756,
   -0.660186777,
   0.7095865584,
   0.6271640125,
   0.9268745181,
   -2.5785152444,
   -2.9562961127,
   2.6229512595,
   0.2984215548,
   0.0801190209,
   0.8347366169,
   0.7693223424,
   0.7925571056,
   0.4787802382,
   0.7099348037,
   0.7833043129,
   -2.2112281604
  ]
 },
 "B_conformer_rs0_245": {
  "omega": [
   3.0922167624,
   -3.109241718,
   2.9429707983,
   3.1183190378,
   2.9665995198,
   3.0812728108,
   -3.1372233131,
   3.0142214414,
   -3.0691943964,
   3.0929819477,
   3.1304623864,
   3.1178804726,
   -3.1074699837,
   3.0939852808,
   3.0573661095,
   3.1280533047,
   3.0118746899,
   -2.9832548597,
   -3.0206566397,
   -3.0890278676,
   3.0161743307,
   3.0791352776,
   3.0917729117,
   3.0923118212,
   -3.1024041974,
   3.1372294864,
   -3.0990457897,
   3.1385174443,
   -3.1320432301,
   3.1303576764,
   2.9551378337,
   3.0710903876,
   3.1018322222,
   -3.0756717747,
   3.0910800111,
   -3.0297132073,
   3.046659115,
   -3.0472271446,
   -3.0746319215,
   3.1089945578,
   -3.1402603186,
   -3.1330651428,
   3.1270624603,
   3.0482725895,
   3.1153299821,
   -3.138268277,
   2.9239917125,
   3.0792904007,
   3.1340257018,
   3.1024502704,
   3.0745683867,
   -3.0416190405,
   -3.0254594562,
   3.0906287261,
   -3.0860349213,
   -3.1124673755,
   -3.1242865547,
   -3.1071254224,
   3.1179982242,
   3.0710128915,
   -3.1079980649,
   -3.0780753381,
   2.9945615973,
   -3.0888667992,
   3.0544076186,
   -3.0105635728,
   3.1044156073,
   -3.0017646306,
   3.0503315647,
   3.1284383651,
   2.9556903918,
   3.0623203879,
   2.9842979481,
   -2.9147524182,
   -3.1264868883,
   2.9534519879,
   -3.047714754,
   -3.101403786,
   2.9575574935,
   3.1028500893,
   3.0317241652,
   -3.0196887609,
   -2.9754479117,
   -3.1150981479,
   -3.0886754778,
   -3.0132329186,
   -3.0794867917,
   3.0350801466,
   3.0368428457,
   -3.0884228502,
   3.098522835,
   -3.1345024703,
   3.037182376,
   3.138477086,
   3.1152697588,
   3.1374271053,
   -3.106523232,
   -3.1061647359,
   -3.1253161854,
   -3.0303170459,
   3.065132509,
   -3.0508238181,
   -2.969005157,
   -3.0907331558,
   -3.0690762826,
   -3.0064680416,
   3.1313780898,
   -3.1082841275,
   3.1273920626,
   3.0304685367,
   3.0977958794,
   -3.0584387493,
   3.1307771159,
   3.1059073351,
   -3.1082984916,
   -3.0791424949,
   2.966433725,
   3.1378592821,
   -3.0252730042,
   3.1331322958
  ],
  "phi": [
   -1.5895235586,
   -2.9439117587,
   -1.0115587567,
   -1.2024290577,
   -1.4428468063,
   -1.0096330282,
   -1.2713743578,
   -0.8956278234,
   -1.5890757327,
   -1.0494016249,
   -1.0333833659,
   -1.0465254416,
   -1.0933841276,
   -1.2301212978,
   -2.5105105098,
   -2.3137511333,
   -1.3199973419,
   -1.8232477522,
   -2.1172184595,
   -2.2669728376,
   1.3189457116,
   -2.2333669264,
   -2.4082851749,
   0.8273719378,
   -2.538839341,
   -1.0425944155,
   -1.1264427429,
   -1.728979474,
   -1.4748693494,
   -0.8884575996,
   -2.1467335959,
   -1.0563936684,
   -1.0935551916,
   -1.1239911291,
   -1.0770202204,
   -2.6196417399,
   -1.0015649704,
   1.5310407884,
   -1.0688057647,
   -1.2744342869,
   -1.0688530964,
   -1.2057740507,
   -1.1014573196,
   -1.0767039671,
   -2.349518329,
   -1.2741103948,
   1.4677314462,
   -1.3419952875,
   -2.425179398,
   -1.5425477633,
   -2.0537168057,
   -1.8489696852,
   -1.677890958,
   -1.4058003471,
   -1.0300900056,
   -0.9629119029,
   -1.1581469838,
   -1.1158506751,
   -2.3426515354,
   -1.7644161247,
   -1.1126322881,
   -1.1310163595,
   -1.1545307176,
   -1.0697417299,
   -1.1404253211,
   1.8154341005,
   -1.0653009765,
   -1.225966745,
   -1.0143280556,
   -1.3277803408,
   -0.9354708986,
   -1.6555171127,
   -1.3824157363,
   -1.2073322226,
   -1.0719461106,
   1.2007777913,
   -1.0951366829,
   -1.1438804586,
   1.4438706791,
   -2.2409545312,
   -1.2874556207,
   -2.4706978525,
   -1.0941026722,
   -2.8353852364,
   -2.2285339575,
   -2.4898111449,
   -1.9615342532,
   -2.3238638137,
   -1.4217354263,
   -1.3431360229,
   -1.7042213451,
   -2.3741325559,
   -1.4488123983,
   -2.3776942148,
   0.8905273149,
   0.8992241855,
   -2.435184871,
   -2.0765709897,
   0.9358256835,
   -0.9742004404,
   -1.05887624,
   -1.4262608279,
   -1.5573418041,
   -1.4673894739,
   -1.0045926077,
   -1.2776455849,
   -1.0897686838,
   -1.129626719,
   -1.1170467868,
   -0.9830483366,
   -1.6891735263,
   -1.0291273089,
   -1.119643836,
   -1.1986677722,
   -1.0073344626,
   -1.0687016014,
   -2.507922081,
   -1.0361561806,
   -1.1177236429,
   -2.2142901209
  ],
  "psi": [
   -0.8848370606,
   -2.2184288837,
   2.8467125711,
   -0.5279231583,
   -0.2173638744,
   -0.0597221902,
   -0.6653573929,
   -0.7799940543,
   -0.7815687997,
   2.2019840445,
   2.539428781,
   -0.8031693776,
   -0.7573278987,
   -0.6629724021,
   -0.7049509232,
   2.3406585381,
   1.5986525706,
   2.2523454377,
   -3.0158857099,
   2.2119757601,
   -1.0537667945,
   -1.0490579806,
   2.4242739629,
   2.7887932847,
   0.793467982,
   2.4266343824,
   -0.6953590368,
   -0.1726077236,
   -0.1100635026,
   2.7403743228,
   2.5734068635,
   2.8146195843,
   -0.7564894096,
   -0.8286527414,
   -0.7796799707,
   -0.8584836535,
   1.6163546429,
   2.3574114074,
   -0.131855277,
   -0.4969903915,
   -0.4900650215,
   -0.7386066944,
   -0.606767058,
   -0.7609565161,
   2.2959698992,
   2.0462837443,
   2.7402881262,
   0.3436148468,
   2.7919110317,
   2.920842756,
   2.3190908563,
   1.906479977,
   2.6708991751,
   2.2575884095,
   2.9583831916,
   -0.737513294,
   -0.8507831836,
   -0.758925091,
   -0.7150107768,
   2.7104058219,
   1.6659834733,
   -0.8859453604,
   -0.6715041778,
   -0.7207730239,
   2.518223434,
   -1.7524597325,
   -0.7826682721,
   -0.7448124799,
   2.7258273364,
   2.3188011666,
   2.8297237334,
   2.4802302788,
   2.2129277657,
   1.8523248115,
   -0.6120541938,
   -0.5855556225,
   -0.7941911603,
   -0.7754478444,
   -0.6636064099,
   -0.0083279563,
   -0.9710951625,
   -0.5624271434,
   1.4324444595,
   -0.2692835709,
   2.850445186,
   2.71123341,
   2.1118551204,
   2.263974296,
   2.8991078064,
   0.0838700638,
   0.0329698342,
   -1.0277093286,
   2.4271169504,
   2.1095336341,
   2.2245330847,
   0.6726875468,
   -1.9086614131,
   2.1967409515,
   2.9968193584,
   0.8605869332,
   2.4277675262,
   -0.5070358338,
   2.5058934584,
   -0.5080108747,
   -2.9734009999,
   2.3613767213,
   2.5001379029,
   -0.8290123124,
   -0.7404563983,
   -0.5957199939,
   -0.8055123973,
   1.905189034,
   -0.7056862802,
   -0.6211692349,
   -0.6684424386,
   -0.7613781763,
   2.6425715276,
   2.8458574657,
   2.3622782215,
   -0.8111050833
  ]
 },
 "B_conformer_rs0_246": {
  "omega": [
   3.1128986006,
   3.1406163164,
   -3.1287759632,
   -3.1287871559,
   -3.0926425523,
   3.0570288284,
   -3.0861893512,
   -3.121323715,
   -3.1205013466,
   -3.1002070356,
   3.0885342976,
   3.0794253573,
   -2.9917739919,
   3.1377037861,
   3.1359943668,
   3.1188854879,
   -3.1414309976,
   -3.1277453733,
   3.0869217057,
   2.9999875037,
   3.0079063662,
   2.9718458767,
   2.8510192169,
   3.1106591661,
   3.1282012867,
   -3.1042276072,
   -3.0839277328,
   2.9841013128,
   3.098180289,
   2.9334719405,
   -2.6238582498,
   -3.0760068819,
   -3.0893748235,
   3.1179167049,
   3.1136486674,
   3.108885557,
   -3.0250659273,
   -3.0913104147,
   -3.0984680912,
   -3.1017926325,
   -3.1368892661,
   3.0754497664,
   -3.1052810976,
   -3.1008725428,
   -2.9481258182,
   3.0335533975,
   -3.0777509695,
   3.1142206709,
   -3.0972914184,
   3.0259390339,
   -3.0803287554,
   2.9322227294,
   -3.0789754257,
   3.0816361486,
   -3.0860349213,
   -3.1124673755,
   -3.1242865547,
   -3.1071254224,
   3.1180592531,
   3.1027011391,
   3.0882861039,
   -3.0203236761,
   -2.8941778784,
   2.9834806928,
   3.0594855759,
   3.0648640067,
   -3.0302524943,
   -2.9615124471,
   3.0624378586,
   -0.0796101041,
   2.9073495638,
   2.7321929294,
   -2.9124993667,
   -2.9562823415,
   3.0824917533,
   3.0548539536,
   -3.1252703613,
   3.0630971039,
   -3.0711864346,
   3.1028500893,
   3.0310462823,
   3.1036341623,
   -3.002768062,
   -3.0737951104,
   -3.1070644114,
   3.0639231081,
   -2.9902203917,
   -3.1362739801,
   -3.1055135606,
   3.0235587359,
   -3.0463444252,
   3.0345934951,
   -3.0432553105,
   -3.0597636085,
   2.9121014304,
   3.1065796621,
   3.1321968922,
   3.1216366592,
   -3.0983310666,
   -3.1155251179,
   -3.112344692,
   -3.1093674934,
   -3.0036746515,
   2.9909810104,
   3.0151723624,
   3.0326409943,
   3.0931381463,
   -3.0412367174,
   2.8575088948,
   -2.9937505483,
   -2.9884394586,
   2.956017302,
   3.1302291302,
   3.1176788215,
   3.0125956836,
   2.9915359335,
   -3.1087240471,
   -3.1272517424,
   -3.1064309807,
   3.1254885408
  ],
  "phi": [
   -1.1119484115,
   -1.0574037661,
   -1.2382900278,
   -1.4734378202,
   -2.88533413,
   -2.5039491972,
   2.5162659659,
   -2.3515402077,
   -1.1311069667,
   -1.0423024057,
   -1.0846670714,
   -1.8324368644,
   -1.3943180118,
   -1.0001018914,
   -1.5371258168,
   -1.9761262727,
   -0.9651596545,
   -1.6223649907,
   1.0471628663,
   -1.8985476665,
   -2.0206856138,
   -1.983937265,
   -2.1428142674,
   -2.5715150857,
   -2.4070733952,
   -1.1581965242,
   -1.9726464494,
   -1.2245195707,
   -1.4603156891,
   -1.0259384079,
   -2.6548070148,
   -1.3237126184,
   0.9293160341,
   -2.0271773463,
   -2.0298708972,
   -2.4632960804,
   -1.3187335106,
   1.1002302839,
   1.4433561394,
   -0.7210268274,
   -1.2377458437,
   -1.1415061079,
   -1.4053087854,
   -2.7129909853,
   -2.3509668042,
   -1.1651263233,
   -1.5938979642,
   -2.4702945132,
   -1.9982545935,
   -1.0775182892,
   -1.7172176586,
   -1.4539186651,
   -1.1655567728,
   -1.4058003471,
   -1.0300900056,
   -0.9629119029,
   -1.1581469838,
   -1.1158506751,
   -1.9500219967,
   -1.0369609351,
   -1.1286536728,
   -1.2791747827,
   -2.0433082025,
   -1.1779304612,
   -0.8864637003,
   1.0082250067,
   -2.4139694777,
   -1.2011721157,
   -1.4052672476,
   -1.3766490647,
   -0.8508785256,
   -2.1221522954,
   -1.9082524968,
   -1.2428300176,
   -1.1359690777,
   -1.2206885166,
   -2.4904192759,
   -0.931924298,
   1.4438706791,
   -2.2409545312,
   1.2015004018,
   1.1578352087,
   1.0541206287,
   -2.2057172525,
   1.2229188734,
   2.679177766,
   1.9405424622,
   2.0044196812,
   1.7776958587,
   1.2347005728,
   1.5937583489,
   2.3540689567,
   2.1398946809,
   2.2840469343,
   -0.9105054886,
   2.4278938705,
   1.5316557136,
   1.0315043269,
   0.8878793434,
   1.1167130981,
   1.0865887221,
   1.1161109701,
   1.6750298842,
   1.8078715961,
   1.1300901255,
   1.0228389273,
   1.3081315678,
   2.1797252532,
   2.2406093735,
   1.2353996313,
   -1.2904491683,
   -0.8230613952,
   1.0839390278,
   1.1100098901,
   1.9331714791,
   1.0926197819,
   0.9994187478,
   1.1805936069,
   1.0617634199,
   1.5646915653
  ],
  "psi": [
   -0.6037006708,
   -0.7348067777,
   -0.7317613153,
   -0.0723905073,
   -0.1903326133,
   -2.591545263,
   2.5861612649,
   -2.6156244027,
   1.1332452531,
   2.647282926,
   2.3728028884,
   2.9029190042,
   0.1594700565,
   -0.1877043147,
   -0.5037715926,
   2.9566447665,
   1.7452943302,
   2.1910141038,
   0.024016315,
   0.7168019153,
   2.2533922576,
   2.1178781603,
   2.4343881529,
   2.4416706992,
   2.5847294093,
   2.3479174213,
   -0.4757348518,
   -0.0483450995,
   -0.3655267796,
   2.5332165097,
   2.6790348801,
   2.5846065088,
   1.2699907376,
   0.7472432625,
   2.0239813223,
   2.4405163682,
   2.1340436048,
   -0.4403913277,
   -2.6474553273,
   -0.2300327897,
   -0.91472971,
   -0.5815000666,
   2.4712236712,
   2.7526917915,
   2.7580196592,
   1.8916724867,
   2.6125228582,
   0.1871755337,
   2.966379468,
   2.1078025036,
   2.4725554145,
   2.0125407608,
   2.1692302393,
   2.3668858585,
   2.9583831916,
   -0.737513294,
   -0.8507831836,
   -0.758925091,
   -0.715347832,
   0.3389483072,
   2.1471890815,
   -0.8549526001,
   -0.4719297475,
   -0.0564618797,
   2.5753347649,
   -0.772831897,
   0.7012502448,
   -1.9379316455,
   -0.220524512,
   2.5452521451,
   2.5154144655,
   -3.0432672792,
   1.4928151902,
   -0.1867677508,
   2.5217282469,
   2.7184079064,
   1.9282235853,
   1.8693387831,
   2.2104471162,
   -0.0083279563,
   -0.9696628458,
   -2.7493839466,
   -2.7682681847,
   -2.5934804397,
   2.778337376,
   -2.6301581714,
   -2.2982176125,
   -2.2672412923,
   -2.3541360142,
   -1.9540102591,
   0.3494674426,
   -2.2576657279,
   -2.8882144265,
   -2.2423810713,
   -1.847435149,
   1.8868023867,
   -1.8160534952,
   0.1200781947,
   -2.1291009427,
   0.5975254848,
   0.6876679633,
   0.6949848876,
   0.5196877348,
   -0.3522777277,
   -1.6742360858,
   0.8167531722,
   0.8409577011,
   0.4975833876,
   -1.9859286138,
   -2.489036277,
   -2.4453600902,
   0.7924974378,
   -0.8677942311,
   0.6447123304,
   0.5844291149,
   0.0665993233,
   0.6424182041,
   0.8153619255,
   0.7034759584,
   0.8681281192
  ]
 },
 "B_conformer_rs0_247": {
  "omega": [
   3.1378382771,
   -3.0171519671,
   3.0666666488,
   3.1138360833,
   3.0843554661,
   2.9884459076,
   3.0310982424,
   2.7019709877,
   -2.9443185511,
   -3.1259723638,
   3.0064686082,
   -3.021215591,
   2.9092819878,
   -3.0949781464,
   3.0813455832,
   2.9931525598,
   0.1363198626,
   2.839162375,
   3.0353880526,
   -3.0430675728,
   2.9593461596,
   3.073927795,
   3.0352778606,
   -3.0735896223,
   2.9885336083,
   -3.0529611913,
   3.0890963712,
   3.0563186611,
   3.0382992439,
   -0.0340732668,
   -2.8656227162,
   -3.1113200116,
   -3.0811384341,
   3.1261291097,
   3.0314341643,
   -3.0677733316,
   -3.0796631067,
   2.9362636678,
   3.0251249423,
   2.9534299643,
   -3.0495720741,
   3.0788490129,
   2.9778600322,
   3.0522357271,
   2.9551634649,
   -3.0898852506,
   -3.0837015564,
   3.1357196416,
   -3.0850139308,
   2.970381238,
   3.0378132814,
   -3.1079734002,
   -3.0713025799,
   -3.0838692185,
   -3.0860349213,
   -3.1124673755,
   -3.1242865547,
   -3.1071254224,
   3.1185252756,
   3.1391505631,
   3.1219927638,
   -3.0657909805,
   3.1218140829,
   -3.1286568215,
   3.1188239095,
   3.0882589296,
   2.9333311191,
   -2.8957321703,
   2.8717536165,
   3.1192374348,
   -3.1006723025,
   3.0933329762,
   2.9774381724,
   2.7271341893,
   3.1252901037,
   3.1279499909,
   -2.7930969816,
   -2.9766415045,
   3.1241097047,
   3.1028500893,
   3.0297810489,
   -2.955409071,
   3.034632387,
   -3.12627798,
   -3.1363998073,
   3.1252412681,
   3.1180314708,
   3.1313229604,
   3.1406933278,
   -2.9716159304,
   -3.1217964568,
   3.1334738965,
   3.1054496026,
   -3.0267597567,
   -3.0731056523,
   -3.093191679,
   3.0778013349,
   -3.1366976102,
   3.1399807077,
   -3.1250517771,
   3.1093209973,
   3.0514078897,
   2.9697987917,
   3.0916486288,
   3.0703441193,
   3.0054630637,
   -3.0342616331,
   -3.0703988317,
   3.0362104977,
   -3.1389053809,
   3.0797707934,
   3.0966343972,
   3.0115134509,
   -3.0792341783,
   -3.079242464,
   -3.1056733141,
   -3.0654819705,
   -2.9408789137,
   3.0649113483,
   -3.097588942
  ],
  "phi": [
   0.8908428238,
   -1.0818389521,
   -1.1851662145,
   -2.326495149,
   -1.7986169109,
   -2.5838347848,
   1.4755436394,
   -0.9791236371,
   -2.4044762125,
   -1.3666516403,
   -2.6182745781,
   -1.162757282,
   -1.0344157282,
   -2.9719811451,
   -0.843018642,
   -2.228892519,
   -1.3069419448,
   -2.6300189218,
   -1.3513727158,
   -1.0969114799,
   -1.959241153,
   -1.3811288653,
   -2.1225739144,
   -1.4383097695,
   -1.0532624589,
   -1.1150829777,
   -1.1780291443,
   -1.1937668146,
   -1.3898525772,
   -1.2526987118,
   -2.6495922276,
   -2.2795282679,
   -1.6581478389,
   -1.295480303,
   -1.0144851833,
   -2.1303134142,
   -1.2525186909,
   -2.0536072732,
   1.022435982,
   -1.9859582728,
   -1.8093858272,
   -2.5406964917,
   -2.5738464978,
   -2.1917778512,
   -2.1183730034,
   -1.3494821104,
   -1.0850370638,
   -1.3583509656,
   -1.4908580094,
   -1.8304872645,
   -1.0348985283,
   -1.1352325233,
   -1.045794154,
   -1.4058003471,
   -1.0300900056,
   -0.9629119029,
   -1.1581469838,
   -1.1158506751,
   -1.0336681777,
   -1.0238262104,
   -1.1152012689,
   -1.2362141471,
   -1.1499633746,
   -2.7990180268,
   -1.1685244815,
   -1.6408263609,
   -2.251004805,
   -2.1667305881,
   -1.3141430899,
   -1.01885576,
   -1.3916744864,
   -2.6523144352,
   -1.7469288728,
   2.9593389106,
   -1.2765494137,
   -1.1840568299,
   -1.1148154091,
   -1.1715927791,
   1.4438706791,
   -2.2409545312,
   2.1731673655,
   2.4897133535,
   0.974879485,
   -1.2132146352,
   1.1186717354,
   1.3950081637,
   1.2511927606,
   1.4282357522,
   1.1540295835,
   1.2600332525,
   2.0192744846,
   2.2211644835,
   2.7175084156,
   1.9483798603,
   1.1112318754,
   1.0433565208,
   1.1914369017,
   1.0826426256,
   1.104611066,
   1.0047422553,
   1.6576810007,
   1.4252640119,
   1.557246663,
   1.4674778744,
   1.0017103199,
   1.2774955469,
   1.3883208521,
   2.6603676573,
   2.4215043292,
   1.5287649225,
   1.9989984782,
   -0.995611456,
   1.5810438789,
   2.5087280046,
   2.0451039819,
   2.5108198467,
   2.5934753627,
   1.2494078071,
   1.4408240447,
   1.4092993407
  ],
  "psi": [
   0.5525434674,
   -2.3702974517,
   -0.415327586,
   -0.1565404661,
   2.6070867944,
   -2.997170188,
   2.7660353706,
   0.2413809137,
   2.2096323064,
   1.2538818483,
   -0.2359149775,
   3.0182214522,
   2.4955217828,
   2.6738996759,
   2.9979960051,
   2.183127264,
   1.9717012907,
   2.9367348852,
   2.5397465667,
   2.7751015688,
   2.4103461786,
   2.2227413757,
   2.4739329965,
   1.9077152633,
   2.766606754,
   -0.6468998512,
   -0.7127740725,
   -0.6433993175,
   -0.5898334307,
   2.7388305877,
   2.729512749,
   2.4349659397,
   1.9723301942,
   0.0915181766,
   -0.760600283,
   -0.7855313199,
   2.4317446587,
   2.7320457802,
   -2.7041574024,
   -2.5724484785,
   2.1012194763,
   2.5050953349,
   2.4890625257,
   2.304358615,
   -3.0588475144,
   2.4328138236,
   2.4046649116,
   -0.4826263101,
   -0.2562780945,
   2.3641672727,
   2.4963759724,
   -0.790353924,
   -0.8810052645,
   -0.6157615214,
   2.9583831916,
   -0.737513294,
   -0.8507831836,
   -0.758925091,
   -0.715454612,
   -0.8249335073,
   -0.754221491,
   -0.6937074322,
   -0.6915526752,
   2.6509670073,
   2.8041476619,
   2.6502787356,
   2.1267451683,
   1.633097322,
   2.646674068,
   2.8344636703,
   -0.5917480699,
   2.8469551959,
   2.3259519921,
   2.9356618974,
   2.1151301204,
   2.4173158721,
   -0.6144703269,
   -0.7249266968,
   -0.7497253894,
   -0.0083279563,
   -0.9680628406,
   -2.6883246753,
   -1.4522453589,
   -2.4628985742,
   -0.1561644032,
   0.3071974965,
   0.3683297668,
   -2.0472503061,
   0.7593860146,
   -2.0457284003,
   0.0073173306,
   -0.0951146512,
   -2.6159096349,
   -2.8005890394,
   -2.2953883663,
   0.6957618782,
   0.7683606058,
   0.7626219655,
   0.736874399,
   0.7869154059,
   0.8108951385,
   -0.7933716906,
   -2.5049062865,
   0.5072075602,
   2.9756727463,
   -2.3607366509,
   -2.5005012959,
   0.4908734239,
   -2.7100149713,
   -2.3461881939,
   2.7861440988,
   -0.3845351466,
   -1.0141010186,
   -2.5608528528,
   -2.4595186682,
   -2.6356163051,
   -2.6978154623,
   -2.5883773515,
   -2.4331056758,
   0.4062260402
  ]
 },
 "B_conformer_rs0_248": {
  "omega": [
   3.139035396,
   -3.0175667403,
   3.0650123137,
   -3.0916934871,
   2.9880257009,
   -3.1278408307,
   3.0865860563,
   -2.9156933825,
   2.9248349352,
   3.0568381832,
   2.9987085636,
   -3.1306097989,
   -3.0723270191,
   3.1197779626,
   3.0638728691,
   3.0977817616,
   3.1088710075,
   -2.9888064326,
   -2.9695200363,
   -3.0254590774,
   3.0472655077,
   -3.0985678888,
   -3.0475090849,
   -2.9875459599,
   3.0976017416,
   -3.0358569503,
   -3.061430149,
   -3.0417699579,
   -3.0184322328,
   3.1036601735,
   -3.0873843302,
   -3.0531090716,
   -2.9213672287,
   3.1054245147,
   -2.9539560914,
   2.8702705083,
   -3.0012013938,
   3.1339493799,
   -3.1271018938,
   -3.1369231736,
   3.1388685417,
   -3.1228302338,
   3.1415615936,
   3.1261760589,
   3.1190762254,
   3.1413300607,
   -3.0087506726,
   -2.925448868,
   -3.0258212355,
   3.138847007,
   -3.1406458526,
   3.1362285358,
   3.1173982247,
   3.0955328157,
   -3.0860349213,
   -3.1124673755,
   -3.1242865547,
   -3.1071254224,
   3.1179476009,
   3.1208998726,
   3.1126654446,
   3.1197617792,
   3.1285096306,
   -3.0134487217,
   3.0858134871,
   3.0762646226,
   3.0751281048,
   3.1062326699,
   -2.7761953145,
   -0.1523078529,
   3.0793469704,
   3.0824011015,
   3.0885605341,
   3.062600817,
   -2.9738054663,
   -3.079541765,
   3.0803379275,
   3.1246489587,
   -3.119062087,
   3.1028500893,
   3.0307129361,
   3.1030494258,
   -3.1293584584,
   3.0824274793,
   2.9769474828,
   3.1320999396,
   -3.1153032328,
   3.137172205,
   -3.0464014978,
   -3.0456214481,
   3.040556339,
   3.0763076543,
   3.0793675097,
   -3.0974496167,
   3.0939353973,
   -3.1088116613,
   -3.0620043824,
   -3.0598148481,
   -3.1035095331,
   3.1356093685,
   2.9596538406,
   -3.044290657,
   -3.0932558423,
   -3.0341994268,
   3.0233520459,
   2.9791586881,
   -3.0831869703,
   -3.1354529783,
   -3.0830742621,
   2.932151513,
   3.1021388089,
   3.1196921995,
   2.9532932278,
   3.1308988288,
   -3.1241219627,
   -3.1103356098,
   -3.0180486631,
   3.0919609852,
   3.0719809073,
   -3.1186270847
  ],
  "phi": [
   0.8894876644,
   -1.0809436472,
   -1.185457001,
   -1.3337173631,
   1.7841286724,
   -1.8449178734,
   1.7928235094,
   -2.4380216601,
   -2.4099819087,
   -1.0633297334,
   -0.6814122543,
   -1.5445573985,
   -2.0999762545,
   -2.2884963287,
   -1.6634295786,
   -1.9826903493,
   -1.0714905385,
   -2.2336417487,
   -2.6057577657,
   -1.2396998092,
   -1.0161585733,
   -0.9862757679,
   -1.7348979161,
   -1.8279194876,
   -1.0370570555,
   -0.920553663,
   -1.2499237968,
   -1.4799339829,
   -0.9179026536,
   -1.0505105146,
   -1.9508806743,
   1.0421112497,
   -1.2980738777,
   -2.04006019,
   -1.9715904112,
   -1.2170575244,
   -1.4433319117,
   1.0858995688,
   -1.6840630644,
   -1.8898291457,
   -2.9513395143,
   -1.4724710695,
   -2.701763403,
   -1.7891323833,
   -2.2535141298,
   -1.2984953071,
   0.9573388271,
   -1.5740732884,
   -1.8193583957,
   -2.5177940174,
   -2.0708036537,
   -2.0544606662,
   -1.5586910204,
   -1.4058003471,
   -1.0300900056,
   -0.9629119029,
   -1.1581469838,
   -1.1158506751,
   -1.1332069568,
   -1.5779455768,
   -1.0857675187,
   -1.7446243583,
   -2.7401661762,
   -2.6738687783,
   -1.0316865618,
   -1.14652949,
   -1.0012731758,
   -1.092310576,
   -3.1131975331,
   -1.2793649893,
   -1.1633815644,
   -1.1044615309,
   -1.3174802285,
   -1.1925279963,
   -1.0229464346,
   0.9780003058,
   -1.5545674731,
   -1.0619950282,
   1.4438706791,
   -2.2409545312,
   2.6496859141,
   1.3848156193,
   1.0246334466,
   1.18742825,
   2.0632516833,
   1.2181246565,
   1.2362003519,
   1.1034737021,
   1.0458039231,
   1.1111553326,
   1.8606374552,
   2.3189704151,
   2.8456551273,
   1.0740559759,
   1.1433010099,
   1.1745905985,
   1.0890300248,
   0.9968009221,
   1.0670805329,
   1.1680534747,
   1.3916098735,
   1.8592112561,
   2.6376473851,
   2.2162140092,
   1.082381223,
   2.0817655266,
   1.1620234966,
   1.1048243591,
   1.4201231241,
   1.6014593334,
   1.870723594,
   2.7519673525,
   1.0952195595,
   1.988967238,
   1.9824083709,
   1.1704605622,
   1.2260526545,
   -0.9533717099,
   1.0699418787,
   2.0075475819
  ],
  "psi": [
   0.5509874765,
   -2.3706706496,
   -0.4147209651,
   -0.157078296,
   -0.1410925028,
   0.2035960728,
   0.1109100075,
   -2.8409023016,
   2.39458406,
   2.4638560272,
   2.533790798,
   2.2845266073,
   -0.266305482,
   2.8615673996,
   2.3626283791,
   2.3865794519,
   1.7740516051,
   2.3558002763,
   -0.6873948453,
   2.8396204316,
   -0.7368528105,
   -0.7983268238,
   -0.6454408762,
   -0.6710509552,
   -0.0988372371,
   2.3362427435,
   -0.6885985051,
   -0.3802433984,
   -0.3065926735,
   -0.7452587632,
   -0.5123948903,
   -0.2745062487,
   0.5541985955,
   2.3568405365,
   1.913980456,
   2.7396505718,
   2.6714741343,
   0.2935293222,
   0.6643160278,
   -0.0834112564,
   2.5036964342,
   1.7109119393,
   -0.6316872491,
   2.5953622026,
   -0.1491831787,
   2.5796453645,
   2.7869584714,
   0.7181790016,
   0.0916201519,
   -0.0569389114,
   2.6929020921,
   2.3399402753,
   2.2495889175,
   2.3751156536,
   2.9583831916,
   -0.737513294,
   -0.8507831836,
   -0.758925091,
   -0.7155633504,
   -0.442218667,
   -0.117406744,
   2.4376810484,
   2.3459240397,
   2.7858769885,
   2.5972895454,
   -0.4605910406,
   -0.7217682624,
   -0.7183941673,
   2.3632292786,
   2.6231091357,
   2.9441238162,
   -0.5477513604,
   -0.2707202208,
   -0.1975038195,
   1.9883073172,
   -0.5157825015,
   0.5788688716,
   2.0687372967,
   2.5045249081,
   -0.0083279563,
   -0.9677202328,
   3.0931411154,
   -2.8451764907,
   0.6467007602,
   0.4424964996,
   -0.180276459,
   0.6031585833,
   0.7485546237,
   0.6741693777,
   0.8059994866,
   0.3062999673,
   0.2272815432,
   -2.1205054655,
   -2.463156532,
   0.8098894541,
   0.7490394688,
   0.5947569193,
   0.9248928114,
   0.7084719602,
   0.7360418856,
   0.6948341971,
   0.1586760762,
   -0.2133060528,
   -2.7436173895,
   2.7635356431,
   0.6099611031,
   0.2956471214,
   0.6500856698,
   0.5462211599,
   0.8256590911,
   0.1415811133,
   3.0778556946,
   3.1141113755,
   -2.4230840504,
   -2.6334660825,
   -2.8283318849,
   0.6011763383,
   0.3278749136,
   -0.8591606783,
   -2.4708385525
  ]
 },
 "B_conformer_rs0_249": {
  "omega": [
   -3.0829124662,
   -3.051870141,
   -3.1347683367,
   -3.0824761377,
   3.1321629327,
   3.1392655865,
   -3.1010564046,
   3.0486625985,
   -3.0121144767,
   2.7882464052,
   -3.1048767898,
   3.062997285,
   3.0059957667,
   3.0937114009,
   -3.1064253957,
   2.9015641965,
   -2.9708250264,
   3.0152053648,
   -3.1239148827,
   -3.1270589034,
   -3.1355048799,
   -3.1188397847,
   -3.1408377145,
   -3.1307881467,
   -3.1261462006,
   -3.1402175729,
   -3.1226267804,
   -3.1328296441,
   3.0461020299,
   -3.1177800582,
   -3.1018298574,
   2.9658038212,
   -3.0421401967,
   2.9786516631,
   -3.0981352499,
   -3.0474496918,
   -2.9736513746,
   -3.0648492365,
   2.9716969645,
   3.1392846899,
   3.0232859488,
   3.0599535618,
   -3.1020351926,
   3.1156182428,
   -3.1203845292,
   -3.0958138117,
   -3.1389567147,
   3.1238226153,
   -3.0335527344,
   -3.0991028262,
   -3.0338447927,
   2.9935348355,
   3.1215827965,
   3.0429513803,
   -3.0860349213,
   -3.1124673755,
   -3.1242865547,
   -3.1071254224,
   3.1188909855,
   -3.057010338,
   3.1117790236,
   3.0715991893,
   -3.131624523,
   -2.9371439109,
   -3.0979857223,
   -3.1005430456,
   -3.1160228467,
   3.1101987637,
   -3.1311431715,
   3.1396137062,
   -2.9964543866,
   3.0443223403,
   2.8988478153,
   3.0696848796,
   -3.1188676517,
   -2.9709951146,
   -3.0696378215,
   -3.063391408,
   -3.0692255399,
   3.1028500893,
   3.0311407641,
   3.0840935387,
   0.0929546173,
   -2.9483330614,
   -2.9683384861,
   2.9040784369,
   -3.1132689298,
   -3.1087519323,
   -3.1153709812,
   -3.129763337,
   3.0918836263,
   3.091077584,
   3.1248352427,
   -3.0104505656,
   -3.1180823299,
   3.09370505,
   -3.138860434,
   -3.1084811913,
   -3.0100706304,
   3.0756436191,
   3.12930636,
   -3.0337671222,
   -3.1216553952,
   3.1326528476,
   -3.0363567052,
   -2.9648542553,
   3.1383635232,
   -3.0984355764,
   -3.1274767493,
   -3.1274979856,
   3.1025875124,
   -2.9689535816,
   -3.1370045977,
   3.0857428259,
   3.0625127488,
   3.1197490489,
   -3.0714004062,
   3.0679226699,
   3.104945846,
   3.1394447765
  ],
  "phi": [
   2.3328303592,
   1.0619921626,
   1.8673640029,
   1.0253959247,
   -2.6888449501,
   2.335954072,
   1.6322483524,
   1.0689669041,
   2.5211443416,
   1.2493625441,
   1.3093763372,
   1.3649699232,
   0.7201315062,
   1.088281907,
   0.9908986113,
   1.7537884691,
   1.0306195423,
   2.1082237228,
   1.1161642877,
   1.1479471967,
   1.1459778704,
   1.107208295,
   1.035811831,
   1.1867398145,
   1.1491763665,
   1.0517412773,
   1.0425340123,
   1.4795838306,
   0.8338691256,
   1.0434741211,
   1.6401419466,
   1.0291648549,
   1.9057423326,
   2.3171222368,
   1.6120809459,
   2.1810142586,
   0.9562350388,
   -1.5020218866,
   1.8049392253,
   2.2837922688,
   2.422199419,
   1.22202436,
   1.1586165483,
   0.4562130134,
   1.152205482,
   1.0944935161,
   1.2327012119,
   -1.6520232182,
   2.042919777,
   1.5102459299,
   1.4629214269,
   2.7492233007,
   2.002336263,
   -1.4058003471,
   -1.0300900056,
   -0.9629119029,
   -1.1581469838,
   -1.1158506751,
   2.125246882,
   1.6839971493,
   0.8717118794,
   2.8496236398,
   1.371716417,
   2.4522430571,
   1.264494596,
   1.1592050072,
   1.0833976609,
   1.1220563397,
   1.6311245742,
   1.1429656012,
   0.9933964585,
   2.0350006418,
   1.2586237177,
   1.2250953147,
   1.6299407239,
   -1.4646622668,
   -2.268372779,
   -1.1018416968,
   1.4438706791,
   -2.2409545312,
   -1.1649778966,
   -1.4791496851,
   -1.4879344869,
   -1.6810417368,
   -2.0127999809,
   -2.1523349598,
   -1.0101958536,
   -1.2509807028,
   -1.027040101,
   -1.1481974551,
   -1.1387282758,
   -1.2521053016,
   -1.0154962186,
   -1.2088523568,
   -1.2908711669,
   -1.1782501982,
   -1.0784261773,
   -1.4709296129,
   -1.1678062548,
   -0.9576015864,
   -1.2308742246,
   -1.0865665134,
   -1.1419295866,
   -1.0519368328,
   -1.2452594081,
   -1.0004377618,
   -1.0730434929,
   -1.0103998937,
   -1.2366558694,
   -1.0423464065,
   -1.7397645962,
   -2.2849494503,
   -1.1348588064,
   -1.06761162,
   -1.0224405435,
   -0.9773744948,
   -1.297408579,
   -1.0280264838,
   -1.0428046578,
   -1.1686404826
  ],
  "psi": [
   -2.2417553787,
   -2.5017046373,
   0.4075966846,
   -2.2134398798,
   0.7453096195,
   2.6464649107,
   -2.7776371728,
   -0.3748842738,
   -2.5584164198,
   -2.7388327093,
   0.5368289692,
   0.262671923,
   -2.5602080682,
   0.8746703988,
   0.8552681392,
   0.887566346,
   -2.2151010644,
   -2.7105523185,
   -2.8621050747,
   0.694479221,
   0.5784305128,
   0.6878601298,
   0.6740589166,
   0.665054419,
   0.649125107,
   0.7748421815,
   0.7768823899,
   0.6282576866,
   0.2339478559,
   0.8104625544,
   0.3567333564,
   -0.0184578992,
   0.8372780025,
   -2.3623367525,
   -2.6316008032,
   -2.4530814709,
   -2.8137875004,
   -2.6265172464,
   -0.0607730592,
   0.1126539922,
   -2.1700809221,
   1.1894334173,
   0.5623473248,
   0.5717346784,
   -2.1821610503,
   -2.2725160257,
   -2.6474862925,
   0.2168846572,
   -2.3965852081,
   -2.0889962441,
   -2.0825008837,
   -1.7893190377,
   -2.593478317,
   0.9567114713,
   2.9583831916,
   -0.737513294,
   -0.8507831836,
   -0.758925091,
   -0.7186250068,
   -2.8555682705,
   -2.7266716649,
   0.8525130424,
   -2.5329635663,
   -2.7335564425,
   -2.5028403955,
   0.3033587387,
   0.7596279519,
   0.7760038674,
   0.7061712914,
   -2.2375832863,
   -2.6700421344,
   -2.3797135544,
   0.2200753489,
   0.7859254202,
   -2.606914811,
   -3.0735726319,
   1.4391779636,
   2.8015843667,
   -0.5024681402,
   -0.0083279563,
   -0.9692756324,
   2.4035519551,
   2.4994676524,
   2.6621190365,
   -0.0418298911,
   2.8859653677,
   0.8661956912,
   -0.6255712588,
   -0.2260139424,
   2.6950047735,
   -0.7102132582,
   -0.6622372055,
   -0.7883996021,
   -0.8370755167,
   -0.6827925295,
   -0.6838714096,
   -0.5417302993,
   2.3812875156,
   2.9930802079,
   -0.6795198752,
   -0.8503034679,
   -0.6127168704,
   -0.7388724186,
   -0.767201026,
   -0.8042076505,
   -0.6926594102,
   -0.9152720792,
   -0.8093213086,
   -0.8808172144,
   -0.757831885,
   -0.6768690799,
   1.1442795656,
   0.3530470778,
   -0.7108135517,
   -0.8341052004,
   -0.8575883886,
   -0.7438413792,
   -0.6147217458,
   -0.7807863685,
   -0.6803523113
  ]
 },
 "B_conformer_rs0_25": {
  "omega": [
   2.99136346,
   3.0861174446,
   3.093475303,
   -3.1250295974,
   3.097908845,
   3.129261963,
   -3.1117734148,
   3.138931515,
   -3.1256716506,
   -3.1274054544,
   -3.1229873043,
   3.0071116456,
   -3.0872801594,
   3.1300800133,
   3.1208132103,
   3.125055042,
   3.1409123887,
   3.1083630217,
   -3.0174153279,
   3.0518125047,
   3.0764230219,
   -3.1370381836,
   3.12582836,
   3.1119544203,
   2.9174995779,
   3.1309892649,
   -3.1345080948,
   -3.1079302512,
   3.1184014235,
   2.9588522275,
   -2.954318237,
   3.0688120782,
   -2.9955755671,
   -3.0629193232,
   3.0845299919,
   3.1356330967,
   3.1293883571,
   3.0543944917,
   -3.1288717024,
   3.0696054734,
   3.1415829236,
   -3.1097605231,
   -3.0055950641,
   3.0002271853,
   -3.0641688969,
   3.0556007678,
   -2.9601448635,
   3.0543760821,
   -3.059604443,
   3.1241967528,
   3.0125590814,
   2.9394724387,
   3.0762605547,
   -3.1292980522,
   -3.0860349213,
   -3.1124673755,
   -3.1242865547,
   -3.1071254224,
   3.1185118236,
   3.1245513138,
   3.0886529737,
   -3.0204065429,
   -2.8949848536,
   2.9824237939,
   3.0602370185,
   -3.1205560222,
   3.0503708678,
   -3.0386032112,
   3.120332802,
   -3.0485749102,
   3.0798791426,
   3.0788404656,
   3.020561622,
   3.1250263858,
   3.129381135,
   3.121513811,
   2.9794975764,
   -3.1189533352,
   3.1272279658,
   3.1028500893,
   3.0307129361,
   3.1197220848,
   -2.9017313485,
   3.1182779221,
   -3.0780864235,
   3.1079531221,
   -3.1147324933,
   -3.1163998865,
   3.0546999248,
   3.1386151135,
   3.1041629089,
   3.1389301175,
   3.1070805043,
   -3.0523679521,
   2.9466247296,
   -2.9484759603,
   -3.0828702137,
   2.9709052987,
   -3.0448010201,
   -3.0644450472,
   -3.0204028028,
   -3.0225132245,
   3.0508513874,
   2.9481370596,
   3.1411372199,
   3.1231372791,
   -3.1318747794,
   3.0803026548,
   -3.1312829402,
   3.0949095203,
   3.0700931055,
   -3.0689557622,
   3.1286593057,
   3.1258535816,
   -2.8945394786,
   3.1073487199,
   -3.0269289807,
   3.1161882922,
   -3.0751272595,
   -3.1321160983
  ],
  "phi": [
   -2.22188524,
   -2.5578926747,
   -2.3431083703,
   -0.7795212542,
   1.6521470573,
   -1.4056180661,
   -1.4276769753,
   -1.6822402202,
   0.8273817044,
   -1.0545386023,
   1.2431614411,
   -1.4931752292,
   -1.731881981,
   -1.2519560875,
   -1.9747367829,
   -2.1333929121,
   -1.3616667083,
   -1.8898856271,
   -2.3736389271,
   -1.1212739552,
   -2.0301910352,
   -1.9875299811,
   -2.0815066695,
   -1.2250757903,
   -1.643790804,
   -1.0189923588,
   -1.3523318225,
   1.0699088805,
   -1.3210150438,
   -1.0488326256,
   -1.2449255326,
   -1.7228574597,
   -0.9794403963,
   -1.3690699833,
   -1.4040103087,
   -1.3645134025,
   -0.9436638278,
   1.778513217,
   1.5956506424,
   -1.2748055617,
   1.2620629822,
   -1.129142578,
   -0.9991038861,
   -2.2464543761,
   -2.2719326136,
   -1.1351089632,
   1.2748636585,
   -1.2037673499,
   -2.3862842359,
   -1.3275828437,
   -1.9064425389,
   -1.8579618703,
   -2.0039884017,
   -1.4058003471,
   -1.0300900056,
   -0.9629119029,
   -1.1581469838,
   -1.1158506751,
   -1.1803228657,
   -1.0320493395,
   -1.1284415068,
   -1.2783622069,
   -2.0422623085,
   -1.1767444988,
   -0.885855553,
   -1.058420811,
   -0.9722241085,
   -0.9606624757,
   -0.998621031,
   2.610312958,
   -1.1315861067,
   -1.7986959577,
   -2.2611444106,
   -1.2481191453,
   -0.8790771488,
   -1.3940452424,
   -2.0404897479,
   -1.2146854026,
   1.4438706791,
   -2.2409545312,
   2.3691495128,
   1.4074091123,
   1.2934045004,
   1.3713342483,
   1.1151561152,
   1.093251594,
   1.0200502697,
   1.0931220156,
   1.0735278857,
   1.1131147787,
   1.8766275853,
   0.9703446312,
   1.4336449461,
   1.5840983006,
   1.8708424549,
   2.2172562202,
   1.1954000773,
   2.38040608,
   1.2091858574,
   1.6452207911,
   1.929425337,
   1.936133035,
   2.075441401,
   2.1576730527,
   1.0219127337,
   1.1952339464,
   1.4946360454,
   1.6732617702,
   1.1510139545,
   -1.131658502,
   -0.7216905956,
   0.8896061238,
   2.5046053092,
   2.3953888879,
   2.3634589568,
   2.5514698108,
   0.8373338145,
   1.0402799671,
   1.0784109555,
   0.8594054794
  ],
  "psi": [
   3.0400679211,
   2.7782700545,
   2.5149568712,
   3.0211645751,
   -0.8988896689,
   -0.0559782113,
   2.7913244636,
   3.0577048899,
   2.0858627332,
   0.8570536609,
   2.4254657337,
   -0.0791388723,
   3.0914593402,
   2.7662282885,
   -0.0744748558,
   0.2539422674,
   1.5904850067,
   1.2705189839,
   2.8937509914,
   2.4760894679,
   2.6384866736,
   2.305544961,
   2.2370953223,
   2.8525104345,
   2.5933870164,
   1.8677031674,
   -0.622358029,
   -0.0290272131,
   0.6560640214,
   2.2892322514,
   2.2350488625,
   -0.2109369478,
   -0.0932115428,
   -0.8738531616,
   -0.1154617234,
   -0.2265794414,
   2.2381741644,
   2.2452052189,
   -0.3106398053,
   -0.7143579469,
   -1.9420904542,
   -0.8207503579,
   -0.593247399,
   2.3902106943,
   1.4994129127,
   2.9205693571,
   -0.5366879655,
   -3.0729652472,
   2.1971083793,
   2.7097879449,
   1.5802182116,
   2.3159946188,
   2.3572817012,
   1.8981265658,
   2.9583831916,
   -0.737513294,
   -0.8507831836,
   -0.758925091,
   -0.7153860322,
   -0.7719268309,
   -0.804817002,
   -0.8555588668,
   -0.4729067751,
   -0.0560691966,
   2.5733963513,
   -0.7726410082,
   -0.8401731528,
   -0.9689445866,
   -0.7635551076,
   2.3724775595,
   2.819297941,
   2.7390559633,
   2.8413762686,
   2.0447614122,
   2.1567079725,
   2.141327786,
   -0.0706944033,
   2.3130308108,
   2.5332096793,
   -0.0083279563,
   -0.9677202328,
   -2.8954463639,
   -2.6951331487,
   -2.7758201032,
   -2.5329374037,
   0.8314534111,
   0.6565137708,
   0.7540025043,
   0.7451202574,
   0.5800697017,
   0.4515659154,
   -0.114140493,
   0.7367650117,
   0.0423142896,
   -1.9263267798,
   -2.1315258946,
   -0.3315464478,
   0.5939559485,
   -2.9915054788,
   0.4546086895,
   -2.2122693933,
   0.4878311193,
   -2.9130105417,
   0.4160775669,
   -1.9690530919,
   0.3655130434,
   0.4464173115,
   0.1729414729,
   -2.7181302444,
   -2.199795229,
   -0.4097390145,
   -0.4982710383,
   -2.03827974,
   -2.5417755784,
   -2.5551266134,
   -2.62875631,
   -2.380312308,
   0.8879229217,
   0.7030501706,
   0.8694721103
  ]
 },
 "B_conformer_rs0_250": {
  "omega": [
   -3.1269585838,
   -3.117053774,
   3.0555082159,
   3.1144770597,
   3.0609110497,
   3.0355520476,
   3.027550533,
   -3.0423296396,
   -3.0078011456,
   -3.0534588329,
   -3.036900448,
   -2.95530145,
   3.0606490857,
   3.1174079885,
   3.1359628356,
   -3.089278957,
   -3.1357272828,
   -3.0785777161,
   3.0813752232,
   -2.9909590089,
   -3.1091093669,
   -3.0825368175,
   -3.0014613374,
   3.0376408667,
   -3.0971319917,
   3.034667894,
   3.0621814,
   3.0426840426,
   3.0175049683,
   -3.1053877477,
   -3.0975018687,
   3.0410024544,
   -2.9697543327,
   -3.0368135562,
   -3.1294480507,
   3.0919090169,
   -3.1047691096,
   3.0559021992,
   -3.1363854326,
   3.1171676944,
   -3.0784401178,
   3.1167194672,
   2.8850016842,
   3.0403933561,
   3.0959926443,
   -2.7881234595,
   -3.0203323843,
   3.0008126864,
   -3.039445016,
   -2.9229864381,
   2.9830206445,
   2.9469983942,
   3.0020288249,
   -2.8740523337,
   -3.0860349213,
   -3.1124673755,
   -3.1242865547,
   -3.1071254224,
   3.1184878843,
   2.9614603245,
   -2.9980534021,
   -3.0434226011,
   2.8618949371,
   -2.9744609294,
   -0.0448549848,
   2.9285202017,
   -3.119889416,
   -3.0990606092,
   3.0645150393,
   -3.102464152,
   3.0728123803,
   2.9363180156,
   -2.9117469196,
   -2.9578626732,
   -3.1063402255,
   3.0694279819,
   3.0265349281,
   3.0881677066,
   3.0916797066,
   3.1028500893,
   3.0301521641,
   -3.1170656071,
   0.1114722371,
   -3.0251679559,
   -3.0721385351,
   -3.0793776624,
   3.127190009,
   3.1323247826,
   3.0928816617,
   3.0764892255,
   3.1311554965,
   -3.0999020435,
   -2.9499016035,
   3.1281051126,
   -3.0464195804,
   -3.1058811685,
   -2.9771175693,
   -3.093364613,
   3.1062004649,
   3.0379728761,
   3.1076197665,
   -3.0305592249,
   3.0874970151,
   -3.1397689255,
   -3.0808374624,
   -3.1046755399,
   -3.094628429,
   3.0832928678,
   2.8767146374,
   -3.0958318004,
   3.0388958562,
   -2.9088190667,
   3.1308832923,
   -3.1197860434,
   3.0853351088,
   3.0469363185,
   -3.1103155822,
   3.1195237979,
   3.0794759026,
   3.05889966
  ],
  "phi": [
   2.8383417468,
   1.5534845655,
   2.1734130756,
   1.1207094127,
   -1.3920006314,
   1.3934099669,
   -1.5343507636,
   1.7242841957,
   0.8993910216,
   1.0217789771,
   1.5155180194,
   1.2193227534,
   1.2368771115,
   2.7907082015,
   1.3833196817,
   1.2803433707,
   0.9538141337,
   0.8799809438,
   1.1105991831,
   1.1190495089,
   2.3092793119,
   1.9527030998,
   1.8877057716,
   1.3793087858,
   1.0376968441,
   0.92079261,
   1.2497821555,
   1.478657063,
   0.9163601627,
   1.0524308121,
   1.2252077343,
   1.0328476636,
   1.9726882093,
   1.4598530527,
   1.1687781765,
   2.1916522551,
   0.8262701288,
   -1.4923809271,
   0.8859168921,
   2.172156506,
   0.9452206178,
   1.063890573,
   -1.063878343,
   1.4191738614,
   1.0209539399,
   0.9753556794,
   2.618123381,
   -1.4713101681,
   2.3696822419,
   2.150859652,
   1.9280388045,
   2.3212846523,
   1.4586416688,
   -1.4058003471,
   -1.0300900056,
   -0.9629119029,
   -1.1581469838,
   -1.1158506751,
   -1.5118177506,
   -1.5951139801,
   -1.3774034002,
   -1.5415769785,
   -1.5710345012,
   -3.0030691495,
   -1.3790666637,
   -1.4849774904,
   -1.1554439326,
   -1.5171047807,
   -1.3567834663,
   -1.1728503853,
   -1.1169026348,
   -2.6370891157,
   -1.9090476905,
   -1.2426077826,
   -0.6930732587,
   -1.5826695026,
   -0.8887103022,
   -0.9868445475,
   1.4438706791,
   -2.2409545312,
   2.4813359068,
   2.5811145193,
   1.3168351015,
   1.1358427771,
   2.3155426227,
   1.2138941085,
   1.776776213,
   0.7929117974,
   2.4766170288,
   1.2176615841,
   2.2997351499,
   1.1761345744,
   1.5614288122,
   1.3834012306,
   1.6755048134,
   -1.1269536032,
   1.054625644,
   1.7643792376,
   2.5939253189,
   1.1564649483,
   1.1077984426,
   1.0990450054,
   1.2623871512,
   1.0618421917,
   1.0641512721,
   1.1509097162,
   2.77479537,
   2.4192109801,
   1.9860342902,
   1.8641053298,
   1.0817491149,
   -1.428692528,
   1.333237432,
   1.3981992158,
   1.0053688171,
   1.097152012,
   1.1550948866,
   1.2299353626,
   1.8953829864,
   1.6062146183
  ],
  "psi": [
   -0.097912348,
   -2.9229042384,
   0.2008670887,
   0.9332954103,
   -2.186267423,
   0.0426560627,
   0.1352701042,
   -0.2587118735,
   -2.699533896,
   -2.235479842,
   -2.4696078549,
   -2.7436983894,
   0.6575886254,
   -2.8873547747,
   -2.7719713065,
   -1.3177283754,
   -2.9095559452,
   -2.5048593404,
   0.797544808,
   0.5286132806,
   0.796296055,
   -2.1667480463,
   -2.3675053399,
   -2.0723042764,
   -2.2603611801,
   -2.3364646214,
   0.6883841722,
   0.3798808864,
   0.3095062844,
   0.7449749106,
   0.5117296236,
   0.8707318283,
   0.7223772462,
   -2.8446795282,
   -1.9939548893,
   0.4211352921,
   -1.7559747543,
   -2.2511633465,
   0.2820758595,
   0.7087404263,
   -2.7808229695,
   0.8088971839,
   1.0257923823,
   2.0046390614,
   0.2951909281,
   -2.5453869018,
   -2.8107766303,
   2.7537376971,
   -3.1072551644,
   -2.5493401622,
   -2.0671442473,
   -2.2080667535,
   -2.2730191121,
   -0.0250867197,
   2.9583831916,
   -0.737513294,
   -0.8507831836,
   -0.758925091,
   -0.7152534745,
   2.4285624412,
   -3.0901956429,
   -0.5568528612,
   2.7944418554,
   -1.0454611561,
   2.695857351,
   2.6721318612,
   2.0843541963,
   -0.597706694,
   -0.0653803541,
   2.1159121109,
   2.7663786052,
   2.5861104731,
   1.4930921786,
   -0.1846298579,
   -3.0852094844,
   2.3480162492,
   0.2631673037,
   -0.7711249335,
   -0.6064518936,
   -0.0083279563,
   -0.9682806033,
   -2.8459207303,
   -2.600983763,
   -3.0274267082,
   0.7659923649,
   -2.3475063369,
   -2.2532751012,
   0.7578285738,
   -2.0118344023,
   -1.2181538387,
   -2.7844307601,
   -2.0901565458,
   -2.3826807734,
   -2.43168206,
   -2.1097691185,
   -2.828933794,
   -0.5241458309,
   -2.2485654355,
   -2.9434195759,
   -1.876031709,
   0.8160298556,
   0.6337865521,
   0.6723876837,
   0.6485563856,
   0.7758370103,
   0.7951945488,
   0.6423646366,
   -2.8285350896,
   -2.1333294052,
   -2.2899720879,
   -2.6028043816,
   -2.1130461481,
   -0.5191159769,
   0.3049169468,
   0.1609690777,
   0.9243803559,
   0.6559679474,
   0.8458686426,
   0.2572805311,
   0.7446861174
  ]
 },
 "B_conformer_rs0_251": {
  "omega": [
   -3.1410376003,
   3.102553123,
   -3.1389812202,
   3.0059106273,
   3.006097514,
   3.1400519247,
   -3.1354122067,
   -3.123194526,
   -3.0162512928,
   3.0374042262,
   3.1315526489,
   -2.9641204755,
   -2.8118286984,
   -2.9674461432,
   -3.0211101184,
   3.0041934692,
   0.0888746172,
   -3.1219321501,
   -3.0601938993,
   3.0398575665,
   -3.0324716481,
   3.0663806126,
   3.0895750044,
   3.1355701855,
   3.1392873499,
   -3.1327025715,
   -3.107938524,
   -3.128580686,
   3.1392575283,
   -3.1302487622,
   -3.1154995568,
   3.0752606589,
   3.127556087,
   -3.0952343994,
   3.1284858156,
   3.0664391757,
   -3.0966609145,
   3.1071543871,
   -3.0986633759,
   3.0872998203,
   3.0849009295,
   3.1243988113,
   -3.0791383006,
   3.0489296299,
   3.1154617198,
   -3.1369354428,
   -3.08472512,
   -2.9844077331,
   -3.0853211998,
   -3.0740430179,
   -3.1163958442,
   3.1204963392,
   3.0782421267,
   3.0697285076,
   -3.0860349213,
   -3.1124673755,
   -3.1242865547,
   -3.1071254224,
   3.1175374571,
   -3.0739401011,
   -3.1310637623,
   3.0722898302,
   -3.0973526026,
   -3.075202511,
   3.0291115749,
   -2.6741272991,
   -3.1314609792,
   3.1346615654,
   3.0682261489,
   3.1242892461,
   3.1075844171,
   -3.1027502197,
   -3.093341801,
   -3.0168595767,
   -3.0560178091,
   3.0936760325,
   -3.0973632348,
   3.111865328,
   -3.0783107735,
   3.1028500893,
   3.0297299334,
   3.109223801,
   3.0713733348,
   -3.1320810102,
   -3.0761868856,
   3.0703597232,
   3.0748157055,
   -3.137118726,
   -3.1260481931,
   -3.129471407,
   -3.0546405765,
   -3.0703801587,
   -2.9443923997,
   3.1364931474,
   -3.117702006,
   -3.1375519781,
   -3.1398550558,
   3.1120722165,
   3.1212756206,
   3.1164623172,
   2.9153707282,
   -3.1358429335,
   3.0820573875,
   3.1344059597,
   3.110335487,
   -3.0785631979,
   -3.0608798932,
   -3.1266913644,
   2.9731221925,
   3.0722789569,
   3.0549229698,
   -3.0755213856,
   -3.0773763148,
   3.0304540878,
   -3.0831796454,
   -3.0478125411,
   2.9645417357,
   -3.0398381511,
   3.0429159843,
   -3.108804562
  ],
  "phi": [
   -1.8304767115,
   -1.43028627,
   1.2577379355,
   -1.4347203043,
   -2.9210787696,
   -1.0453293644,
   1.7226895795,
   -1.2539068911,
   -2.7574618609,
   -1.0210242629,
   -1.0770284413,
   -0.7779658697,
   -1.7420635178,
   -1.0846962025,
   -2.0371404149,
   -0.900057228,
   -1.3508287304,
   -2.4284437863,
   -1.1885490332,
   -1.5546742226,
   -2.0947863934,
   -1.6555473333,
   -2.0349958601,
   -2.8353559258,
   -1.8221859211,
   -1.2783021075,
   -0.7417475396,
   -1.2670993669,
   -1.4117461607,
   -1.0893166593,
   -1.856353619,
   0.7861397752,
   -1.4838891824,
   1.0038074949,
   -1.954111966,
   -1.6047033642,
   -1.3338420676,
   -1.364635497,
   -1.1756290457,
   -1.0219256375,
   -1.1103128312,
   -1.0601797654,
   -1.2573672043,
   -1.0764760181,
   -2.3494850544,
   -1.2752304968,
   1.0480530434,
   -1.5125119467,
   -1.6706304457,
   -2.6883049353,
   -2.2087834858,
   -2.1773811016,
   -1.9078666128,
   -1.4058003471,
   -1.0300900056,
   -0.9629119029,
   -1.1581469838,
   -1.1158506751,
   -2.2979832803,
   -1.9601938328,
   -1.1103538595,
   -1.5975314497,
   -2.0061137873,
   -2.1607516314,
   -1.2982585789,
   -1.4617101548,
   0.9907903287,
   1.1940104968,
   1.3623484433,
   1.3204216599,
   0.9396291423,
   2.5531180587,
   1.8338101615,
   1.8173745395,
   1.4293137339,
   2.2750362461,
   0.8916678314,
   1.0182581189,
   1.4438706791,
   -2.2409545312,
   -2.6818323638,
   -1.1538920878,
   -1.0542292306,
   -1.7962401205,
   -1.3777433321,
   -1.113423911,
   -0.9937734201,
   -1.1642142447,
   -1.0526532615,
   -1.4860783286,
   -1.6539259324,
   -1.8663670543,
   -2.6137651606,
   -1.2354689072,
   -1.1276003228,
   -1.4346724403,
   -1.0811890672,
   -1.0542888796,
   -1.0010865735,
   -1.0439248844,
   1.21376409,
   -1.6645089435,
   -1.9596682001,
   -1.0513567152,
   -0.9999704546,
   -1.2049214966,
   -1.646242196,
   -2.3309685116,
   -1.7791964061,
   1.7139750005,
   -2.5671549285,
   -1.053868968,
   -1.2517732326,
   -1.009972499,
   -1.1017513286,
   -1.3108943569,
   -1.0950234505,
   -1.1199887684,
   -2.0308960163,
   -1.3673611321
  ],
  "psi": [
   2.421078457,
   2.6018985326,
   2.9217635873,
   0.1008361599,
   2.5446360837,
   -2.8666359927,
   2.3767861727,
   0.0188228487,
   2.4500723283,
   2.939774699,
   2.5488832421,
   2.0295554123,
   -1.0443921334,
   -0.2679412471,
   -0.5934370249,
   0.5392134553,
   2.4231583345,
   2.5255186493,
   2.4666127809,
   -0.4934132986,
   2.0822990189,
   2.0153281801,
   2.3009437146,
   2.0699649757,
   2.9760475669,
   0.4207399262,
   -0.4805918174,
   -0.9708543943,
   -0.3517381463,
   2.2144805396,
   -0.4836325551,
   0.206886792,
   1.0262901715,
   -0.4037555387,
   0.7503226783,
   -0.109082495,
   1.9721959571,
   2.526303357,
   -0.6366065836,
   -0.5980325922,
   -0.8299213175,
   -0.65743851,
   -0.7798496007,
   -0.670641263,
   2.2963850344,
   2.0464278693,
   2.7398394262,
   0.6353396464,
   0.1926287086,
   -0.1367016745,
   2.9328552056,
   2.2468541166,
   2.1971001152,
   2.0213474365,
   2.9583831916,
   -0.737513294,
   -0.8507831836,
   -0.758925091,
   -0.7154953156,
   2.0905643452,
   1.9169576412,
   -0.429334787,
   0.013884194,
   0.5660830145,
   1.3091325312,
   0.9118614273,
   0.2288707691,
   0.5743864469,
   0.3573234574,
   -2.5798346036,
   -2.8722465244,
   0.6097459128,
   -2.3157511177,
   -2.2484501373,
   -2.050119252,
   2.9337209515,
   -1.3686072464,
   0.8880663318,
   0.791557205,
   -0.0083279563,
   -0.9663171788,
   2.8437733175,
   2.4415803467,
   -0.3010811613,
   -2.6850856322,
   2.7733994425,
   -0.5913687978,
   -0.8181844022,
   -0.638826064,
   -0.6125116813,
   -0.4588127959,
   -0.6124712439,
   1.7706846165,
   -0.7746017544,
   -0.8742113495,
   -0.5853711127,
   0.0191901315,
   -0.733592213,
   -0.8302522585,
   -0.8380437687,
   -0.8467921876,
   0.4417445141,
   2.7538226575,
   2.5376285301,
   -0.7979661021,
   -0.7611211202,
   -0.5076405984,
   -0.8067768959,
   2.4238438882,
   1.8761051589,
   2.6446930201,
   2.9770810601,
   -0.7670747289,
   -0.7918866923,
   -0.7346529306,
   -0.8604129111,
   -0.4167464774,
   -0.7224856481,
   -0.4054792019,
   0.21452662
  ]
 },
 "B_conformer_rs0_252": {
  "omega": [
   3.1103392122,
   3.0644906359,
   -3.0164457021,
   3.0398026099,
   3.0669806929,
   3.0444418338,
   -3.0809622252,
   2.978885238,
   3.0825236209,
   3.0584445543,
   3.1020999494,
   3.0294727008,
   -2.9919279923,
   3.0206672037,
   2.9511225722,
   -3.0640378733,
   -3.1180735689,
   -3.1342264925,
   -3.136450927,
   -3.1147210766,
   -3.1408655562,
   3.047621875,
   3.1267186513,
   -3.1354535996,
   3.1367774421,
   3.1337965806,
   3.023477115,
   3.0925019648,
   3.1402497128,
   3.0213585213,
   -3.1092399263,
   3.1306691232,
   -3.121656014,
   -3.1356004897,
   3.1308626352,
   -3.028610484,
   3.0461841483,
   -3.0472615518,
   -3.0755586541,
   3.1089118022,
   2.9865719705,
   2.8643744154,
   3.1009539044,
   3.088709691,
   -2.9900938845,
   -3.1369937582,
   3.1089246634,
   2.9940753807,
   -3.0959129215,
   3.1036679883,
   -3.0822445082,
   3.0398555838,
   3.0876982588,
   3.0645079684,
   -3.0860349213,
   -3.1124673755,
   -3.1242865547,
   -3.1071254224,
   3.1183868434,
   3.1007522872,
   3.1233387493,
   -3.1203847369,
   3.0948880612,
   3.1136063596,
   3.0354157377,
   -3.0731867413,
   3.113605693,
   -3.0640753276,
   -3.0653845096,
   3.0869541974,
   3.015717048,
   3.0820546197,
   3.0890852083,
   2.7381117811,
   3.1138352169,
   3.018251149,
   3.1265736372,
   3.1203271014,
   3.095080624,
   3.1028500893,
   3.0304736659,
   -2.9720800794,
   3.1370714472,
   -3.0555176502,
   -3.107225093,
   2.9649730109,
   3.0635482493,
   -3.0220674664,
   3.0594703407,
   3.1065860355,
   -3.1365746374,
   2.9393974895,
   -3.103602001,
   3.0829217217,
   -2.9984998326,
   2.9606811017,
   -3.097818466,
   -3.0826668508,
   -3.1128851488,
   2.9319213436,
   -3.1261379419,
   -2.8920320853,
   2.9964615445,
   -2.9700187959,
   3.1014349987,
   3.130729,
   3.0063033831,
   -3.1287647611,
   -3.1177436183,
   -3.1293569642,
   -3.1415269584,
   -3.0857130678,
   -2.9816423441,
   -3.0271398158,
   3.1022633992,
   -2.9635714026,
   3.0552477091,
   -3.1023765318,
   -3.0398583417,
   3.0648208878
  ],
  "phi": [
   -2.7170972535,
   -0.9826858373,
   -2.6672309292,
   -2.8812002469,
   -1.9291896195,
   -2.6811172028,
   0.9925795012,
   -1.7015888854,
   -1.4114962295,
   -0.7755632138,
   1.3124974474,
   -1.6016798239,
   -1.9420400124,
   -2.3665112399,
   -1.3171043767,
   -2.4016030436,
   -1.0534761466,
   -1.0830407283,
   -1.158207164,
   -1.111405522,
   -1.1912203939,
   -1.0237865416,
   -1.0839967538,
   -1.1614671537,
   -1.1357975672,
   -1.1722685696,
   -2.5980649639,
   -1.4943641274,
   -2.2997175618,
   -1.3872991717,
   -2.2523564758,
   -1.1625146734,
   -1.1051127272,
   -1.1951963956,
   -1.1478932505,
   -2.6193810394,
   -1.0001703033,
   1.5305398059,
   -1.0692297154,
   -1.273475871,
   -1.638263656,
   -2.2973811848,
   -2.5037746696,
   -1.7264092852,
   -2.356540092,
   -1.1482051117,
   -1.384526309,
   2.0325166228,
   -1.5823864578,
   -1.3881342567,
   -2.1351253923,
   -1.7543050661,
   -2.0711283543,
   -1.4058003471,
   -1.0300900056,
   -0.9629119029,
   -1.1581469838,
   -1.1158506751,
   -1.057552642,
   -1.167694265,
   -1.1154747366,
   -1.0965325522,
   -1.7242966638,
   -2.5915069453,
   -0.8444292971,
   -0.9876662979,
   1.3351983633,
   -1.1306996946,
   -1.3443241278,
   -1.2959286312,
   -1.2470207763,
   -1.1028665201,
   -1.3176654409,
   2.4369206556,
   -1.2458501266,
   -1.7884122852,
   -2.110429051,
   -1.0448267906,
   1.4438706791,
   -2.2409545312,
   2.2958097087,
   1.2683926055,
   0.9901890139,
   -1.4796333658,
   1.3152823326,
   2.5250790475,
   1.1731031321,
   1.1447594205,
   1.0086254818,
   1.0984015307,
   1.2911919974,
   1.9684407536,
   1.4052013987,
   1.3197587976,
   2.6877538463,
   2.6255771395,
   1.5995236897,
   2.3305997058,
   2.5901347281,
   1.2798528776,
   0.9932307221,
   1.21549465,
   1.1061448394,
   1.5330197404,
   1.0497414821,
   1.1230468284,
   1.8604075217,
   1.130060558,
   1.1809369714,
   1.0762516488,
   1.3420358087,
   1.4684787461,
   1.0545345969,
   1.6795761868,
   2.3156755495,
   2.0469745847,
   2.0196489774,
   1.0792681367,
   1.0676024681,
   2.4767317085
  ],
  "psi": [
   -2.831841581,
   -3.0368334039,
   -0.3630725811,
   2.3604200619,
   2.674560311,
   2.592010903,
   2.0421671799,
   -2.3348953606,
   2.0323161616,
   2.5524315334,
   2.4430878861,
   -0.0935037467,
   -3.1017593413,
   2.7253827643,
   2.5748394538,
   2.3590203605,
   2.3605333554,
   2.4286950235,
   -0.715886793,
   -0.9079938226,
   -0.8142718511,
   -0.6498215667,
   -0.76543397,
   -0.7839708946,
   -0.6866939597,
   -0.6683126028,
   -0.8065834424,
   2.3822710181,
   2.1666761513,
   2.2391178261,
   2.525701293,
   2.3663014047,
   -0.7494882373,
   -0.7519478423,
   -0.8344653882,
   -0.6172411808,
   1.6147575689,
   2.3565524597,
   -0.1296264719,
   -0.4982929288,
   -0.4904443016,
   2.4322067134,
   2.5093513703,
   1.9642701823,
   -0.352313349,
   2.4152856209,
   2.5253309682,
   -0.07161373,
   -0.0731723186,
   2.2628828156,
   2.3827728474,
   2.2164545594,
   2.2889803229,
   2.1261625409,
   2.9583831916,
   -0.737513294,
   -0.8507831836,
   -0.758925091,
   -0.7153081227,
   -0.6173099946,
   -0.7620884313,
   -0.7389023878,
   -0.5725085386,
   1.2292933481,
   2.658123266,
   -0.7299217173,
   2.2288795409,
   0.0133922564,
   -0.4525753679,
   2.09699906,
   2.5326997091,
   2.6403521735,
   -0.2714207497,
   -3.1145800385,
   2.377791037,
   2.5991638969,
   1.6834187643,
   1.9264480395,
   2.4048115086,
   -0.0083279563,
   -0.9680009922,
   -3.0137923882,
   -2.7735220013,
   0.7251415633,
   -0.1654999727,
   -2.5832235497,
   -2.297467484,
   -2.6276362371,
   -2.4748793632,
   0.6205277616,
   0.6840376452,
   0.6631396474,
   -2.1925058201,
   -1.4334395816,
   0.3262824302,
   -2.5048843123,
   -1.937793288,
   0.0391316583,
   -1.0828290001,
   -2.8726858044,
   0.6161251383,
   0.8515793468,
   -2.9061159213,
   -2.3550045311,
   -1.8395482227,
   0.618094784,
   0.4162444561,
   -0.1098750207,
   0.675927407,
   0.7107546037,
   0.7300129838,
   0.0644712145,
   -1.54883676,
   0.6143360512,
   -1.7516874987,
   -2.8332254661,
   -2.1710776489,
   -2.176450577,
   0.708111191,
   0.7623996905
  ]
 },
 "B_conformer_rs0_253": {
  "omega": [
   3.1354630008,
   3.1173324974,
   3.0691823582,
   3.1326518773,
   3.1414244128,
   -3.1377504059,
   -3.1332565678,
   -3.1241658229,
   3.1008527026,
   3.0958107188,
   -3.063054305,
   3.1020907217,
   -3.0418337264,
   -3.0616579574,
   3.0793626392,
   2.9587850402,
   0.0276539026,
   2.8576010263,
   -3.1372091347,
   -3.0991622005,
   3.1128709542,
   -3.105730734,
   -3.1296403954,
   -3.0643019231,
   3.1353141052,
   -3.1038904874,
   3.1388507088,
   3.1098516722,
   3.009029975,
   -3.1100094022,
   -3.0591842028,
   3.0261041659,
   -3.04405374,
   3.0348725049,
   -3.1200553793,
   3.1281555022,
   3.1365990147,
   -3.1298275743,
   3.1249915844,
   2.9887802841,
   -3.0957320418,
   3.0692434436,
   3.1413112838,
   -3.0084497858,
   3.07192472,
   3.119048809,
   3.1266255629,
   -3.0850291859,
   3.1371647001,
   3.0875342814,
   -3.0923341751,
   3.0630057453,
   3.0992244646,
   -3.1394577006,
   -3.0860349213,
   -3.1124673755,
   -3.1242865547,
   -3.1071254224,
   3.1186297508,
   3.0659194777,
   -3.0651913526,
   -3.1162440082,
   -3.1132341211,
   3.0043459255,
   3.0681763532,
   3.0029783596,
   3.0966991976,
   3.1051717818,
   -2.8272713437,
   3.0210922593,
   3.1002317184,
   -2.978601428,
   3.1165915809,
   3.0478019941,
   3.1406842429,
   -3.0047709963,
   3.0559373206,
   -2.9872068878,
   3.0839915379,
   3.1028500893,
   3.0302069858,
   3.0351936475,
   0.1045712736,
   -3.0484738548,
   3.1211934994,
   -3.0468628497,
   -3.1345583673,
   3.1272258823,
   -3.0976749864,
   -3.0456541013,
   3.130222672,
   -3.131261692,
   -3.1120594163,
   3.1099138174,
   -3.1025381289,
   3.0929513025,
   3.1396152339,
   3.1084296011,
   3.0124121645,
   -3.0745202685,
   -3.1298221383,
   3.0510536882,
   2.9694719157,
   3.0909490277,
   3.0714546563,
   3.0072755692,
   -3.0762347453,
   -2.9793331073,
   -3.0811736999,
   -3.1052663696,
   3.1055640212,
   3.1041745536,
   3.1209684817,
   -3.0979540246,
   -3.1186476622,
   -3.125681128,
   3.0939263901,
   -3.1368772529,
   -3.1249948105,
   -3.1270459586
  ],
  "phi": [
   -1.0948264499,
   -2.1357317979,
   -1.0509947971,
   -1.2897839636,
   1.5201780776,
   -1.1221190775,
   -0.785133963,
   -2.0601305434,
   -1.2803978164,
   -0.9990109472,
   1.2651191077,
   -1.5738067394,
   -1.9645493105,
   -2.1145039779,
   -2.6297017621,
   -2.0094544821,
   -1.4358546356,
   -2.2609794424,
   -1.058365173,
   -1.171021411,
   -1.1213535943,
   -1.1554092763,
   -1.6346131,
   -0.9395220672,
   -1.1477552011,
   -1.1874922816,
   -1.1937607785,
   -1.5583556796,
   -1.3383132463,
   -0.9824846057,
   -1.3987873235,
   -1.7587106848,
   -2.1649107697,
   -1.1632000945,
   -1.4721228358,
   -2.526934864,
   -1.0990211446,
   1.0426136712,
   -1.6164930541,
   -1.8411676439,
   -2.3593464624,
   -1.2284043414,
   -1.7727055129,
   -1.8959470633,
   -1.2172333589,
   -1.3693523183,
   3.0445899369,
   -1.3802537286,
   -1.9162734915,
   -1.8098219151,
   -2.4351414398,
   -2.5455559733,
   -1.6791508075,
   -1.4058003471,
   -1.0300900056,
   -0.9629119029,
   -1.1581469838,
   -1.1158506751,
   -1.3466469355,
   -1.481931758,
   -1.112999094,
   -1.6569245585,
   1.4423793511,
   -0.9690868943,
   -1.1196088779,
   -0.9556909013,
   -1.0863652378,
   -1.134994711,
   -1.6927048195,
   -1.217154507,
   -1.0935062452,
   -2.3019792319,
   -1.775683288,
   -1.0044544616,
   -1.0461972094,
   -2.2043022459,
   -2.3512260935,
   -1.083394715,
   1.4438706791,
   -2.2409545312,
   1.9557778704,
   2.6219211633,
   1.004417588,
   1.3039360906,
   0.8594179298,
   1.5027929891,
   1.5746004953,
   1.1066796937,
   0.9944730575,
   1.3881548549,
   2.0338727134,
   2.1447506943,
   1.4640902164,
   1.1771632348,
   1.1378815742,
   2.1295757489,
   1.0751778339,
   1.4700144047,
   1.1673879093,
   0.9561637556,
   1.2311008888,
   1.4254628344,
   1.5558849446,
   1.4651057403,
   1.0028920203,
   1.2757122283,
   1.247958928,
   1.1006180358,
   1.0314754604,
   0.9895634359,
   1.4201748437,
   1.4952975302,
   2.6711699962,
   2.1183605273,
   2.0822204146,
   1.6989984889,
   1.6807885396,
   1.5187271442,
   2.5587060098,
   1.6991493629
  ],
  "psi": [
   -0.3733072637,
   -0.3329272561,
   0.4308489793,
   -0.7133041988,
   -0.6363753282,
   0.2654499417,
   -0.7106568287,
   -0.6479669428,
   0.3351111423,
   2.50724777,
   2.5956602906,
   -0.1962672562,
   -2.9985066235,
   2.7431888792,
   -0.2714172993,
   2.6393964347,
   2.2006907781,
   2.724532813,
   2.3464346722,
   -0.7249169345,
   -0.7768550269,
   -0.7456766219,
   -0.3847827405,
   0.0154534286,
   -0.7997000558,
   -0.7935734857,
   -0.7402164318,
   -0.2785867364,
   -0.1323808397,
   2.8695016987,
   2.3547538798,
   2.9220385899,
   2.4180629669,
   2.5663962066,
   2.534084964,
   2.6275493382,
   2.7279282264,
   2.3694489276,
   0.2980975284,
   2.4164886126,
   2.382525244,
   0.8416527486,
   2.7350663258,
   3.0577677037,
   2.1275653666,
   2.2606491274,
   2.9065072892,
   2.715715237,
   3.1254662927,
   2.0983886257,
   2.4036004999,
   2.7628329568,
   2.2268481701,
   2.1636609296,
   2.9583831916,
   -0.737513294,
   -0.8507831836,
   -0.758925091,
   -0.7159851678,
   2.5702896327,
   2.0494283422,
   -0.260716435,
   0.8769978531,
   2.3434471111,
   2.5089555569,
   -0.19200892,
   -0.7992709183,
   -0.6889299865,
   -0.7632921206,
   2.1632633317,
   2.6338867073,
   2.5068782594,
   2.1895913727,
   2.0017668637,
   2.2753063407,
   -0.6201445611,
   0.4507955072,
   1.1429357023,
   2.3234692851,
   -0.0083279563,
   -0.967890234,
   -2.2175675087,
   -1.9469795567,
   -2.5365329118,
   2.9699732763,
   -2.098023143,
   -1.8966060309,
   0.270148145,
   0.7226025241,
   -2.4597135566,
   0.2686766066,
   -2.5989689592,
   -2.185996117,
   -1.791992794,
   0.2556709115,
   0.4554484514,
   0.3827311558,
   -2.379639367,
   -2.9916833764,
   0.6797140482,
   0.8503577736,
   0.6133174592,
   -2.5055602152,
   0.5091176166,
   2.9749848588,
   -2.3593992005,
   -2.4998931985,
   0.5193522291,
   0.7957965595,
   0.8393456525,
   0.8189280225,
   0.2125905551,
   -2.5267598706,
   -2.6513768124,
   -2.1742749026,
   -2.5969264223,
   0.0946169211,
   -2.7899062702,
   -1.9095228075,
   -2.4360464898
  ]
 },
 "B_conformer_rs0_254": {
  "omega": [
   -3.0325426124,
   -3.1359888227,
   -3.0143953143,
   3.0847793345,
   3.1133804476,
   3.1079987136,
   -3.0908180781,
   2.9166239402,
   -2.9250295742,
   -3.0560405838,
   -2.9985113685,
   -2.9950014945,
   3.131666665,
   -3.0287534889,
   -2.9960641831,
   3.1392126271,
   3.1033222904,
   -3.1252841786,
   -3.0879751947,
   -3.1066335399,
   -3.0381305854,
   -3.1143386138,
   -3.1303635034,
   -3.1229343737,
   -3.071317537,
   3.119527718,
   -3.1241458157,
   -3.1337750663,
   -3.0383353246,
   0.0330757805,
   2.8671804116,
   3.1101110657,
   3.0803721201,
   3.1311805795,
   -3.1324753225,
   3.1356958734,
   3.1301857991,
   3.0715952492,
   3.1088919906,
   3.0819869597,
   -3.0153611931,
   3.0939768133,
   3.1069051532,
   -3.120412484,
   3.0391849124,
   -3.1051544334,
   3.0419506353,
   -3.0452972031,
   -3.1400466488,
   -3.1289392179,
   -3.1186217984,
   -3.138318872,
   -2.9949481244,
   3.109476979,
   -3.0860349213,
   -3.1124673755,
   -3.1242865547,
   -3.1071254224,
   3.1184162008,
   -2.9981655807,
   3.0892235705,
   -3.020578501,
   -2.8958406431,
   2.9829563752,
   3.0582348449,
   3.1195629819,
   3.1267725099,
   -3.1292128399,
   -3.1390084811,
   -3.102826768,
   3.0732818646,
   -3.0616713538,
   2.891088982,
   3.0619085259,
   -2.9729906373,
   -3.1377394744,
   3.1226312131,
   3.1395418261,
   -3.1180980366,
   3.1028500893,
   3.0301556245,
   3.1023807352,
   -3.128488274,
   3.0995995691,
   3.0732813698,
   -2.9968854024,
   -3.0755600728,
   3.0954125254,
   -3.1389472825,
   -3.1343172576,
   3.1181320795,
   -3.1061526655,
   -3.1353018105,
   -3.0898683644,
   3.0965790731,
   -3.1161952848,
   3.1402881871,
   -3.0548922753,
   -3.1131885159,
   -3.1057746394,
   -3.1310429891,
   3.0509970959,
   2.9687986189,
   3.0912298521,
   3.0702966871,
   3.0052634781,
   -3.0619945494,
   -3.1136825091,
   3.0945118492,
   3.1285872257,
   3.0888746171,
   3.098471884,
   3.090342626,
   -3.1358394996,
   -3.134646285,
   3.1048374091,
   -3.0932455792,
   -3.1065294222,
   -3.0599560091,
   -3.126751411
  ],
  "phi": [
   1.8153876781,
   1.2305616257,
   1.1267397326,
   1.2099927986,
   1.3606188205,
   2.7436685198,
   -0.7766872254,
   2.4364256162,
   2.4100642843,
   1.0629249414,
   0.6814728803,
   1.8349278026,
   2.5684080435,
   1.1227401386,
   1.1558546569,
   2.0630507138,
   1.0543834663,
   1.4254130306,
   2.3550828972,
   1.2142205088,
   1.0661720962,
   1.0411657771,
   1.5549994204,
   1.5801030073,
   1.0037091893,
   1.1348622929,
   1.059019071,
   1.1395408632,
   1.3893426215,
   1.2536492261,
   2.649622197,
   2.2804466371,
   1.6555488736,
   1.0387751866,
   1.7467546021,
   2.1315131224,
   1.0923890341,
   -1.3025456413,
   2.3801779346,
   2.0584124905,
   1.7986323333,
   1.7825661938,
   2.6107299866,
   1.9286513634,
   2.213563978,
   0.9493816658,
   -2.7158448352,
   1.5323794783,
   2.0196372562,
   1.1095094106,
   1.0077619491,
   1.3851243699,
   1.9466137845,
   -1.4058003471,
   -1.0300900056,
   -0.9629119029,
   -1.1581469838,
   -1.1158506751,
   -1.281933235,
   -2.2049885433,
   -1.1301480244,
   -1.2792946638,
   -2.0425524957,
   -1.1778368603,
   -0.8834938253,
   0.9739801854,
   -1.4705236739,
   -1.1817334674,
   -1.7513017783,
   -1.3293362373,
   -1.2429016895,
   -2.3377499458,
   -1.4709307671,
   -1.1915673099,
   -1.0235408466,
   -1.4776441113,
   -2.4668766204,
   -1.0530015828,
   1.4438706791,
   -2.2409545312,
   2.6500807956,
   1.3851175266,
   1.0243428934,
   -2.8761967009,
   2.5063740106,
   1.7210761675,
   1.9007213575,
   1.040780239,
   1.6653994729,
   1.4454941376,
   1.6342719416,
   2.6409031904,
   1.5116255891,
   2.2089794031,
   -0.9497310397,
   0.9606543461,
   1.2188217748,
   1.0349612432,
   1.1076231379,
   1.1126428599,
   1.0440247806,
   1.4265869668,
   1.5574119767,
   1.4668187898,
   1.0041234336,
   1.2775421852,
   1.1049176015,
   1.0706931634,
   1.2023943712,
   1.809048606,
   2.0069610373,
   0.9656191691,
   1.0801609591,
   1.1649719077,
   1.5338000912,
   1.1312777389,
   1.4202138844,
   1.1696031471,
   1.0753605192,
   1.0902731669
  ],
  "psi": [
   0.1877245587,
   -0.0254638878,
   -2.4198358717,
   0.2856974708,
   0.224831678,
   0.1419224967,
   -2.9108711224,
   2.2609654566,
   -2.395178917,
   -2.4650542713,
   -2.5328929712,
   -2.2865549273,
   -0.0498321141,
   -2.7375356115,
   0.6957738792,
   -2.7451275322,
   -2.787672466,
   -2.4993628001,
   -2.1597249737,
   -2.7488535349,
   0.7506570221,
   0.7480708866,
   0.6658131289,
   -2.0038508582,
   -2.6398680206,
   0.7900334525,
   0.7588162921,
   0.763981213,
   0.7387283227,
   -2.7384122453,
   -2.729722511,
   -2.4355714131,
   -1.9726726392,
   -0.0869341663,
   0.4772329678,
   -1.9920343581,
   -1.4339094047,
   -2.7793428225,
   -0.1073351597,
   2.5361540638,
   -2.3174056016,
   -2.0352190548,
   -1.9646157382,
   -2.3435111372,
   -2.0618304917,
   -2.7516265028,
   -2.6976561359,
   2.9318063016,
   -2.018075985,
   -2.8952700667,
   0.100874451,
   0.8017031904,
   -2.2622407267,
   0.3481001662,
   2.9583831916,
   -0.737513294,
   -0.8507831836,
   -0.758925091,
   -0.7156411173,
   1.9850563055,
   1.6809052743,
   -0.8542990125,
   -0.4720639402,
   -0.0557811222,
   2.57390804,
   -0.7731762165,
   0.5984682834,
   2.4118529207,
   2.3570652183,
   2.3559804001,
   2.6780448063,
   2.4345958016,
   0.9303654529,
   -0.1975918064,
   1.9870100444,
   -0.5156301161,
   1.2438630237,
   2.8216076729,
   -0.6602149665,
   -0.0083279563,
   -0.9681715817,
   3.0930332336,
   -2.8441763478,
   0.6472690705,
   2.8305970987,
   -2.3304893578,
   -2.0955216315,
   -2.2701436668,
   0.4454169617,
   -0.2019691164,
   -2.7946998533,
   -2.6764936075,
   -2.6670534914,
   -2.4185872052,
   -2.3612895906,
   -0.8541611213,
   0.7341258541,
   0.5666834864,
   0.7126355006,
   0.7170826147,
   0.7963729643,
   0.8439257257,
   -2.5062542803,
   0.5083749363,
   2.9740902662,
   -2.3610623144,
   -2.5000567905,
   0.8050785722,
   0.8894553632,
   0.4872730529,
   2.5119009829,
   -2.1576850199,
   0.8644440283,
   0.7455442689,
   0.662228609,
   -1.8723733608,
   -2.3430900908,
   -1.7158300605,
   0.7244935849,
   0.7603903797
  ]
 },
 "B_conformer_rs0_255": {
  "omega": [
   -3.102118211,
   -3.082941252,
   -3.1357450791,
   -3.0509097745,
   3.013546863,
   3.1133449748,
   -3.0789083505,
   2.9158471185,
   -2.9250875631,
   -3.0579513509,
   -2.9987191699,
   3.1290150295,
   -2.7278037188,
   -3.0657344906,
   -3.0823927389,
   -3.0244190289,
   -3.088674648,
   3.1022601618,
   3.0956311252,
   -3.077999266,
   -3.0919410801,
   3.0599724855,
   -3.0974237465,
   3.0920655445,
   3.1020068894,
   -3.0467807639,
   -3.1406399987,
   -3.1228036271,
   -3.0544657827,
   3.1039593827,
   -3.1321890871,
   -3.0704880403,
   -3.1020406875,
   3.0748952146,
   -3.0914801135,
   3.108679888,
   3.1330204776,
   3.12952022,
   -3.1376388296,
   -2.8350497531,
   3.0703594726,
   -3.1393609016,
   -3.0974316991,
   -3.1338210537,
   -3.1372344706,
   -2.8880841492,
   -3.0144119215,
   -3.0702702748,
   -3.0905277206,
   3.0694678029,
   -3.0746413989,
   3.1220844854,
   2.9845582986,
   2.9508654888,
   -3.0860349213,
   -3.1124673755,
   -3.1242865547,
   -3.1071254224,
   3.1185871985,
   -3.0691847012,
   -3.0391649909,
   -3.0514303527,
   3.1148959205,
   -3.01396232,
   3.0709960834,
   3.0543378289,
   3.0859253732,
   -3.0860000632,
   -3.068938538,
   3.0779978473,
   3.1129395802,
   -3.0688963239,
   -3.0605269168,
   3.1168931793,
   -3.1349058059,
   3.0086655252,
   -3.131235135,
   3.0922757235,
   3.0558837105,
   3.1028500893,
   3.030962971,
   3.1038739257,
   -3.0021104385,
   -3.0730731857,
   -3.1053669247,
   3.0642729157,
   -3.1186799703,
   3.0469979477,
   3.1403817119,
   -3.1207463859,
   -2.9712726534,
   3.0507522932,
   3.1310695795,
   -3.1303606663,
   3.124041028,
   3.1275051643,
   -3.1308948669,
   -2.9862611245,
   3.1403874222,
   -3.1079205239,
   -3.0437351983,
   3.0476969457,
   -3.0624657513,
   -3.113397885,
   3.0814201044,
   -3.1209354198,
   -3.0711274627,
   3.1302366056,
   -3.1203450268,
   -3.1225304744,
   3.1339189792,
   3.105101834,
   3.1092038572,
   3.0889357272,
   3.0883060751,
   -3.0848868474,
   -3.1320343069,
   -2.9430791933,
   -3.0889853884,
   -2.9521481698
  ],
  "phi": [
   1.2349000516,
   1.0374888896,
   1.2750017156,
   1.0343952478,
   1.0634241033,
   1.8392883405,
   -1.567131281,
   2.4360689913,
   2.4093802736,
   1.0641143081,
   0.6812244712,
   1.547028376,
   0.9642915635,
   0.9194186025,
   1.204565919,
   1.2826396579,
   1.010599844,
   1.1479362308,
   2.4894814583,
   0.8993097198,
   1.0109799333,
   1.145501547,
   1.0328443707,
   1.6862081222,
   1.1747749728,
   2.2798083314,
   1.2723012964,
   1.7515904961,
   0.8400050516,
   1.098378569,
   1.2123132337,
   1.0572208385,
   1.093693698,
   1.123119223,
   1.0763971234,
   2.3269708543,
   0.900853993,
   1.1176755612,
   1.1227171836,
   1.3692776708,
   2.0478462843,
   1.9926235145,
   1.397626324,
   2.2652613086,
   2.6060564707,
   1.1836222233,
   1.2224391725,
   -1.4567921627,
   1.9303764357,
   1.7366510607,
   1.8845927662,
   2.8077958379,
   1.752265355,
   -1.4058003471,
   -1.0300900056,
   -0.9629119029,
   -1.1581469838,
   -1.1158506751,
   -1.2361915891,
   -1.165565793,
   -1.5795553125,
   -1.3846094552,
   0.8989205356,
   -1.0215463992,
   0.8471910119,
   -1.1538945527,
   -1.2040174368,
   -2.6222260083,
   -2.3988250892,
   -1.1250004615,
   -1.3302579791,
   -1.780118544,
   1.0925293361,
   -2.3537647334,
   -0.9813496238,
   -1.2269870213,
   -1.288124486,
   -1.0831523248,
   1.4438706791,
   -2.2409545312,
   1.5262967743,
   1.1565978272,
   1.0560846285,
   -2.2067210711,
   1.220880372,
   2.6778489816,
   1.1683188525,
   1.0249768247,
   -0.8753268819,
   1.1219585746,
   1.7765603168,
   1.9757815887,
   1.0469931621,
   1.146330212,
   1.1388653735,
   1.0590652723,
   0.994634344,
   1.0554890351,
   1.0848528241,
   1.1031754302,
   1.4700879018,
   1.5959005379,
   2.2051846229,
   1.43459707,
   1.1078602687,
   1.1688470302,
   1.2011181191,
   1.0300678998,
   2.3730288028,
   1.5353228596,
   2.5856711838,
   1.0817299214,
   1.1935905621,
   1.1849349481,
   1.397818765,
   1.480452465,
   1.0337848954,
   1.0630115241,
   2.4060497414,
   1.2658599181
  ],
  "psi": [
   -1.4544438889,
   -2.8339679399,
   0.6338414516,
   0.6544997482,
   0.5172393133,
   0.5214620641,
   -0.1285310513,
   -0.3479754219,
   -2.3943123924,
   -2.4642420648,
   -2.5343339582,
   -2.2849738612,
   0.2639170055,
   -2.5573587338,
   -2.233408717,
   -2.3908783984,
   -2.1801451397,
   -2.278501855,
   -2.2161920638,
   -2.6029945698,
   -2.3823115497,
   0.7896851008,
   0.760644154,
   0.7575413716,
   0.0224148955,
   0.555545796,
   -3.0442778274,
   0.4109561873,
   -1.1833209555,
   0.7755648292,
   0.4253416326,
   0.816645872,
   0.7549004801,
   0.8306932822,
   0.7808291315,
   0.8572647722,
   -1.1643153569,
   1.0397570278,
   0.7888211572,
   0.5549345946,
   -2.4418825443,
   -2.3883994383,
   -2.5096319929,
   -2.4821717606,
   0.0780219744,
   -2.5735252833,
   -2.9151907572,
   -2.8561217725,
   0.030838322,
   -2.2773238088,
   -2.2686032317,
   0.3034893315,
   -2.6773017581,
   0.2924000677,
   2.9583831916,
   -0.737513294,
   -0.8507831836,
   -0.758925091,
   -0.715199244,
   -0.7272214391,
   -0.5937890421,
   -0.0448547089,
   2.5721093828,
   0.9034964591,
   2.4544219786,
   2.9861352288,
   2.26490795,
   2.4826053136,
   2.1253160933,
   2.1378362757,
   2.651788054,
   2.587217338,
   -0.1863023186,
   1.1064917831,
   2.4698627204,
   2.4013041895,
   2.1648028893,
   2.0683278347,
   2.2475832461,
   -0.0083279563,
   -0.9691682678,
   -2.4667302584,
   -2.7696605661,
   -2.5934261832,
   2.7778109883,
   -2.6278019268,
   -2.2982027494,
   0.7677029267,
   0.711960477,
   -1.0407619208,
   -2.3117307813,
   -2.3564711856,
   -2.3967228189,
   0.7907150949,
   0.8787100134,
   0.8254690012,
   0.7485698373,
   0.769782005,
   0.8038123581,
   0.6358460879,
   0.8097257935,
   -1.3367834939,
   -2.3195038215,
   -1.7010025633,
   -1.3056712694,
   0.5815855208,
   0.6373593862,
   0.6301084224,
   -2.3977634426,
   -2.2784536518,
   0.7046420138,
   -2.4992341411,
   0.6820492017,
   0.7776099961,
   0.4427760118,
   0.5092560834,
   0.3310481831,
   -2.727540064,
   -2.3830855093,
   -1.9740647459
  ]
 },
 "B_conformer_rs0_256": {
  "omega": [
   -3.0252046537,
   2.8456509311,
   3.1331008045,
   -3.1160305917,
   3.0608327649,
   3.0281403263,
   3.0072385229,
   3.0984444679,
   3.0712091261,
   -2.9866658114,
   3.0135984282,
   3.0577444437,
   3.0110843727,
   -3.0542947322,
   3.0308542688,
   2.9638612649,
   3.1406048631,
   3.0336043413,
   3.1399225335,
   -3.1221683235,
   3.0150865394,
   3.0069569387,
   3.1079571256,
   -3.1049801402,
   3.1405138029,
   -3.0540088949,
   3.0562712122,
   2.9663730822,
   3.1136339409,
   -3.1157105437,
   -3.0600177119,
   3.0262258126,
   -3.0436674408,
   3.0364520239,
   -3.1131930067,
   3.1373240252,
   2.9991087906,
   3.0784977715,
   -3.134515714,
   -3.0738259032,
   3.0495281895,
   -3.1175997125,
   -3.1334363359,
   3.0795215349,
   2.9906082257,
   -3.1138656664,
   -3.125142528,
   -3.1174065209,
   3.063351099,
   2.9994202376,
   -3.0427542845,
   -3.0159573274,
   -3.135638296,
   -3.1281652376,
   -3.0860349213,
   -3.1124673755,
   -3.1242865547,
   -3.1071254224,
   3.1174966613,
   3.0061992263,
   3.0890605572,
   -2.6616475864,
   -2.9455623405,
   2.8806376948,
   -3.0219733149,
   -3.1213836648,
   3.1215025554,
   3.0988830618,
   -3.0641133113,
   3.1028110956,
   -3.0722833094,
   -3.1356925414,
   3.1296193002,
   -3.1065736815,
   3.1397190152,
   -3.0645914689,
   3.0942755113,
   3.1318820905,
   3.1369193947,
   3.1028500893,
   3.0309799634,
   -3.1312584863,
   3.118075925,
   -3.0654471995,
   -3.0664820431,
   3.1379547179,
   -3.1161120155,
   3.0385020842,
   -3.0804698145,
   3.0319489533,
   -3.10276673,
   3.0653968483,
   3.1120896337,
   3.1160100156,
   3.0928326879,
   3.0936348091,
   -3.133887695,
   -3.1415478774,
   -3.1392479857,
   3.1216483588,
   3.1298493265,
   3.129685092,
   -3.1034386621,
   3.1103864093,
   2.9677543558,
   -3.0267031693,
   -3.1099776845,
   -3.1093255398,
   -3.0409516417,
   -3.1266435311,
   -3.0693687241,
   -3.1037680415,
   3.1313894682,
   3.0951277531,
   -2.9938198704,
   -2.9895840321,
   3.0344681316,
   -3.1094300214,
   3.0915660773,
   -3.111005311
  ],
  "phi": [
   -2.4919722817,
   -0.969951864,
   -1.160697036,
   -0.9991276805,
   1.2446764539,
   -1.0686675597,
   -1.8879151774,
   -2.287339543,
   -1.3816084047,
   -1.4365116151,
   -1.0738788032,
   -1.0979538781,
   -1.0550322756,
   -2.6226755667,
   -1.0751589405,
   -2.2737104761,
   -1.1087937459,
   -1.5727798284,
   1.1010788908,
   -2.2902897146,
   -2.2277292729,
   -1.5336186672,
   -1.923142354,
   -1.6189385005,
   -2.5412398243,
   -2.6368208296,
   -2.5195777898,
   -1.3810371972,
   -1.427789097,
   -1.3291517512,
   -1.3968143253,
   -1.7592602101,
   -2.16471664,
   -1.1636244227,
   -1.4601211943,
   -1.6139974223,
   -1.0451669172,
   -3.1356772774,
   -0.8991440352,
   -2.3806350978,
   -1.0057536379,
   -1.4747190368,
   -1.24491431,
   -1.6600162407,
   -1.1547443066,
   -0.9791307751,
   1.6027583064,
   -1.3867743973,
   -1.2471025938,
   -1.7008660261,
   -1.9044791406,
   -1.1613578781,
   -1.8639505945,
   -1.4058003471,
   -1.0300900056,
   -0.9629119029,
   -1.1581469838,
   -1.1158506751,
   -1.9073904231,
   -1.4149968993,
   -1.1288455773,
   -1.6202976452,
   1.5489450805,
   1.7732666647,
   1.1744922218,
   1.6684715344,
   1.1539798827,
   1.5159605194,
   1.3576164456,
   1.1725484097,
   1.1164241977,
   1.5732149147,
   -1.1773392748,
   1.6843224121,
   1.2766718969,
   1.8016024895,
   0.95498623,
   1.0214929744,
   1.4438706791,
   -2.2409545312,
   -1.4695986014,
   -2.4435173194,
   -1.0372971736,
   1.5953855847,
   -1.118581919,
   -1.5643058883,
   -1.4817325057,
   -1.1647962736,
   -1.3799104043,
   -0.94459664,
   -2.2997858699,
   -1.2954067389,
   -0.5536970943,
   -2.2449536749,
   -1.1363250023,
   -1.0601785468,
   -1.0196093592,
   -1.0827607865,
   -1.0698638944,
   -1.1678825623,
   -1.0132818893,
   -1.0682077388,
   -1.727629914,
   1.0859826869,
   -1.2181324545,
   -2.3543070421,
   -1.7331103988,
   -1.843815529,
   -1.1243826228,
   1.3594368694,
   -1.6045263246,
   -1.0516519713,
   -1.1552292196,
   -1.969319125,
   -1.9795774171,
   -2.48557549,
   -1.8557975606,
   -1.4380295044,
   -1.0019839157,
   1.2237521256
  ],
  "psi": [
   2.0973771165,
   2.3767700117,
   -0.3998355047,
   -0.6893292916,
   2.4680573544,
   0.062446789,
   2.4480855346,
   -2.9773186106,
   2.7556712146,
   2.0872721467,
   -0.4857697022,
   -0.6446276578,
   -0.7572439512,
   -0.8689778633,
   2.8480572494,
   2.6855331338,
   2.7043576409,
   2.4255835299,
   -0.1222374423,
   0.7655650702,
   2.8656780809,
   2.4112600205,
   2.3106590941,
   2.159297993,
   -0.7837767953,
   2.6633197131,
   2.5906661758,
   2.1610784044,
   2.4083457686,
   2.3147702421,
   2.8036081014,
   2.9220270269,
   2.4163395504,
   2.56707097,
   2.5342221607,
   -0.4192636268,
   2.8809793092,
   -0.56329861,
   -3.0025833272,
   2.282413878,
   2.3928387098,
   2.2391769306,
   1.2177910211,
   -0.3860785586,
   -0.0448859933,
   2.2421123565,
   2.5800856022,
   -0.0009886196,
   3.121922955,
   2.367338482,
   2.0932072031,
   2.3120901147,
   2.0540360004,
   -0.2008388721,
   2.9583831916,
   -0.737513294,
   -0.8507831836,
   -0.758925091,
   -0.7159505377,
   2.3500931905,
   3.1068453957,
   -1.6943015396,
   -2.5093348453,
   -3.1243185414,
   -2.2193820468,
   0.249346647,
   0.2272336493,
   0.5997711924,
   0.064575184,
   -2.1163597522,
   -2.7661646553,
   -2.5874666324,
   -0.1024288531,
   -0.587081479,
   -2.5533613395,
   -2.3478070038,
   0.7328021565,
   0.9526689792,
   0.6020868406,
   -0.0083279563,
   -0.9694480462,
   -1.1353001256,
   0.941626661,
   2.4444906142,
   -0.3222761485,
   -0.3767703916,
   -0.4186919521,
   -0.7647873469,
   -0.2255561327,
   2.5765032326,
   -0.838417157,
   2.1859524698,
   0.4071303335,
   2.2025052851,
   2.2305912744,
   -0.7533811943,
   -0.9021212949,
   -0.915182331,
   -0.8477467395,
   -0.6187227435,
   -0.8164351984,
   -0.7256649845,
   -0.742125949,
   0.1315249521,
   0.2515846577,
   2.9111214508,
   1.8973692728,
   0.0829374697,
   -0.77079618,
   2.2958892101,
   0.1371409665,
   2.0489401133,
   -0.515882704,
   -0.3302594273,
   0.3720315568,
   2.3065008702,
   2.1850447211,
   1.7285563622,
   1.5106885694,
   2.1897116984
  ]
 },
 "B_conformer_rs0_257": {
  "omega": [
   -3.1305841416,
   3.107779233,
   -3.1034073505,
   -3.1201453205,
   3.1326343742,
   3.0632430017,
   3.1224445682,
   3.0901046509,
   3.1199810866,
   3.0998802113,
   -3.0883262313,
   -3.1044280055,
   -3.0572784897,
   -3.0957775205,
   -3.1265470939,
   3.1336176086,
   -3.0899363355,
   -3.0907012587,
   3.1143809498,
   3.026159584,
   3.1189658295,
   2.9924603605,
   -2.9531415865,
   3.0155015395,
   2.9698035075,
   3.0413765292,
   3.0936766511,
   -3.1269507911,
   3.071601128,
   -3.1072876833,
   3.0876000104,
   -2.6637561358,
   -2.9778854497,
   -2.9893849703,
   -3.0874593851,
   -3.0948222866,
   -3.0382741572,
   3.0818647458,
   -3.1310079161,
   -3.006837681,
   -3.0266272796,
   -3.1181414057,
   3.0784819145,
   -3.0979251896,
   3.0112186566,
   -3.0123977703,
   3.0845410092,
   -2.9739148284,
   -3.1177635502,
   -3.0959595585,
   -3.1175281727,
   -3.1202911428,
   -3.1394816885,
   -3.1395666802,
   -3.0860349213,
   -3.1124673755,
   -3.1242865547,
   -3.1071254224,
   3.117549077,
   -2.9355250659,
   3.1002261362,
   3.1031605175,
   -3.1221020555,
   3.1284292398,
   -3.1201271851,
   -3.088133866,
   3.1011679539,
   3.0890274224,
   -3.0305899727,
   3.0508159131,
   3.1198345859,
   3.1386771833,
   -3.1335556122,
   2.6856481487,
   -3.0561916909,
   3.1066236205,
   3.1355902988,
   -3.0710515236,
   3.1136687211,
   3.1028500893,
   3.0308865683,
   3.0186360295,
   2.9822573134,
   -3.0536091465,
   3.011032161,
   3.0343628369,
   3.1067449133,
   3.10413537,
   -3.1138242082,
   3.1324840579,
   3.1383012101,
   3.1174871748,
   -3.1390563299,
   3.1306602429,
   3.1124907011,
   3.0298656971,
   3.0919221556,
   3.1358135284,
   3.1020484222,
   3.0363189884,
   -3.0358410282,
   -3.0457180827,
   3.1086329063,
   -3.0822828149,
   3.1333815011,
   3.0165243236,
   -2.9337088833,
   3.0847058475,
   -3.0997802839,
   3.114794954,
   3.1224692687,
   3.0795695785,
   -3.1108199508,
   -3.0658651283,
   3.0246521052,
   3.0890958131,
   -3.111978609,
   -3.1303288231,
   3.1298447601,
   -3.0292588059
  ],
  "phi": [
   -1.0229064792,
   0.9030324934,
   1.0244726397,
   1.352551564,
   -1.3946440927,
   1.8618843311,
   1.7682608733,
   1.4847047375,
   1.1311835122,
   1.0428675074,
   1.0836534886,
   1.5204791338,
   1.1265180441,
   1.0767641554,
   0.9679588458,
   1.560344454,
   1.0230694953,
   1.350792759,
   2.4609167254,
   1.1343171203,
   1.1037346574,
   2.7748184093,
   1.7188624442,
   2.8099371521,
   1.4123295463,
   1.0774425929,
   1.6532914943,
   -0.877282809,
   1.3166184979,
   0.8720042233,
   2.0326589821,
   -1.5227937027,
   1.3334747207,
   1.1685882967,
   2.1731882391,
   1.4768412893,
   1.0205642982,
   -1.5301313902,
   1.4678833623,
   1.8131728066,
   2.1539941484,
   2.2414041316,
   2.1379305136,
   2.5861668207,
   2.1154988305,
   1.4135377893,
   1.3120740914,
   -1.7146766005,
   0.9828751301,
   1.0833694043,
   1.1497070367,
   1.0365628111,
   1.0573089297,
   -1.4058003471,
   -1.0300900056,
   -0.9629119029,
   -1.1581469838,
   -1.1158506751,
   2.1546819566,
   1.6720520845,
   1.3432070315,
   1.6263440068,
   1.1501659416,
   2.8000504134,
   1.1698027196,
   1.6405799801,
   1.0577716748,
   1.0650772733,
   1.0888887796,
   0.9904137197,
   1.1352604943,
   1.1127470887,
   1.019560596,
   0.966462606,
   1.4288774377,
   1.5683288909,
   2.2865351183,
   1.1292706751,
   1.4438706791,
   -2.2409545312,
   -1.9346297421,
   -2.6021372852,
   -0.9362605692,
   1.52217131,
   -1.0530087916,
   -0.9885360358,
   -1.1092417409,
   -1.050649528,
   -1.3346942954,
   -1.5306327999,
   -1.0149553209,
   -1.8715537446,
   -1.0848292879,
   -1.2708430273,
   -1.1014410731,
   -1.8372315602,
   -1.0081201743,
   -1.1096361734,
   -1.4325311436,
   -0.9245062355,
   -1.2108384115,
   -1.9231246427,
   -0.8417925195,
   -1.1781836719,
   -0.8895235177,
   -2.307159203,
   -2.5368359951,
   -0.8935181891,
   -1.2141226007,
   2.310808113,
   -2.4559112313,
   -0.9633174838,
   -1.9287640996,
   -2.5880866628,
   -1.2584381049,
   -2.0509874134,
   -2.2425134142,
   -1.5063202809,
   -2.0927723573,
   -1.3172042463
  ],
  "psi": [
   -0.4283960345,
   2.2815633805,
   0.5997185563,
   0.6000935327,
   0.1005532583,
   -0.3058049855,
   -2.6476469307,
   2.3608897739,
   -1.4006674094,
   -2.6479224508,
   -2.3726750595,
   -2.9022324443,
   -2.8912418623,
   -2.8293065133,
   0.6581044381,
   0.9723261784,
   -2.2938981186,
   -2.6141982326,
   -2.6473418611,
   -2.4045348231,
   0.7929891438,
   0.8103362023,
   -2.9559209158,
   -1.8934535994,
   2.6440836206,
   -2.0729760407,
   0.7101874327,
   -0.0554063213,
   -0.8752993577,
   -2.7214423878,
   0.7271224309,
   -2.1166529063,
   -2.9861259798,
   -2.4865737743,
   -2.3793303377,
   -2.6745604394,
   -2.3711599989,
   -2.2791298535,
   0.0705476614,
   2.9136385366,
   -2.232516766,
   -2.9076071434,
   -2.329144346,
   -2.7040101693,
   -2.644840557,
   -2.5808163211,
   2.8272598025,
   3.1221657583,
   -0.0464994811,
   0.7716494254,
   0.7774373272,
   0.8104329265,
   0.761386912,
   0.7346010305,
   2.9583831916,
   -0.737513294,
   -0.8507831836,
   -0.758925091,
   -0.7145988937,
   -2.0686504534,
   -2.0474777374,
   0.1755099307,
   0.1907100809,
   -2.6511624997,
   -2.8044265712,
   -2.6506183322,
   -2.1262156401,
   -2.1786992199,
   -2.1221474431,
   -2.1755310861,
   -2.6576300453,
   0.5617210367,
   0.7368031543,
   0.4765449527,
   -2.0505629926,
   2.9340144904,
   0.0585258883,
   -1.8986138792,
   -2.5643615602,
   -0.0083279563,
   -0.9690601695,
   0.0866403875,
   2.5813419009,
   -0.6549060761,
   1.1633674703,
   -0.7201452584,
   -0.772003063,
   -0.7499134975,
   -0.8471368119,
   -0.1553143715,
   1.3757234723,
   2.3986061159,
   2.0937381039,
   -0.554776011,
   -0.6492897242,
   -0.7489317639,
   1.7127751967,
   -0.4815361506,
   -0.295266217,
   -0.2054474939,
   -0.8889434221,
   -0.3756482922,
   0.062154453,
   -0.7847439266,
   -0.7577033555,
   -0.7579148865,
   1.936608819,
   2.9316563411,
   -0.6862306856,
   -0.2044682655,
   -2.7204451684,
   1.8382597638,
   2.5090773948,
   2.5264376903,
   2.3229456531,
   2.4646798438,
   2.3425473065,
   1.9505941514,
   2.1282442653,
   2.3744372329
  ]
 },
 "B_conformer_rs0_258": {
  "omega": [
   3.0299921727,
   -3.0438090285,
   3.1018594511,
   -3.1356822383,
   2.9736475832,
   -3.0822950256,
   3.0917281494,
   2.776471668,
   3.1047334776,
   -3.1296607137,
   -3.1313403234,
   -3.1200571155,
   3.0725248198,
   -3.1191254337,
   -3.0632765409,
   -3.0971096871,
   -3.1094498393,
   -3.1111550867,
   -3.0439768174,
   3.1269414726,
   -3.0973856819,
   3.1396132142,
   3.1181987864,
   -3.1222780408,
   -3.11833678,
   3.0998754114,
   3.1316881558,
   3.0437125808,
   -2.906085855,
   3.0014411268,
   -3.0487895929,
   3.1182081873,
   -3.071229084,
   -3.1007023443,
   -3.0847142735,
   3.0293734477,
   -3.047091287,
   3.0471940703,
   3.0756784136,
   -3.1088616317,
   -3.0418094955,
   -3.1012821144,
   3.0783105243,
   3.0947068354,
   3.1074904015,
   3.1327246608,
   3.1293279784,
   -3.1371409568,
   3.1401979162,
   -3.0951373093,
   -3.0692074381,
   -3.1225164081,
   3.1283821832,
   -3.0851640108,
   -3.0860349213,
   -3.1124673755,
   -3.1242865547,
   -3.1071254224,
   3.1174524883,
   3.0630271431,
   3.0983555337,
   -3.1384121122,
   3.0227086845,
   2.9901964812,
   -3.1039002383,
   -3.1355087562,
   -3.1103060199,
   -3.005965311,
   3.1142155776,
   2.7856018439,
   2.9877758367,
   -3.0573993947,
   -3.0970839593,
   -2.9969364093,
   3.0687798138,
   3.1359219277,
   3.1244228239,
   3.1371681669,
   3.1247599072,
   3.1028500893,
   3.0303951785,
   3.0604280359,
   3.1412024301,
   -3.0765122855,
   -3.108717804,
   3.108024441,
   2.8632208019,
   -3.0956494544,
   -3.100335752,
   -3.1176735727,
   3.0927080052,
   3.109784426,
   2.9925077222,
   3.0771325107,
   -3.0773951232,
   3.1359588055,
   3.136896613,
   -3.1222324383,
   3.0974835002,
   -3.1195891171,
   3.1289271222,
   3.0445734741,
   -2.7574929717,
   3.0448274969,
   -3.1305330441,
   -3.1333166864,
   3.0057594754,
   -3.0845887039,
   2.993942982,
   3.1415904019,
   3.1056715145,
   -3.1187372631,
   3.1358642713,
   3.1239140689,
   3.0319231574,
   3.0726996617,
   -3.1332136951,
   3.1262225165,
   -3.1218835721,
   3.1189912779
  ],
  "phi": [
   1.9504817476,
   0.7295710662,
   1.4251881662,
   1.0961125867,
   -1.3998132663,
   2.7977616631,
   -2.1038273957,
   2.3224328672,
   1.6035581701,
   0.9366579867,
   -1.4811329181,
   1.404528969,
   2.0998753461,
   2.2880657705,
   1.6622849488,
   1.983835027,
   1.070145111,
   1.1553046579,
   1.007519204,
   1.1753547763,
   1.1068078249,
   1.0437990761,
   1.1611774468,
   1.0069964201,
   1.5946128333,
   1.0168440399,
   1.2311301029,
   1.8651928445,
   1.4348463945,
   0.9685253047,
   -1.2170696189,
   1.1752674424,
   1.1676272239,
   1.1295122,
   1.0382652327,
   2.6198277935,
   0.9979333653,
   -1.5306659396,
   1.0665912221,
   1.2752577171,
   1.1765394422,
   0.9992753723,
   1.142018806,
   1.2216624919,
   2.3262093868,
   0.9009434824,
   1.1181524209,
   1.1228389462,
   1.222734933,
   1.1579060471,
   1.1148368446,
   1.1408288847,
   0.8417239006,
   -1.4058003471,
   -1.0300900056,
   -0.9629119029,
   -1.1581469838,
   -1.1158506751,
   -0.8830425838,
   1.4881942294,
   1.0724081028,
   1.1194881285,
   1.2104608051,
   2.1272252554,
   1.3117544675,
   1.9605400888,
   1.3138022722,
   1.51396475,
   2.4393210299,
   -2.7547623678,
   0.9809260097,
   2.1075623902,
   0.9160921484,
   2.0322357308,
   1.0929282073,
   1.5923684792,
   2.3871444202,
   0.9093536536,
   1.4438706791,
   -2.2409545312,
   -1.8964074334,
   -1.1479284662,
   -1.2201093177,
   1.1273022411,
   -1.5790597113,
   -1.7221136543,
   -1.806164098,
   -1.0664504095,
   -1.7103109614,
   0.8040578545,
   -2.6779104049,
   -1.5057979555,
   -1.7246503299,
   -1.8595568977,
   -2.1225908629,
   -2.2016258785,
   -1.839323375,
   -0.8887827761,
   1.1183904627,
   -1.1265687665,
   -1.2199452189,
   -1.4053228148,
   -1.3669377643,
   -2.6552442602,
   -0.7286987658,
   -1.0324001961,
   -1.0464286747,
   -2.384650125,
   -1.4330930895,
   1.8776224671,
   -1.4092990714,
   -1.4034541249,
   -2.7506216404,
   -1.2244171328,
   -1.0873507437,
   -1.0509585121,
   -1.1678920653,
   -0.9546461505,
   -1.1967810929,
   -1.1756573907
  ],
  "psi": [
   -2.7109703494,
   -2.9942990454,
   0.7460124378,
   0.1764017447,
   0.8828699688,
   -0.2250547683,
   -2.8997932616,
   2.970542209,
   -1.0136399084,
   -2.6926912078,
   -2.4542843403,
   0.250474087,
   -3.018010967,
   -2.8604070684,
   -2.3623434205,
   -2.3886980514,
   -1.77333242,
   -2.3571728718,
   0.2948074034,
   0.639879073,
   0.627851999,
   0.8638647839,
   0.8893813563,
   0.6440577016,
   0.7467072696,
   -1.1480071074,
   0.5248038453,
   0.0885871983,
   -2.4835185228,
   -2.0192630065,
   -2.5509484496,
   -0.3739791666,
   0.5803791043,
   0.636330982,
   0.765687073,
   0.7708077714,
   -1.6135330601,
   -2.3570273141,
   0.1330385358,
   0.4981107372,
   0.4886704914,
   0.729522725,
   0.6242018645,
   0.4007001683,
   0.2383207395,
   -1.1641064085,
   1.03999977,
   0.7885518752,
   0.5523960267,
   0.7180051818,
   0.6483865332,
   0.791396319,
   0.7558734746,
   0.8988190065,
   2.9583831916,
   -0.737513294,
   -0.8507831836,
   -0.758925091,
   -0.7148595164,
   2.1494013153,
   0.0387923775,
   0.7451685895,
   0.893049223,
   0.7655999558,
   -2.3029898528,
   -2.4318756473,
   -1.8811757456,
   -2.4791093166,
   -1.4569640287,
   3.1013386718,
   -2.8141980598,
   0.8488349194,
   -2.8711803211,
   0.7009375667,
   -1.7340496979,
   -2.3940729387,
   -1.7558060972,
   -1.4300151668,
   0.6697164661,
   -0.0083279563,
   -0.967890234,
   2.2259595641,
   2.6486385741,
   -0.3034111971,
   -2.0178369056,
   -0.1420075855,
   2.4083260236,
   2.153889414,
   -0.7817373064,
   0.0529713615,
   0.8083743744,
   2.831575771,
   2.3811020898,
   2.5257324685,
   -0.3753535975,
   2.7444602629,
   1.7691541409,
   0.2865086604,
   2.3036928256,
   0.3023268261,
   -0.4184884912,
   -0.1726166568,
   -3.1025253877,
   2.2838109551,
   2.146133917,
   -0.7794698278,
   -0.5133396194,
   2.6955385558,
   2.540597125,
   2.2609017717,
   -0.343567359,
   2.6011989778,
   -0.131152049,
   2.7784754673,
   -0.6331226546,
   -0.6878182214,
   -0.7344638962,
   -0.7815901679,
   -0.8204405563,
   -0.6461600869
  ]
 },
 "B_conformer_rs0_259": {
  "omega": [
   3.1021601645,
   3.0832791817,
   3.1353985148,
   3.0502905886,
   3.1181723088,
   -3.1351646429,
   3.1094486195,
   -3.116209884,
   2.9927055587,
   -3.1378649577,
   -2.9775559782,
   -3.1181422186,
   -3.0718857059,
   3.1191945144,
   3.0612424631,
   3.0978175724,
   3.109906838,
   3.1131993886,
   3.0754403679,
   -3.0304391717,
   -3.0736903352,
   3.0664768917,
   -3.0797302398,
   2.9863038648,
   3.0976267706,
   -3.0355133554,
   -3.0613755389,
   -3.0414672714,
   -3.0188681158,
   3.105705449,
   -3.0865467468,
   -3.0542821139,
   -2.922813221,
   3.104996891,
   -3.1283919708,
   3.1038725122,
   3.1404913232,
   3.1226711531,
   -3.0620006169,
   -3.0012084962,
   -3.0796739526,
   3.0099370852,
   -3.1371479284,
   3.1179126404,
   3.1172642171,
   3.1343933516,
   -3.0623408133,
   -3.1311008393,
   3.0499872918,
   -3.139820516,
   3.1310948983,
   -3.1319675456,
   2.8595472983,
   3.0543115195,
   -3.0860349213,
   -3.1124673755,
   -3.1242865547,
   -3.1071254224,
   3.1186587763,
   3.1381307869,
   3.1215951224,
   -3.0661377935,
   3.0613794342,
   3.0536442466,
   -3.1005879919,
   -3.1238327032,
   -3.0360741872,
   -2.9676227211,
   2.3314671194,
   -2.829495239,
   -3.0814570835,
   -3.092233405,
   2.9628543507,
   -3.0687503126,
   3.1136075106,
   3.0167289782,
   3.1279052513,
   3.1204018576,
   -3.0223456139,
   3.1028500893,
   3.0305680019,
   3.1348746794,
   3.1409373134,
   3.0994443845,
   3.1304198198,
   3.1250388651,
   3.1172385166,
   3.0699815852,
   3.0571732829,
   2.9507332075,
   2.9849009979,
   -3.0036664531,
   3.0764818622,
   3.1121728577,
   3.1273072891,
   3.1313826533,
   3.1367929621,
   3.1349846453,
   3.1150051054,
   -3.1263323147,
   -3.081731476,
   -3.117948163,
   3.1123981806,
   -3.1328149405,
   -3.1302746613,
   -3.0642173704,
   -2.8778221746,
   2.9384536668,
   -3.1367191848,
   2.9866230945,
   -2.994169829,
   3.1298119487,
   2.975040636,
   3.0370174529,
   3.1409645281,
   3.1285341128,
   -3.0546003016,
   3.1287141743,
   3.0888611716,
   -3.0699428638
  ],
  "phi": [
   -1.2350893986,
   -1.038845236,
   -1.2753671899,
   -1.0340113678,
   2.4425717197,
   -2.721660491,
   1.0045176642,
   -1.5708552811,
   -2.5530655345,
   -0.8298582801,
   -2.6974062322,
   -1.6112685208,
   -2.0980751191,
   -2.2888331411,
   -1.6612739402,
   -1.9831595298,
   -1.0725604795,
   -2.2457821333,
   -0.8590849351,
   -2.2606644317,
   -2.2738753928,
   -1.3850876171,
   -2.2206191307,
   -2.3589312358,
   -1.0386674914,
   -0.9188076529,
   -1.2480728588,
   -1.4782108139,
   -0.9168712924,
   -1.0522103166,
   -1.9512309233,
   1.0426306811,
   -1.2987491574,
   -2.0390850115,
   -1.870132802,
   -1.8406420472,
   -0.9820324706,
   1.1458635174,
   1.2074615552,
   -0.8087421193,
   -1.7173299657,
   1.0702114389,
   -1.1024543888,
   -2.2891489186,
   -1.5485438026,
   -1.092787524,
   -1.2491486888,
   1.7222096413,
   -2.2900313218,
   -1.5136566394,
   -2.1822091005,
   -2.1140953104,
   -1.8618300162,
   -1.4058003471,
   -1.0300900056,
   -0.9629119029,
   -1.1581469838,
   -1.1158506751,
   -1.0337391686,
   -1.0217364837,
   -1.1132865772,
   -1.2341266684,
   -1.0807977407,
   -0.8718860194,
   -0.9698433028,
   -2.0373238646,
   -1.263001097,
   -2.0534654557,
   -1.3168351938,
   -0.4247197095,
   -1.0718355331,
   -2.2128336591,
   0.9077580019,
   -1.3076061566,
   -1.2448398618,
   -1.7890720178,
   -2.1116557406,
   -1.043622042,
   1.4438706791,
   -2.2409545312,
   -1.2605616716,
   -1.4021297207,
   -1.1291919105,
   1.8568870356,
   -2.1596255688,
   -1.7339122369,
   -1.59277623,
   -1.2591634053,
   -1.5959438872,
   -1.126720881,
   -1.0528415177,
   -0.9967631828,
   -0.8722951887,
   -1.1419194636,
   -1.1408808581,
   -1.112757023,
   -1.1188944226,
   -1.2332827798,
   -1.0797144124,
   -1.1819976165,
   -1.4941467955,
   0.9121119443,
   -1.4609037998,
   -1.9967906949,
   -1.0721916128,
   -2.3465608918,
   -1.6236980334,
   -1.1761271411,
   -2.3402552884,
   -1.3244054862,
   -1.609075693,
   -1.7222795612,
   -2.4079338769,
   -1.8120283124,
   -1.9025962387,
   -1.4369654001,
   -1.3463318897,
   -1.6971698051,
   -1.8889356505,
   -1.5378232576
  ],
  "psi": [
   1.4534098581,
   2.8345506733,
   -0.633020276,
   -0.6541362724,
   -0.5177617037,
   2.8083093479,
   2.683116979,
   -1.6619348035,
   2.4752974114,
   2.8035831135,
   2.236988436,
   -0.52784445,
   2.6749825265,
   2.8613134751,
   2.3624944527,
   2.3870912041,
   1.7745864658,
   2.3578028794,
   -2.128097778,
   2.318201742,
   2.1301556935,
   2.2596119899,
   -0.4611953735,
   2.3913177686,
   -3.083965113,
   2.3359325171,
   -0.6901565008,
   -0.3817170624,
   -0.3086783555,
   -0.7454360402,
   -0.5113556694,
   -0.2752022473,
   0.5556662631,
   2.3563376278,
   1.9142891471,
   2.5261545687,
   1.8071148503,
   2.5586311828,
   -2.6239450419,
   -2.8719885609,
   -1.0366153804,
   -0.2823020387,
   0.6514021468,
   2.5842741666,
   2.2917731804,
   2.9625410185,
   -0.4402261519,
   -0.2249967198,
   2.5637241484,
   2.0663601968,
   2.3113374549,
   2.2380443154,
   2.2635523177,
   2.0440970418,
   2.9583831916,
   -0.737513294,
   -0.8507831836,
   -0.758925091,
   -0.7153999914,
   -0.8258176898,
   -0.755574714,
   -0.6962647151,
   -0.6915154946,
   -0.7569304134,
   2.4821569153,
   2.2629585812,
   2.0740694416,
   2.2278549417,
   0.3326516683,
   -1.1047877339,
   -0.678109276,
   2.3740210358,
   2.6704792982,
   0.8133492196,
   2.377349521,
   2.5999766357,
   1.6830598027,
   1.9251264659,
   2.4079203679,
   -0.0083279563,
   -0.9676090869,
   2.3016767094,
   2.4148572659,
   2.6720348179,
   1.601681184,
   2.2374576303,
   2.0405384008,
   2.105253678,
   -0.2099263572,
   0.0080118256,
   2.2051755457,
   2.6284958485,
   -0.6114189865,
   -0.4319105155,
   -0.7571409968,
   -0.6511006291,
   -0.8474304324,
   -0.5607360386,
   -0.658144405,
   -0.801577865,
   -0.6630307043,
   -0.0133563447,
   0.6236625772,
   2.6102472309,
   0.4551413034,
   -0.6252652874,
   0.270064957,
   2.3299809973,
   2.786190404,
   2.6097421021,
   -2.7163878047,
   0.3734548724,
   2.4923163735,
   2.182032839,
   2.4054751365,
   1.9206330418,
   -0.530321885,
   2.7682811257,
   -0.0271474638,
   -0.8230781288
  ]
 },
 "B_conformer_rs0_26": {
  "omega": [
   -3.0394762022,
   -3.1053572638,
   -3.0974232027,
   3.1290690889,
   3.0018756789,
   3.0459375277,
   -3.1119525237,
   -3.0797964608,
   3.1032604803,
   3.0072357359,
   -2.9600920715,
   3.0625153989,
   -3.1223679389,
   -3.1284353603,
   3.1377473514,
   -3.0683352723,
   -3.0632369925,
   2.9107519109,
   -3.1354211591,
   2.9568321665,
   -2.9900780883,
   2.9972728147,
   -3.1004901531,
   -3.0539907968,
   -3.1124905793,
   -3.1134286755,
   -3.1181758304,
   -2.8649899246,
   3.0837060349,
   -3.058212035,
   -3.0804832291,
   3.1190760914,
   -3.0713209424,
   -3.0989275135,
   -3.0864115153,
   3.0908688587,
   -3.1046050152,
   3.0558296998,
   3.1335818488,
   -3.1288973931,
   3.089747896,
   -3.1359962458,
   -3.1141269602,
   -3.0509561113,
   3.1347777157,
   -3.0862538861,
   2.9944006995,
   -3.138109483,
   3.0148210982,
   3.0254587046,
   -3.1102249431,
   3.1248414741,
   -3.1063812817,
   -3.1065086822,
   -3.0860349213,
   -3.1124673755,
   -3.1242865547,
   -3.1071254224,
   3.1180974612,
   2.9862871727,
   3.0878486563,
   -2.8935349491,
   3.086004119,
   3.0812963903,
   -3.1053280737,
   -3.1148420404,
   3.1202278611,
   3.0999302949,
   -3.0643832218,
   3.1028865846,
   -3.0718287107,
   3.0691845782,
   3.0603304186,
   -3.1159985478,
   3.1337699584,
   -3.0923800643,
   3.1340428713,
   3.0037901152,
   -3.0110942442,
   3.1028500893,
   3.0299691672,
   3.1283364096,
   3.1376359302,
   -3.0889436543,
   3.1322746757,
   3.0536415484,
   -3.1346492415,
   3.0886619183,
   -3.0587079506,
   -3.1358003863,
   3.0436065633,
   2.98707293,
   -2.8538326459,
   3.1142007241,
   -3.0683696804,
   3.1005883875,
   3.1228909939,
   -2.9119407343,
   3.0954405333,
   -3.0585016605,
   3.0334384328,
   -3.0767288151,
   3.1330305463,
   -3.0837581357,
   3.1286215192,
   3.1398822405,
   -3.1386000699,
   -3.1398959256,
   -3.1408145971,
   -3.1274594772,
   3.1277835176,
   -3.1224717704,
   -3.079912949,
   -3.1089384306,
   3.0774233229,
   -2.9236075167,
   -2.9808503933,
   3.1334053016,
   3.077314558,
   -3.1267700013
  ],
  "phi": [
   2.5066492365,
   2.4332912009,
   2.1754011641,
   0.9560817483,
   -1.7308308244,
   1.2276958653,
   1.2062674982,
   1.1824310258,
   2.1849632973,
   1.4548149351,
   1.2168697501,
   1.2623198157,
   1.125246337,
   1.112164413,
   1.0811062214,
   2.2283062387,
   1.0531535652,
   1.1908063719,
   1.1183991988,
   1.6950957333,
   1.985486801,
   1.0716042184,
   0.9540384166,
   0.9537339506,
   1.0743163777,
   1.3842208989,
   2.3522271077,
   1.7809258316,
   2.1411616451,
   1.3951680649,
   1.7307583192,
   1.1760993066,
   1.1688242666,
   1.1299843311,
   1.0403659358,
   2.190902291,
   0.8269974184,
   -1.4916638131,
   -1.5503031963,
   2.2972530625,
   1.7876172474,
   2.0265839779,
   1.0245504834,
   1.6697971755,
   2.4028272704,
   1.1747779646,
   1.9748207177,
   -1.3492551226,
   2.1662933029,
   -1.153366459,
   1.2531456835,
   1.0809269204,
   1.0650114602,
   -1.4058003471,
   -1.0300900056,
   -0.9629119029,
   -1.1581469838,
   -1.1158506751,
   -1.7046274376,
   -1.4665997633,
   -1.128300528,
   -2.857929419,
   1.652616815,
   1.1749345169,
   1.0639031301,
   1.1725357024,
   1.1561315811,
   1.5164603416,
   1.3589864372,
   1.1711776049,
   1.1174409316,
   1.7807311696,
   -1.0930929141,
   2.3552005158,
   0.9824703765,
   2.50436465,
   2.0842050356,
   1.2977498622,
   1.4438706791,
   -2.2409545312,
   -2.7789583734,
   -1.4887233085,
   -1.0551007421,
   1.5932856888,
   -1.0908610838,
   -1.0827908375,
   -1.0904603613,
   -1.3772784608,
   -0.737580465,
   -1.213356294,
   0.8608622226,
   -1.8781458564,
   -1.2203854632,
   -1.5507718152,
   -1.2402005543,
   -1.6980228893,
   -1.2270334044,
   -2.4024567926,
   1.0077194414,
   -2.1891866228,
   -1.5451273812,
   0.9386955504,
   -2.6252472866,
   -1.1351786471,
   -1.0271604101,
   -0.9717346695,
   -1.1651049993,
   -1.1042605156,
   -1.1605659748,
   -1.2039930505,
   -1.4872764865,
   -1.0911161665,
   -1.0207745007,
   -1.1227937313,
   -1.9177752957,
   -1.1109154534,
   -2.8073610759,
   -1.5991748247,
   -2.0263697279,
   -1.7692075566
  ],
  "psi": [
   -2.9740025689,
   -2.84634549,
   -2.4668880467,
   -2.6739991928,
   -2.3704979873,
   0.4939638678,
   0.4828202267,
   0.8416850016,
   0.4899842674,
   -2.5266277865,
   -2.6414836893,
   0.7052270066,
   0.8744983669,
   0.6673183127,
   0.8511974692,
   0.7030781291,
   -1.5184706523,
   -2.5593561216,
   0.47746356,
   0.4144134214,
   -2.3288376138,
   3.1237559185,
   -2.6647181997,
   -2.2361318226,
   0.7577455708,
   0.504501996,
   0.314903972,
   -1.3046058596,
   -2.2565398342,
   -2.1937917873,
   -2.3105461488,
   0.5867533645,
   0.5804641492,
   0.6350613112,
   0.7639594953,
   0.7707796761,
   -1.7559136201,
   -2.2525295514,
   0.2814652762,
   -2.6482880422,
   -1.3158783594,
   -2.4985384092,
   -2.0487229874,
   -2.5528378528,
   -0.0005142451,
   -2.8849919768,
   0.5682734358,
   0.0564159619,
   -0.3261494294,
   0.3019968754,
   -0.263182046,
   -2.3590191702,
   0.7940671207,
   0.8673666485,
   2.9583831916,
   -0.737513294,
   -0.8507831836,
   -0.758925091,
   -0.7147505815,
   2.3572193335,
   3.1185325199,
   0.3485937305,
   -2.3372883888,
   -2.9517927659,
   -2.069642,
   0.625398124,
   0.782325175,
   0.5986085605,
   0.0639386681,
   -2.1153659242,
   -2.7666411192,
   -2.5871456625,
   0.18582613,
   -1.1066981595,
   -2.4703324544,
   -2.4035650577,
   3.1370076995,
   -2.6498723799,
   -1.2620918245,
   -0.0083279563,
   -0.9680628406,
   3.0656436944,
   2.5984266971,
   -0.4002675188,
   -0.1902024535,
   -0.7581442575,
   -0.8027589362,
   -0.7846639688,
   1.5014863507,
   -0.8875182591,
   -0.5686140959,
   1.0498856546,
   1.498674637,
   -0.3963971826,
   2.0955503483,
   -0.2530341039,
   -0.019746062,
   2.4563420351,
   2.3293645179,
   1.0710727827,
   2.7187948227,
   -0.8836954979,
   0.6143051568,
   1.9332596082,
   -0.7823629479,
   -0.7522181198,
   -0.890728474,
   -0.6864461796,
   -0.7737294692,
   -0.8024665734,
   2.8945322993,
   1.842065636,
   -0.4091720954,
   -0.7618189059,
   -0.3960037722,
   2.2978365332,
   -0.7506416908,
   2.6302370339,
   2.5361241696,
   2.100978155
  ]
 },
 "B_conformer_rs0_260": {
  "omega": [
   -3.1163448925,
   -3.1105160936,
   -3.1327259079,
   3.1190969411,
   -3.000968621,
   -3.047270926,
   3.1126844788,
   3.079731095,
   -3.1135243451,
   -3.1366083892,
   3.0922497943,
   3.0390258737,
   -3.0696125982,
   -3.0940344946,
   3.0461211641,
   3.0042628609,
   0.0885699083,
   -3.1219125905,
   2.9964023042,
   3.0318518234,
   -3.1384137383,
   -2.989624859,
   -3.0415589909,
   -3.110118764,
   -3.011429503,
   -3.0561091722,
   -3.1144028108,
   3.02245929,
   3.0092546466,
   3.133255492,
   3.0732913832,
   -3.1239092088,
   -3.0726753754,
   3.071384534,
   -3.1207264133,
   3.1273321152,
   3.1357915005,
   -3.1296850347,
   3.1234318621,
   3.0672503094,
   3.0687549555,
   -2.9838688636,
   -3.0452084947,
   3.0558714292,
   -3.1338967723,
   3.0854537182,
   -2.9943635418,
   3.1387147225,
   2.9850123145,
   3.0080633106,
   3.0797679502,
   -3.0083749019,
   -3.0596329217,
   3.1281647581,
   -3.0860349213,
   -3.1124673755,
   -3.1242865547,
   -3.1071254224,
   3.1178769614,
   3.0567862235,
   3.0620223722,
   -3.0866472859,
   -3.0850269758,
   3.1045437235,
   -3.0128865394,
   2.9994193659,
   -3.0447948657,
   2.8033117703,
   3.1042823681,
   3.1245330794,
   3.1352562035,
   -3.0966132502,
   -3.0407846303,
   -3.0672996426,
   3.0790982147,
   3.1072426559,
   -3.1340198323,
   3.140577168,
   -3.1180491385,
   3.1028500893,
   3.0305556711,
   2.8689345111,
   2.9859489477,
   3.0190541794,
   3.0917146379,
   -3.0267533717,
   -3.0011972299,
   -3.0948582649,
   -3.1024780254,
   -3.118151234,
   3.0940119301,
   3.1087800949,
   -3.0699369792,
   3.0527501245,
   3.0795709384,
   3.1265447004,
   3.0932906301,
   3.0770930663,
   3.0953837059,
   -3.1341529153,
   3.0817038064,
   -3.1128247088,
   -3.111980194,
   3.0063154326,
   -3.0472009949,
   3.0262315536,
   3.1265045239,
   3.1047054006,
   -2.9876537576,
   -3.0547190062,
   -3.1382201541,
   -2.8950129574,
   3.1233764488,
   3.1213348195,
   -3.0202804459,
   3.0934399941,
   -3.1347513959,
   -3.0776978901,
   3.0742479262,
   3.1335072424
  ],
  "phi": [
   -1.9010963252,
   -1.0836330476,
   -1.271589676,
   -1.3755755893,
   1.7285776004,
   -1.2268109046,
   -1.2060324941,
   -1.1821267237,
   -1.0660513764,
   -0.8577868081,
   -2.1846069584,
   0.8324753193,
   -2.3891506183,
   -2.3353894344,
   -1.7589071958,
   -0.9001277691,
   -1.3508528724,
   -2.4306478486,
   -1.0161894308,
   -0.9732071985,
   -1.0153167883,
   -1.4660250765,
   -1.8026958728,
   -1.9231906104,
   -2.0497434171,
   -2.3383276592,
   -2.6505916309,
   -2.3613901179,
   -1.3301347495,
   -1.1571738038,
   -1.1868099225,
   -1.0797379996,
   -1.656972181,
   1.0910785686,
   -1.4702915862,
   -2.5263218181,
   -1.099215373,
   1.0425155897,
   -1.6159048833,
   -2.0895604141,
   -1.1995207417,
   -1.8603812784,
   -2.7733529493,
   -1.4377475515,
   -2.4024733484,
   -1.1744240256,
   -1.9749100781,
   1.349264718,
   -2.4002977375,
   -1.538215231,
   -1.5157876089,
   -2.1895814129,
   -1.5431729686,
   -1.4058003471,
   -1.0300900056,
   -0.9629119029,
   -1.1581469838,
   -1.1158506751,
   -1.238387538,
   -0.9885034601,
   -1.0153491981,
   -1.153415408,
   -1.4076944461,
   -1.2855892258,
   -1.0070065543,
   -1.2997056074,
   -1.2280134045,
   -1.6714266004,
   -2.2402447769,
   -1.1430898131,
   -1.4496769656,
   -1.4393845588,
   0.9198205681,
   -2.0775503679,
   -1.0378155524,
   -1.6124732092,
   -2.0766087906,
   -0.9719401016,
   1.4438706791,
   -2.2409545312,
   -1.5791330527,
   -2.268418006,
   -0.7477107471,
   -1.0088239996,
   -1.3312454044,
   -1.7287897037,
   -1.1857314082,
   -1.0676796201,
   -1.7105130459,
   0.8062199965,
   -2.6773748597,
   -1.5054557565,
   -1.2864846487,
   -2.0473417529,
   -0.9582003096,
   -1.2540437377,
   -1.1344352402,
   -1.0193781065,
   -1.0600378611,
   -1.0182589687,
   -1.2798855125,
   -0.9731460258,
   -1.0874131746,
   -0.8833238388,
   -1.278658328,
   -1.0575890665,
   -1.2531958931,
   -1.1105941956,
   -2.1359007398,
   -1.3497781792,
   -2.4901369062,
   -1.0550181031,
   -1.0275669494,
   -1.1280438986,
   -1.7217724435,
   -2.1065041674,
   -2.305517349,
   -1.152219776,
   -1.4700414299,
   -1.7006434603
  ],
  "psi": [
   1.7460750419,
   2.2935021189,
   -0.4626676906,
   -0.3916017129,
   3.0396059464,
   -0.4924788209,
   -0.483162697,
   -0.8428343102,
   -0.4900358477,
   2.8622838211,
   1.9576835537,
   2.3940466709,
   0.9174627569,
   2.7377452745,
   2.1314249449,
   1.9662641446,
   2.4244428085,
   2.52746628,
   2.4669117474,
   -0.7164940701,
   -0.8299272502,
   -0.6672601506,
   -0.1213235796,
   2.1090147133,
   -0.0610552844,
   0.3672857645,
   -2.6784751412,
   2.8234041481,
   2.8952020346,
   2.4207691771,
   -0.6303730658,
   -0.7963945477,
   -0.7219642847,
   -0.0202313022,
   0.8284360704,
   2.62753779,
   2.7286921922,
   2.3688562593,
   0.2993312079,
   2.4166100694,
   3.0624079743,
   -0.445817311,
   -0.0935280647,
   2.7376876595,
   -0.068001885,
   2.8849162191,
   -0.5685925995,
   -0.0563517212,
   0.3251248906,
   2.9774492083,
   2.2171905652,
   2.1704691257,
   2.0120038745,
   2.3569035538,
   2.9583831916,
   -0.737513294,
   -0.8507831836,
   -0.758925091,
   -0.7159505377,
   -0.7514192046,
   -0.6951388469,
   -0.786612963,
   -0.3308680961,
   -0.0626290863,
   1.3647642905,
   -0.3227886494,
   -0.3707997695,
   2.5976355266,
   2.9637900776,
   2.052158745,
   2.7563575097,
   2.6871648437,
   -0.0122694938,
   0.8362927797,
   2.3808558183,
   2.4324659691,
   2.3761257474,
   2.3525999109,
   2.4913069644,
   -0.0083279563,
   -0.9706052609,
   2.8191310426,
   3.004678524,
   -0.8045416879,
   -0.6015084339,
   -0.2921158536,
   -0.5712043426,
   2.7413433326,
   -0.7803578653,
   0.0529462023,
   0.806881002,
   2.8321044753,
   2.3796007326,
   2.452783082,
   2.1483021347,
   2.2745837603,
   -0.694326545,
   -0.5822641251,
   -0.6589989783,
   -0.9019272784,
   -0.9157788421,
   1.9566345187,
   -0.7535615108,
   -0.8385550799,
   -0.887475741,
   -0.4907941394,
   -0.7680960459,
   -0.6959712663,
   -0.5186921815,
   2.0554733387,
   -0.205091183,
   -3.0508301851,
   2.5712162288,
   -0.7397023752,
   -0.6409551736,
   2.8530095332,
   0.269072977,
   2.7587862234,
   2.3087041047,
   1.9921580095
  ]
 },
 "B_conformer_rs0_261": {
  "omega": [
   3.0549117979,
   -3.1379054623,
   3.096516209,
   -3.1297471204,
   -2.9997802951,
   -3.0467386411,
   3.1109876095,
   3.0790476025,
   3.057861122,
   -3.0675350218,
   -3.1271212172,
   3.0933275118,
   -3.1010715505,
   -3.0365730676,
   -3.1185071854,
   3.1073389347,
   3.1346608176,
   2.8643318025,
   -3.1002885554,
   3.0745085406,
   -3.0801988342,
   -3.1004121708,
   3.1374539881,
   3.1065457055,
   3.0088337078,
   -3.1170149236,
   -3.1371729567,
   3.1020831269,
   3.0400715456,
   -0.0324451736,
   -2.8656879711,
   -3.1117833296,
   -3.0810448228,
   3.0655020855,
   3.0814301211,
   3.0186171437,
   0.0243728608,
   -3.1388182067,
   3.1172741905,
   -3.0267634861,
   3.1227692056,
   -3.129975348,
   3.1102209386,
   -3.1356397669,
   -2.9352457212,
   3.1287440788,
   -3.0876663852,
   -3.1349519223,
   3.0239617674,
   -3.1097907084,
   3.0923533499,
   3.1075467203,
   -3.0990485717,
   3.1170548257,
   -3.0860349213,
   -3.1124673755,
   -3.1242865547,
   -3.1071254224,
   3.1185854642,
   3.0923569837,
   3.1367090723,
   -3.0568555283,
   3.1226769036,
   -3.1293328252,
   3.1191109342,
   2.9121778252,
   3.0670317195,
   3.0657789098,
   3.0624104301,
   3.010835259,
   -3.0094659188,
   -3.0462158643,
   3.1350710616,
   -3.0730942644,
   -3.0825534219,
   -3.1406378005,
   3.0932852905,
   3.1337116413,
   3.0571864559,
   3.1028500893,
   3.0297724244,
   2.9373633286,
   -3.0488485316,
   3.0453503522,
   3.0966068454,
   3.1389777305,
   -3.0566231842,
   3.0596266831,
   -3.0065860167,
   -3.1139021404,
   3.1233221354,
   -3.1040763833,
   -3.1072895805,
   3.0387628355,
   3.1377371607,
   -3.0809368159,
   3.0710136902,
   -2.9865417028,
   -3.059249672,
   -3.0550576986,
   2.9728839556,
   2.9943256556,
   2.9812585305,
   3.0854338439,
   -3.099594608,
   3.1297503158,
   3.1162021039,
   -3.1346926581,
   3.1201417882,
   3.116487194,
   -3.0695337098,
   3.0836427537,
   -3.1407125285,
   3.1126998047,
   -3.0337189673,
   -3.0461092026,
   3.0321827038,
   3.1052539969,
   3.083363141,
   3.1007561274
  ],
  "phi": [
   -2.4832171088,
   -2.4987660004,
   -2.1353003454,
   -0.9549608786,
   1.7297755065,
   -1.2269663898,
   -1.205388976,
   -1.1818712779,
   -1.7101743288,
   -1.1511139178,
   -0.9922757233,
   -1.1286000993,
   -1.8127070835,
   -0.8908099686,
   -1.0640398009,
   -2.0808326212,
   -0.9718779122,
   -1.9503638023,
   -2.3648867317,
   -1.898366527,
   -1.9937446854,
   -1.1361884922,
   -1.1707301899,
   -1.5224536215,
   -1.8664458796,
   -2.6729034677,
   -2.6345434853,
   -2.6394680881,
   -1.3897139595,
   -1.2537258567,
   -2.6505036134,
   -2.280219007,
   -1.6575019777,
   0.9647144127,
   -1.6738003313,
   -2.1192296477,
   -1.4725680647,
   -1.5276110007,
   1.3921131063,
   -1.9824048446,
   -1.6221323905,
   -2.2860535324,
   -1.0383732852,
   -1.0701790825,
   -1.099592505,
   -1.0414852521,
   -1.3068299542,
   1.6206581278,
   -2.3323349786,
   -1.4925461168,
   -1.2513098262,
   -0.9793345526,
   -1.1854540574,
   -1.4058003471,
   -1.0300900056,
   -0.9629119029,
   -1.1581469838,
   -1.1158506751,
   -1.0466853691,
   -1.038225438,
   -0.9717232435,
   -1.5778740078,
   -1.1490096679,
   -2.7997699828,
   -1.1683542893,
   -0.2724381695,
   -1.123525857,
   -1.0695556967,
   -2.2397815434,
   -1.1266874291,
   -1.4314632987,
   -1.2138298721,
   -2.4947991143,
   -1.9566779683,
   -1.3707035249,
   -2.2300631851,
   -1.581094172,
   -1.1273270366,
   1.4438706791,
   -2.2409545312,
   -1.0733021442,
   -1.1293106088,
   -1.2418072114,
   -1.1378329433,
   -1.073469578,
   -0.9382979166,
   -1.2462537778,
   -1.3801176664,
   -2.4520885565,
   -1.181811793,
   -1.1642286607,
   -1.1400776309,
   -1.2050762556,
   -1.097790344,
   -1.0031662037,
   -1.482925872,
   -1.6190570606,
   -1.1089105707,
   -1.665637824,
   -2.1050623865,
   0.9627811884,
   -1.4700723228,
   -1.5037048164,
   -2.1063720286,
   -1.1147445896,
   -1.25880667,
   -1.0444365515,
   -1.196036337,
   -1.1500120022,
   -1.0765382592,
   -0.979893699,
   -1.0309165999,
   -1.5733606618,
   -1.1209034538,
   1.0423600156,
   -2.4828327686,
   -1.9424567224,
   -1.5146707861,
   -1.063646815,
   -1.0906424952
  ],
  "psi": [
   2.9650450337,
   2.8808428116,
   2.4604123113,
   2.7413876937,
   2.3699435793,
   -0.4947308996,
   -0.4828387533,
   -0.8433177857,
   -0.4885685212,
   1.9710111955,
   -0.4743188766,
   -0.6552032237,
   -0.3234661114,
   0.1583772125,
   -0.8018677035,
   -0.81247543,
   2.072360987,
   2.3986959817,
   2.2853139995,
   2.7420249385,
   2.2601574057,
   2.3726099165,
   2.3055562493,
   2.5014706502,
   1.2765146251,
   2.5645027247,
   2.7302523521,
   2.7029707786,
   -2.7360898371,
   2.7379637521,
   2.7304684714,
   2.4342843101,
   1.9733265365,
   0.0903158656,
   0.6928920331,
   2.9270073413,
   1.9236930007,
   2.9091298474,
   -0.0400511818,
   0.2631864121,
   0.210162464,
   2.300329553,
   2.8488480567,
   -0.5947294391,
   -0.7742754918,
   -0.7864311304,
   -0.7285022775,
   -0.1676112072,
   2.5997927048,
   2.1741420142,
   2.245323133,
   -0.711365999,
   -0.8240000105,
   -0.5623884019,
   2.9583831916,
   -0.737513294,
   -0.8507831836,
   -0.758925091,
   -0.7149975084,
   -0.7705776989,
   -0.8323825683,
   -0.8268517478,
   0.0763689038,
   2.6510940603,
   2.8047320602,
   -1.9690208035,
   2.3699891604,
   2.6017429059,
   2.2049545897,
   2.8120426975,
   2.8894781383,
   2.4027621946,
   -0.5885489205,
   1.3319511608,
   2.6299037259,
   1.1383079434,
   -3.0878549726,
   2.9459478276,
   2.5264954791,
   -0.0083279563,
   -0.967167508,
   2.7896313463,
   2.6817831344,
   -0.196759771,
   -0.7035024685,
   -0.8493634222,
   -0.8498526382,
   2.6002903315,
   2.3122299036,
   1.6749731291,
   -0.3839763303,
   -0.7851467192,
   -0.7821361608,
   -0.6376888287,
   -0.8445555249,
   -0.6335339256,
   -0.5151580629,
   1.1928790066,
   -0.3936208351,
   0.1861997229,
   2.3887973916,
   0.7862890023,
   2.4536430071,
   2.1351765126,
   1.5976183937,
   -0.6051219326,
   -0.8258556006,
   -0.6542114969,
   -0.8115529738,
   -0.7037722382,
   -0.708672022,
   -0.7072419682,
   -0.5078906474,
   -0.5347794185,
   -0.5057261832,
   0.4610100787,
   2.2608430666,
   1.8167086026,
   1.6355494896,
   -0.8047748509
  ]
 },
 "B_conformer_rs0_262": {
  "omega": [
   3.1113376205,
   3.0646172021,
   -3.122143918,
   3.0481434146,
   3.0669929244,
   -3.1143132907,
   -2.9434894045,
   -2.837266025,
   3.1343049332,
   3.0944408867,
   -3.0383694543,
   3.1350853143,
   -3.0064646277,
   3.1131807943,
   -3.1089468841,
   -3.0743503973,
   -3.1020185257,
   -3.0701745093,
   3.1345143532,
   2.9416809006,
   -2.8886894594,
   2.9471072872,
   3.0057233705,
   -3.0964677451,
   2.9739658189,
   3.0895046515,
   -3.1403853425,
   3.1326088218,
   3.0056575727,
   3.1264178867,
   3.1038898424,
   3.1222711065,
   -3.0890476048,
   3.1169447385,
   3.1131991362,
   2.9448115617,
   3.1096430797,
   2.9969771238,
   3.060698254,
   -3.0251375196,
   3.128284945,
   -3.0716378906,
   -3.1372985212,
   3.0434382397,
   -2.8311558397,
   -3.0553303879,
   -3.1248463761,
   -3.1175984246,
   3.0632369571,
   2.999025368,
   -3.0426266517,
   -3.0460442497,
   3.1136161864,
   -3.0478008709,
   -3.0860349213,
   -3.1124673755,
   -3.1242865547,
   -3.1071254224,
   3.1184878843,
   2.9300300902,
   -2.9471157584,
   -3.0769173302,
   2.8722608406,
   3.0043459255,
   3.0681763532,
   3.0029783596,
   3.0966991976,
   3.1051717818,
   -2.8272713437,
   3.0210922593,
   3.1002317184,
   -2.978601428,
   3.1165915809,
   3.0478019941,
   3.1406842429,
   -3.0047709963,
   3.0559373206,
   -2.9872068878,
   3.0839915379,
   3.1028500893,
   3.0297208465,
   3.0403655381,
   3.0953890769,
   -3.0854809252,
   3.0971834523,
   2.9153115803,
   3.0563689957,
   -3.124207067,
   3.0884716314,
   -3.1026992362,
   -3.0538118278,
   -3.0302415873,
   3.1346990904,
   -3.1131776871,
   3.1311366393,
   -3.03357471,
   2.8953209673,
   2.9163186892,
   -2.9475007805,
   -3.1248346265,
   -3.0762753137,
   -3.0989025131,
   3.1112333613,
   3.0148625126,
   2.995871754,
   -3.0810902203,
   -2.9084269723,
   3.0914477341,
   -3.0665608405,
   -3.1007632959,
   -3.0687805382,
   -3.1378022131,
   3.1150034513,
   3.1343564175,
   3.140620126,
   3.10855378,
   -3.0081903269,
   -3.0756781219,
   3.0753807028,
   -3.0871852255
  ],
  "phi": [
   -2.7170450203,
   -0.9825746296,
   -1.3090878565,
   -1.2131092355,
   1.3071763197,
   -1.5736962642,
   -2.4797794325,
   -2.2900075235,
   -1.3646938181,
   -0.9387999504,
   1.3067097268,
   -1.7459373064,
   -1.815219539,
   -1.1336803941,
   -1.1061940137,
   -1.4708258649,
   -1.0649273547,
   -1.1520806733,
   -1.1696968983,
   -1.9115211675,
   -2.4441860305,
   -2.0601060602,
   -2.0945656884,
   -1.3692262384,
   -1.0028082461,
   -1.1059952271,
   -1.1094327772,
   -1.7170855652,
   -1.0943621824,
   -0.9951407119,
   -1.575200893,
   -1.2276983553,
   0.9302449472,
   -2.0273688617,
   -2.02974074,
   -1.233527764,
   -1.0535303296,
   -1.7450904653,
   -1.4835441178,
   -2.2785460666,
   -2.1528586118,
   -2.1703554649,
   -1.0932714338,
   -1.4798984494,
   1.3466953539,
   -1.3463554518,
   1.602063465,
   -1.3880609732,
   -1.2455087605,
   -1.7019751505,
   -1.9037488743,
   -1.0257794111,
   -0.8488968579,
   -1.4058003471,
   -1.0300900056,
   -0.9629119029,
   -1.1581469838,
   -1.1158506751,
   -1.6661659428,
   -1.3797056858,
   -1.2887679383,
   -1.0617107807,
   2.7495561753,
   -0.9690868943,
   -1.1196088779,
   -0.9556909013,
   -1.0863652378,
   -1.134994711,
   -1.6927048195,
   -1.217154507,
   -1.0935062452,
   -2.3019792319,
   -1.775683288,
   -1.0044544616,
   -1.0461972094,
   -2.2043022459,
   -2.3512260935,
   -1.083394715,
   1.4438706791,
   -2.2409545312,
   -2.116417119,
   0.8712716082,
   -1.1831062623,
   -2.1540359481,
   -2.8924752381,
   -1.1950535385,
   -2.0390384247,
   -1.4104176736,
   -1.441829845,
   -1.0756480063,
   -1.7232093894,
   -1.9070223567,
   -2.1990865501,
   -1.9467259409,
   -2.54345595,
   -2.204964581,
   -1.5914893808,
   -1.7108121324,
   -1.0263073619,
   -0.9781613698,
   -1.7497298773,
   -2.6537765494,
   -2.6296860777,
   -1.2688302486,
   1.3587870813,
   -2.0216353108,
   -1.918765952,
   -2.3465568675,
   -2.2124884698,
   -2.7177263436,
   -2.1566937778,
   -2.7885456307,
   -2.4029800614,
   -1.7756585451,
   -2.1455204678,
   -2.4884618212,
   -1.3114771266,
   -2.9814212428,
   -2.5758086073,
   -2.3267209639
  ],
  "psi": [
   -2.8317969879,
   -3.037192586,
   -0.3636282955,
   0.0054651954,
   -0.2261578612,
   -2.7884499758,
   2.0100502188,
   -2.5420855397,
   3.0261750622,
   2.5656155337,
   2.4671426188,
   -0.0676154956,
   -3.1091851195,
   2.7332951278,
   -0.7845225973,
   -0.6736976394,
   2.296064038,
   2.7295650073,
   -0.465114221,
   -0.2110434026,
   2.4329940223,
   2.3467420903,
   2.2816421875,
   1.90058972,
   2.9555520774,
   -0.6732014142,
   -0.7150467461,
   -0.3662186043,
   -0.0220593351,
   2.9078451619,
   2.333224091,
   2.3289552793,
   -0.681281202,
   0.7473098535,
   2.0242963095,
   2.4408009322,
   2.2089642985,
   2.4998036997,
   -2.5836572929,
   -2.6141251748,
   2.9325739524,
   2.4774216699,
   2.4745142684,
   2.4159981205,
   0.1463363834,
   2.7342365096,
   -0.2911204622,
   0.0007204939,
   3.1207707545,
   2.3668462294,
   2.0941034857,
   2.3115998284,
   -0.6678943268,
   -0.7838954225,
   2.9583831916,
   -0.737513294,
   -0.8507831836,
   -0.758925091,
   -0.7152534745,
   2.2480587292,
   1.8379641942,
   -0.4058646055,
   -0.1242201575,
   2.3434471111,
   2.5089555569,
   -0.19200892,
   -0.7992709183,
   -0.6889299865,
   -0.7632921206,
   2.1632633317,
   2.6338867073,
   2.5068782594,
   2.1895913727,
   2.0017668637,
   2.2753063407,
   -0.6201445611,
   0.4507955072,
   1.1429357023,
   2.3234692851,
   -0.0083279563,
   -0.9675594052,
   2.425580573,
   1.0252866327,
   2.6132685282,
   2.9028688282,
   2.641110173,
   2.5896390847,
   2.7370105266,
   1.3884012138,
   1.8996414392,
   -0.2394220855,
   -0.1768783219,
   2.14234638,
   2.2067232031,
   1.9889969489,
   -2.8010261019,
   2.6862975498,
   2.7605530715,
   2.9953256912,
   -0.6344177496,
   -0.5426366951,
   0.3188526458,
   0.9103766349,
   2.7713086038,
   -0.1440852595,
   0.0294165619,
   -0.6248224419,
   2.2470706459,
   2.400966316,
   2.1557768633,
   2.9739082058,
   -0.336665774,
   2.8487469546,
   2.1837065623,
   2.3277643175,
   2.6888284445,
   2.4024576952,
   -0.6203640009,
   2.847785754,
   2.4337463355
  ]
 },
 "B_conformer_rs0_263": {
  "omega": [
   3.0830241334,
   3.0516448599,
   3.1347877172,
   3.0823372594,
   -3.1221717244,
   3.0584982413,
   3.0973561557,
   3.1215937028,
   3.0859432464,
   3.0080630436,
   -3.0874004756,
   2.8754334782,
   -3.1405842003,
   -3.0122300258,
   3.0901850132,
   -3.1387192222,
   -3.0387740354,
   -3.0463205197,
   3.0955724428,
   -3.1391678447,
   -3.0634471893,
   3.1169459732,
   3.112468213,
   3.1229563047,
   3.0906181888,
   3.1067807489,
   3.0937157886,
   3.100879378,
   3.063999762,
   3.0917837058,
   -2.9547950999,
   3.0691011352,
   -2.9945121297,
   -3.0620809882,
   3.1061093542,
   3.0112660698,
   3.0150761594,
   2.9906961542,
   -3.0991151307,
   3.1229463266,
   -3.1151131814,
   3.1127783161,
   3.109967056,
   -2.8587823977,
   -3.0994858415,
   -3.1355440287,
   2.9518393409,
   3.0474057174,
   -3.1142714435,
   -2.9656437474,
   2.992008262,
   -3.0942398087,
   -3.0926930023,
   3.0967185177,
   -3.0860349213,
   -3.1124673755,
   -3.1242865547,
   -3.1071254224,
   3.1185890925,
   2.9356411755,
   3.0462069088,
   3.0904010882,
   -3.0944980933,
   3.1007055792,
   -2.9899171308,
   -3.0622842592,
   3.1044594883,
   3.1333292463,
   -3.0403555913,
   -3.1213512358,
   3.0628904721,
   2.907078129,
   -3.0967663195,
   -2.9833593058,
   3.0205909996,
   -3.0927322698,
   3.0981193007,
   -3.11139345,
   3.079386665,
   3.1028500893,
   3.0292984404,
   -2.8926885301,
   3.0552222737,
   -3.1206951453,
   2.9968865321,
   -3.140484657,
   -3.0256924751,
   2.9925884784,
   -3.1131354024,
   3.0947845415,
   3.12463232,
   -3.1384279751,
   3.0702375532,
   3.1007517006,
   -3.1107554857,
   -3.0977424367,
   -3.032625328,
   -3.1345279417,
   3.1129696967,
   3.1151017354,
   3.1270570981,
   3.1287639667,
   -3.1228762932,
   3.1238323067,
   3.1295777685,
   3.0154033761,
   -2.9343777412,
   3.0844686798,
   -3.099307949,
   3.1151953644,
   3.0262903093,
   -3.0271929846,
   3.0988285457,
   3.125017221,
   3.0667625606,
   -3.1359128905,
   -3.0067039537,
   -3.0758961545,
   3.0759869749,
   -3.0881931082
  ],
  "phi": [
   -2.332005818,
   -1.0608741788,
   -1.8681821974,
   -1.0232043132,
   3.0949984909,
   -1.5560215261,
   -2.0095166256,
   -1.4977633205,
   -1.9236797452,
   -0.8799447606,
   -0.9968840364,
   -2.4833345073,
   -2.2264280382,
   -1.6372852852,
   -1.5497489955,
   -2.2294857473,
   -1.0174791496,
   -1.1025277101,
   -0.981232668,
   -1.1820345343,
   -1.2541008986,
   -1.1185093432,
   -1.0471531844,
   -1.0864116098,
   -1.1683653029,
   -1.1054812076,
   -1.0641789631,
   -1.0635443704,
   -1.5772837439,
   -1.1287825389,
   -1.2459051545,
   -1.7212527218,
   -0.978098706,
   -1.3709508571,
   -1.8150871317,
   -1.1268075777,
   -0.9019518547,
   1.7189404652,
   -2.4660931804,
   -1.9496992189,
   -1.4322983464,
   -1.9302690382,
   -1.6743184402,
   -2.2383544974,
   -2.3916667058,
   -1.3282286041,
   1.8458898337,
   -1.5450656445,
   -1.076064322,
   -1.2186472072,
   -1.8784903881,
   -1.873324214,
   -2.1956973815,
   -1.4058003471,
   -1.0300900056,
   -0.9629119029,
   -1.1581469838,
   -1.1158506751,
   1.58048085,
   1.4717367889,
   1.1034406201,
   1.1432890458,
   1.6287263726,
   1.5352153537,
   0.9695685663,
   -0.5357573116,
   -1.0655891637,
   -1.33272251,
   -1.3344127703,
   -1.133508427,
   -1.2819743051,
   -1.8964045505,
   -1.8347809368,
   -1.7385087029,
   -1.2727752542,
   -2.2755200027,
   -0.8915434493,
   -1.0170531141,
   1.4438706791,
   -2.2409545312,
   -1.5629322762,
   -2.3693561512,
   -1.354415186,
   -2.6231884858,
   -1.9052383182,
   -1.126100529,
   -2.2302024479,
   -2.1577080131,
   -2.5078681644,
   -1.2276721379,
   -2.2323314573,
   -1.6847033126,
   -2.1948766777,
   -1.3995169281,
   -1.2266161401,
   -1.7798264313,
   -2.7006757078,
   -2.2184665965,
   1.1365734166,
   -1.3912329781,
   -1.0853515102,
   -1.3822238564,
   -1.1462648918,
   -1.4259402391,
   -2.3299856185,
   -2.306661424,
   -2.5373372158,
   -0.8928633987,
   -1.2136276796,
   2.3112436022,
   -2.2096842324,
   -1.7965258278,
   -1.035104413,
   -1.1200851355,
   -1.0375114642,
   -1.0172626291,
   -1.3116493881,
   -2.9814492491,
   -2.5749933059,
   -2.3266259693
  ],
  "psi": [
   2.2407466997,
   2.5030808818,
   -0.4084544319,
   2.2127097647,
   -0.7470481916,
   -2.6994011947,
   2.5752242331,
   2.3643979791,
   2.2635764996,
   2.8399503047,
   2.3007176737,
   -0.594655163,
   2.1042574515,
   2.9497404066,
   2.932665504,
   2.1646804396,
   2.1284709718,
   2.4989599406,
   -0.8384847585,
   -0.6997830108,
   -0.8376895479,
   -0.4266737751,
   -0.812329872,
   -0.7483840652,
   -0.7668484483,
   -0.63452739,
   -0.7854491164,
   -0.7853604846,
   -0.6880166574,
   2.0138946653,
   2.4952357772,
   -0.2100826545,
   -0.0965152903,
   -0.8733945212,
   -0.1118148094,
   0.2680086944,
   2.0314248889,
   2.1293667314,
   -0.2381487454,
   0.7652032592,
   -0.7677261977,
   2.5934498519,
   2.7210633762,
   -0.1224105012,
   -0.0872866109,
   2.7516639027,
   2.788851961,
   0.0756142827,
   -3.1365669923,
   2.3863521785,
   2.5614181909,
   2.3724374794,
   1.9250506107,
   0.0750590502,
   2.9583831916,
   -0.737513294,
   -0.8507831836,
   -0.758925091,
   -0.7149327671,
   -1.9144691941,
   3.1334989499,
   0.3153146282,
   0.2610652573,
   0.0736028901,
   -2.5295838392,
   0.5689291513,
   -0.7826970629,
   -0.7453060023,
   0.5959098625,
   2.2116748108,
   2.1559176691,
   2.8530508975,
   2.3699948464,
   0.0500556082,
   2.58788723,
   2.6148612449,
   1.368104649,
   -0.8885965445,
   -0.7925705827,
   -0.0083279563,
   -0.9659785804,
   -0.425160741,
   1.5146024163,
   3.1240528291,
   3.0808907534,
   3.0040116738,
   -0.7394271486,
   2.3910086365,
   2.24581503,
   1.9478332395,
   2.4389884521,
   2.2525380362,
   2.2940786198,
   2.0065046831,
   2.0484370086,
   -0.1428874857,
   0.13816218,
   2.294492535,
   3.0083665109,
   0.5345237958,
   2.599009963,
   2.0111713902,
   1.9084102379,
   -0.1787163945,
   -0.2043926061,
   1.1927679206,
   1.9360868625,
   2.9325133152,
   -0.6877931804,
   -0.2046372378,
   -2.7199395744,
   1.7560681521,
   0.2295306195,
   -0.7534781801,
   -0.7522058909,
   -0.8564027184,
   -0.7831107401,
   -0.6216567625,
   2.8477354655,
   2.4340611624
  ]
 },
 "B_conformer_rs0_264": {
  "omega": [
   3.1019831128,
   3.0824744426,
   3.1376790478,
   3.0505585497,
   3.0922397089,
   3.1202624525,
   3.0231872619,
   3.0562442616,
   -3.0157981584,
   3.037443676,
   3.1314338758,
   -2.9645055885,
   -3.0730799591,
   3.1184663835,
   3.0636007025,
   3.096700155,
   3.1082442587,
   -3.0383086131,
   -3.1142022421,
   3.0235870085,
   3.0386315461,
   3.0878518527,
   -3.0279968559,
   -3.1274998007,
   3.1141182354,
   3.1016616454,
   -3.0025392039,
   3.0609458759,
   3.0853911518,
   -3.0798469425,
   -3.0918847681,
   3.0721768783,
   3.1020668374,
   -3.0749143105,
   3.0926401727,
   -3.0607981425,
   3.1079543492,
   3.0786079436,
   -3.0263272413,
   3.1288968012,
   2.9544580972,
   3.0097452798,
   -3.1390281697,
   3.1411928997,
   -3.0841601103,
   3.0335189081,
   3.1064286419,
   3.0880437405,
   3.0557538809,
   3.1343183363,
   3.0899800638,
   3.1296105308,
   3.1134665066,
   -3.1231536364,
   -3.0860349213,
   -3.1124673755,
   -3.1242865547,
   -3.1071254224,
   3.1180262578,
   -3.0994327105,
   -3.1070447464,
   3.1225028057,
   -3.0110903237,
   3.0536609403,
   2.9080232249,
   3.0580097442,
   -3.0973483853,
   -3.0738557063,
   2.9514405088,
   3.024621227,
   3.0007595555,
   2.9369979758,
   -2.9123519734,
   -2.9575542355,
   3.0828023987,
   -2.8613414716,
   2.6565784464,
   3.1201671864,
   -3.1250172161,
   3.1028500893,
   3.0311407641,
   3.079160338,
   -3.0821584991,
   3.1055459586,
   3.1407058049,
   3.0871794077,
   -3.062761801,
   3.0209429124,
   -3.0604508182,
   -3.1054750433,
   3.1364814694,
   3.0989888505,
   3.1408739435,
   -3.1363353427,
   3.1412969057,
   -3.1387498412,
   3.1226203686,
   3.1308894912,
   3.1301481813,
   3.1167047348,
   3.1142443916,
   3.108077228,
   3.0035969862,
   2.9120251806,
   3.104556218,
   3.1415490774,
   -3.0199489395,
   3.1113486727,
   3.0608416824,
   3.1070362861,
   -3.1059218014,
   -3.1043385989,
   -3.1206547517,
   3.0966576758,
   3.1185464821,
   -3.0576404652,
   -3.0923144705,
   -3.0537200202,
   3.0736317433,
   2.9732247518
  ],
  "phi": [
   -1.234718797,
   -1.0379189181,
   -1.2756553507,
   -1.0343741422,
   3.1246531398,
   -2.5696633125,
   -2.7571266642,
   -1.7382053134,
   -2.7571115521,
   -1.0198885554,
   -1.0772711216,
   -0.7802181628,
   -2.0993619447,
   -2.2884937982,
   -1.6626208085,
   -1.9826396988,
   -1.0711798987,
   -2.1242826198,
   -1.2597429859,
   -1.8523400206,
   -2.413500226,
   -2.0287880282,
   -1.9841426026,
   -1.0152443633,
   -1.5303840878,
   -1.3441892745,
   -1.4044250152,
   -0.9941604793,
   -0.9847103932,
   -1.0676557517,
   -1.0402064092,
   -1.0573931364,
   -1.0927015665,
   -1.1221254871,
   -1.0778143038,
   -2.3864447846,
   -0.9223656501,
   1.6880723101,
   1.3465854252,
   -2.5513427752,
   -1.923310067,
   -1.6264823976,
   -1.851345448,
   -0.7799666009,
   -2.1318859999,
   -1.0940498934,
   -0.9823263321,
   1.6390425031,
   -1.5596398269,
   -2.186836155,
   -1.9837701525,
   -1.5308797528,
   1.0627465685,
   -1.4058003471,
   -1.0300900056,
   -0.9629119029,
   -1.1581469838,
   -1.1158506751,
   -1.1537830969,
   -1.2429718333,
   -1.1493063155,
   -0.9445139575,
   -1.2599531461,
   -2.4400685185,
   -1.1823046427,
   -0.9926301582,
   -1.0893669149,
   -1.314300126,
   -1.5013898199,
   -1.0970698445,
   -1.1357545325,
   -2.6375492386,
   -1.9080714266,
   -1.2422935686,
   -1.1356272602,
   -2.1505227818,
   -2.8852589236,
   -1.0400610351,
   1.4438706791,
   -2.2409545312,
   -1.8182297967,
   -1.2647475661,
   -0.9936683583,
   -1.2311626358,
   -2.4216980245,
   -2.1335569827,
   -1.1747569265,
   -1.1434868782,
   -1.0067800666,
   -1.0989269481,
   -1.291662652,
   -1.1074732309,
   -1.1046984933,
   -1.2155530537,
   -1.082870858,
   -1.0701306347,
   -1.1683708842,
   -1.0138669418,
   -1.0688665057,
   -1.1149599123,
   -1.0850513943,
   -1.114620232,
   -1.6733230273,
   1.1624282745,
   -1.0497938344,
   -1.1745984818,
   -1.2804527474,
   -1.3263284508,
   -2.315049773,
   -2.49902734,
   -1.4190958149,
   -1.4967773864,
   -2.6705091086,
   -2.1171449374,
   -2.082116175,
   -1.2506388008,
   -1.3856885422,
   -1.1982644583,
   -2.2394280034,
   -1.8176993456
  ],
  "psi": [
   1.4531031608,
   2.835422359,
   -0.6347130291,
   -0.6540712287,
   -0.5163588383,
   3.1182532738,
   2.8655016037,
   -3.030470352,
   -1.4525892614,
   2.940266142,
   2.5494848217,
   2.0297129721,
   -1.0436637102,
   2.8617155703,
   2.3633250627,
   2.3868997648,
   1.7732530084,
   2.3567578148,
   -0.0315601107,
   2.5108048375,
   2.8979819997,
   2.7712214622,
   2.2633647053,
   2.0294615529,
   -0.3844222658,
   -0.1671110236,
   2.8912562124,
   -0.5262922489,
   2.5141264309,
   2.5825957137,
   2.7294153329,
   -0.486678488,
   -0.7560248407,
   -0.8308754791,
   -0.7803402332,
   -0.8588824316,
   2.3839197283,
   2.3026722654,
   -0.1933599057,
   0.1670789824,
   2.7487120724,
   2.4936358556,
   2.3203548472,
   2.7277325803,
   -0.3183466746,
   -3.0185371933,
   -0.1825009149,
   2.4013488288,
   -0.1305158491,
   3.0600279542,
   2.5781392757,
   2.8539326538,
   -0.4382576381,
   0.3492832141,
   2.9583831916,
   -0.737513294,
   -0.8507831836,
   -0.758925091,
   -0.7154402138,
   -0.7867022824,
   -0.8568501005,
   -0.7320989819,
   2.2152804826,
   2.5584979924,
   2.6803190106,
   2.8062327936,
   2.3381648721,
   -0.5080171224,
   -0.088943359,
   2.4912952315,
   2.5702368136,
   2.7948185598,
   1.4928956105,
   -0.187007697,
   2.5204259245,
   2.7178436872,
   -0.4716009868,
   -0.840078221,
   -0.3611361838,
   -0.0083279563,
   -0.9692756324,
   2.5458795067,
   2.6085000151,
   2.2693560076,
   -0.6310387978,
   2.3954495272,
   2.3290746118,
   2.6285482874,
   2.4739031884,
   -0.6214791499,
   -0.6835796681,
   -0.6637437253,
   -0.7896288654,
   -0.7806945121,
   -0.6736149626,
   -0.8477354975,
   -0.6180767781,
   -0.8168568032,
   -0.7250948616,
   -0.7431939188,
   -0.6902180895,
   -0.6955249464,
   -0.5212623689,
   0.3505267303,
   0.6612394446,
   -0.7811410255,
   -0.9298083146,
   -0.4271648907,
   -0.9063840361,
   2.2543628835,
   2.9068849341,
   -0.2114380229,
   2.5267037637,
   2.6508678678,
   2.1737467468,
   2.5946495013,
   -0.5033733839,
   2.25520044,
   -0.5849941724,
   2.1037340219
  ]
 },
 "B_conformer_rs0_265": {
  "omega": [
   3.0827054252,
   3.0517314669,
   3.1339915263,
   3.0815271807,
   -2.9814327017,
   3.0449432459,
   3.1018217747,
   -3.06205364,
   -2.9713920402,
   -3.1094564386,
   3.0026736338,
   -2.9757260712,
   3.0948999998,
   3.0784744801,
   -2.9834880443,
   -3.1298340226,
   -3.1066279648,
   -2.9941955643,
   3.1252920746,
   -3.1226883469,
   3.1014118646,
   3.0454124719,
   3.1032342947,
   3.0196465988,
   3.0844318818,
   -3.0482320659,
   3.0808320774,
   2.9607077361,
   3.122307833,
   -3.1145827704,
   -3.0606442897,
   3.0263313505,
   -3.0437799493,
   3.0370790259,
   -3.1130511694,
   -3.0557520353,
   3.0887601941,
   -3.0938346614,
   -3.1097638441,
   3.0191009084,
   -3.1201827165,
   3.1372291175,
   -3.0324919795,
   3.0045826179,
   -3.1169501787,
   3.0606911701,
   -3.0612637905,
   -3.1330599973,
   3.1097271973,
   3.0908824365,
   2.9735768146,
   -3.0484830142,
   -3.1176999838,
   3.0642511909,
   -3.0860349213,
   -3.1124673755,
   -3.1242865547,
   -3.1071254224,
   3.1188909855,
   -3.057010338,
   3.1117790236,
   3.0715991893,
   -3.131624523,
   -2.9371439109,
   -3.0979857223,
   -3.1005430456,
   -3.1160228467,
   3.1101987637,
   -3.1311431715,
   3.1396137062,
   -2.9964543866,
   3.0443223403,
   2.8988478153,
   3.0696848796,
   -3.0728453604,
   -2.9717802447,
   -3.0690948799,
   -3.0636750185,
   -3.0927355866,
   3.1028500893,
   3.0300637241,
   -3.1260514307,
   -3.1407650118,
   3.0940714863,
   -3.1118285763,
   -3.0419839765,
   3.1142760348,
   -3.082961203,
   3.1058257841,
   3.1356957088,
   -3.1135433502,
   -3.1343435068,
   3.10792079,
   -3.1310158369,
   -3.0965145255,
   -3.0708772503,
   -3.0206273808,
   -2.9007211775,
   -3.1043618987,
   3.0945693803,
   3.1201149458,
   3.0447049219,
   3.1152272322,
   3.0055200302,
   -3.0476454055,
   3.0254567426,
   3.1270210608,
   3.104324321,
   3.119516897,
   -3.0948817089,
   3.0832366974,
   -3.0622841171,
   3.1403950414,
   3.1036398691,
   2.9817460793,
   -3.0870050637,
   -3.0515888077,
   2.9777066492,
   2.9685121817,
   3.101311254
  ],
  "phi": [
   -2.3328029543,
   -1.0616934725,
   -1.8682906675,
   -1.0230407746,
   -1.2848296559,
   -1.2520948484,
   1.3415680882,
   -1.3444299416,
   -2.3073182361,
   -1.1865784436,
   -1.1850063538,
   -1.3299625861,
   -2.7542165639,
   -0.9782174092,
   -1.5623178976,
   -1.2870752745,
   -0.9556068627,
   -1.0752367094,
   -2.7203430027,
   -1.2908329254,
   -0.9864442163,
   -2.3721217255,
   -1.218057302,
   -1.0137544219,
   -1.0696747006,
   -1.093914926,
   -1.1206645484,
   -1.5759018134,
   -1.5760449573,
   -1.4853697806,
   -1.398882302,
   -1.7586469126,
   -2.1664726625,
   -1.1652429844,
   -1.4586443414,
   -1.3132538052,
   -0.959834968,
   1.3464675652,
   -1.3506604184,
   -2.0095944047,
   -1.9091118016,
   -1.7743817591,
   -1.0675680843,
   -2.0935395044,
   -2.2537778812,
   -1.2814985259,
   1.2397606765,
   1.510667088,
   -1.3412708614,
   -1.2501226576,
   -2.0436595364,
   -1.9008884796,
   -1.8220696228,
   -1.4058003471,
   -1.0300900056,
   -0.9629119029,
   -1.1581469838,
   -1.1158506751,
   2.125246882,
   1.6839971493,
   0.8717118794,
   2.8496236398,
   1.371716417,
   2.4522430571,
   1.264494596,
   1.1592050072,
   1.0833976609,
   1.1220563397,
   1.6311245742,
   1.1429656012,
   0.9933964585,
   2.0350006418,
   1.2586237177,
   1.2250953147,
   1.5664494557,
   -1.4627768684,
   -2.2670036948,
   -1.1036158721,
   1.4438706791,
   -2.2409545312,
   -1.2414780367,
   -2.4143308124,
   -1.3708231143,
   -0.9120983872,
   -1.3015565567,
   -1.3256442041,
   -2.0476238033,
   -2.1550027877,
   1.0246558988,
   -1.5261614218,
   -2.1763883772,
   -2.0773297399,
   -1.9146225068,
   -2.1333658942,
   -1.2930240969,
   -2.6012982165,
   -1.091284091,
   -1.1284954129,
   -1.6514556327,
   -1.0411531149,
   -1.0033030255,
   -1.0054227622,
   -1.1589364151,
   -0.8817542856,
   -1.2799390914,
   -1.0566398598,
   -1.2541716164,
   -1.1100832138,
   -1.9980340472,
   -2.2683891626,
   -2.3006843011,
   -2.5053610351,
   -1.1329272774,
   -1.2845535018,
   -1.0116867887,
   -1.1686114478,
   -1.1584985988,
   -1.6406293879,
   -2.2512653893,
   -1.9692329259
  ],
  "psi": [
   2.2416006069,
   2.5020830716,
   -0.4070438495,
   2.2132399994,
   -0.7469066709,
   2.520183842,
   2.7399002974,
   0.5267676593,
   -0.149616168,
   1.131556987,
   -0.1639090831,
   -0.2031667258,
   -0.3231856293,
   2.1837226183,
   -0.7139453679,
   -0.2597098636,
   2.1973566748,
   2.6233112339,
   -0.4330904961,
   3.139114132,
   2.7039679014,
   2.3993119958,
   2.1958720382,
   -0.7908988578,
   -0.7009125962,
   -0.7448274138,
   -0.4691077701,
   -0.3413456753,
   -0.0143417605,
   2.7359880113,
   1.3847872199,
   2.9218689055,
   2.4182195635,
   2.5670423951,
   2.5343069098,
   -0.4181211836,
   2.3226877833,
   2.1021358721,
   -0.1161133125,
   2.5483208798,
   2.250297034,
   2.2749205391,
   2.332928316,
   2.4814734991,
   -3.1283984982,
   1.1586328946,
   2.8432124406,
   -2.7823816797,
   2.7327649292,
   2.9488062984,
   2.2632101021,
   2.0153442248,
   2.6329779894,
   2.4532322277,
   2.9583831916,
   -0.737513294,
   -0.8507831836,
   -0.758925091,
   -0.7186250068,
   -2.8555682705,
   -2.7266716649,
   0.8525130424,
   -2.5329635663,
   -2.7335564425,
   -2.5028403955,
   0.3033587387,
   0.7596279519,
   0.7760038674,
   0.7061712914,
   -2.2375832863,
   -2.6700421344,
   -2.3797135544,
   0.2200753489,
   0.7859254202,
   -2.5749155715,
   -3.0743824601,
   1.4389461444,
   2.8010552765,
   -0.5012041969,
   -0.0083279563,
   -0.9685625765,
   2.2356190884,
   2.0294214029,
   -0.2904904313,
   -0.6331425492,
   -0.3058233176,
   -0.3742090376,
   1.9685248064,
   2.2357584708,
   0.464131751,
   2.5844484349,
   3.1270172543,
   2.3104074011,
   2.3944190654,
   2.9432043581,
   -0.7497367889,
   2.0669856665,
   -0.342901862,
   -0.5408557322,
   0.0821765011,
   -0.9038664528,
   -0.6445060381,
   -0.6234032647,
   -0.5575948372,
   -0.886450961,
   -0.4907562628,
   -0.768797588,
   -0.6951219079,
   -0.5201485572,
   2.0749939523,
   2.9759551652,
   -0.0527722998,
   3.0071757385,
   -0.6250203361,
   -0.6176307231,
   -0.8265178775,
   -0.6832197946,
   2.68242221,
   2.4842785931,
   2.2585956893
  ]
 },
 "B_conformer_rs0_266": {
  "omega": [
   -3.1017762597,
   3.0661541601,
   3.1355031346,
   -3.0368837862,
   2.9093641031,
   3.1392457445,
   3.1216251255,
   -3.1289558155,
   3.0945520111,
   -2.977469123,
   3.0771715382,
   -3.0981542229,
   3.0864822476,
   3.0836675581,
   3.0957694679,
   -3.050031449,
   2.9785477337,
   3.0341075365,
   3.1036933798,
   3.140423544,
   3.0957221731,
   3.1269331369,
   3.1407410271,
   3.1309620485,
   3.1261710836,
   3.13940297,
   3.1239367954,
   3.1319415804,
   -3.0467483172,
   3.1174216183,
   3.1030226279,
   3.045962964,
   -2.9354880411,
   -3.1325744542,
   3.1321362084,
   -3.1345213054,
   -3.1294537842,
   2.9472945449,
   3.0200870649,
   -3.0777137635,
   3.1061285574,
   -3.1154096112,
   3.0880368714,
   -2.9876987338,
   -3.1341144746,
   3.0931018757,
   3.0015952976,
   2.9762920237,
   -2.9319812195,
   3.014564906,
   3.0002338328,
   -3.0557418461,
   -3.1240409251,
   -3.0983127456,
   -3.0860349213,
   -3.1124673755,
   -3.1242865547,
   -3.1071254224,
   3.1184878843,
   3.0146783372,
   3.0890938506,
   -3.0207457566,
   -2.8945388132,
   2.9825975235,
   3.059302733,
   3.0555429862,
   -3.0551848809,
   -3.1138310356,
   -3.1168672061,
   2.9208733675,
   3.12370463,
   -3.0971761469,
   -3.0415037663,
   -3.0666971057,
   3.0789486522,
   -2.9147856899,
   -3.1029159581,
   3.0976665314,
   3.0459611793,
   3.1028500893,
   3.0304881968,
   -2.9549480383,
   3.0351956935,
   -3.1258978247,
   2.9847277469,
   -3.036732063,
   3.1075982115,
   -3.1056965517,
   -3.0842160103,
   -3.0715604422,
   -2.956169854,
   3.0817228361,
   3.1169734075,
   3.1282304658,
   3.1173500575,
   -3.011995561,
   -3.1151440319,
   -3.084746821,
   3.0964226659,
   -3.1091960388,
   -3.0910302599,
   3.1185667801,
   -3.1320084122,
   3.1141130023,
   -3.0659975875,
   3.1196044048,
   3.0206735657,
   3.1256589005,
   3.112781561,
   -3.1096469984,
   -3.067132559,
   2.9702981161,
   -3.124530512,
   3.0445641275,
   -3.06627806,
   -3.0894583916,
   -3.1150287821,
   3.1066873197,
   -3.0972006999,
   -3.092180211
  ],
  "phi": [
   -1.0000890376,
   -1.133895463,
   -1.2555968435,
   -1.862685367,
   -1.4243318564,
   -1.1357160017,
   -0.9831130491,
   -1.5356626262,
   -2.1580799756,
   -1.1187799463,
   -1.674595721,
   -1.1749922333,
   -1.2857580121,
   -1.8846508676,
   -1.1747160513,
   -1.9141256976,
   -1.1367385334,
   -1.1629360027,
   -2.5998155227,
   -1.0993835688,
   -1.0396965717,
   -1.0872876674,
   -1.0352346861,
   -1.18764684,
   -1.1510309906,
   -1.0502350861,
   -1.0423783919,
   -1.4800103219,
   -0.8327877413,
   -1.0416121959,
   -1.6395788864,
   -1.7430942605,
   -1.1503492839,
   -1.0404929804,
   -1.7470862094,
   -2.1298353362,
   -1.0928477261,
   -1.8921847129,
   1.893699425,
   -1.7734923966,
   -1.1621338222,
   -1.295901714,
   -1.4716770285,
   -1.6679628372,
   -2.3069513423,
   -0.9930069745,
   1.922908906,
   1.6032410639,
   -1.2462110621,
   -1.1968702857,
   -2.1095711446,
   -1.8514382694,
   -1.7963443812,
   -1.4058003471,
   -1.0300900056,
   -0.9629119029,
   -1.1581469838,
   -1.1158506751,
   -1.1732192306,
   -1.1171339792,
   -1.1311729593,
   -1.2785291627,
   -2.0423640768,
   -1.1765987857,
   -0.886054016,
   -1.5552410798,
   -2.4856317419,
   -1.8057017264,
   -0.9484582035,
   -0.3207710918,
   -1.1065350566,
   -1.4391298311,
   0.9218881344,
   -2.0759261765,
   -1.0410592738,
   -1.5446879485,
   -1.4437505893,
   -1.1524552537,
   1.4438706791,
   -2.2409545312,
   2.1730161464,
   2.4894004953,
   0.9751406541,
   -1.2139001458,
   1.2645671635,
   1.0426594853,
   1.3224933441,
   1.1193635791,
   1.461847036,
   1.100853536,
   1.0489891588,
   2.5304144042,
   1.1145322663,
   1.1456302058,
   1.1683613988,
   1.0482614521,
   0.9768295325,
   1.0622363828,
   0.9673116198,
   1.4253677529,
   2.19071275,
   1.7937029582,
   2.3286414999,
   -0.8942313523,
   1.0655049407,
   1.0442019824,
   1.7700080109,
   1.0034311327,
   1.6540527281,
   -2.35674059,
   1.8042884113,
   2.2603739777,
   0.9087532041,
   1.0742780175,
   1.1295665414,
   1.0724105986,
   1.2464907136,
   1.084617009,
   1.1364916599,
   1.10358648
  ],
  "psi": [
   0.4865502111,
   -0.415171709,
   -0.4454691812,
   2.9085696874,
   2.9711124474,
   2.8812522317,
   -0.5744297114,
   -0.8454036683,
   1.2455000183,
   1.5779089227,
   2.3734494693,
   -0.4762244658,
   -0.4659760149,
   -0.2411361343,
   0.251495175,
   -0.7066636183,
   2.1094196417,
   2.4427300457,
   -0.9146288493,
   0.2786546218,
   -0.7496705583,
   -0.7533632793,
   -0.7231279827,
   -0.6650882523,
   -0.6477101845,
   -0.7738674389,
   -0.7784874803,
   -0.6278203162,
   -0.2326573301,
   -0.8125154092,
   -0.3579460301,
   0.0185436222,
   1.4514247446,
   -0.6801709736,
   -0.4768869422,
   1.9908128701,
   1.4334852616,
   2.7792858817,
   -1.847814666,
   -2.9923957019,
   2.1325933633,
   -0.7745682531,
   -0.1550790503,
   -0.265468666,
   -0.0675080521,
   2.7873699864,
   -0.5738135768,
   -0.139794428,
   -2.8618490051,
   -0.7821482929,
   2.355623942,
   1.9255323283,
   2.688424774,
   2.417976961,
   2.9583831916,
   -0.737513294,
   -0.8507831836,
   -0.758925091,
   -0.7152534745,
   -0.3064864641,
   -0.6201281822,
   -0.8537736488,
   -0.473751849,
   -0.0566388564,
   2.5756504092,
   -0.7730025738,
   2.3473500018,
   2.9187813311,
   0.5587781439,
   -0.1768184235,
   2.9008365346,
   2.7791200631,
   -0.0134162689,
   0.8351117172,
   2.3815222042,
   2.4344407895,
   1.0984913894,
   2.6800165972,
   2.3451146093,
   -0.0083279563,
   -0.9674983474,
   -2.6876801555,
   -1.4535077476,
   -2.4627141344,
   -0.1548678258,
   0.4345420903,
   0.7549244998,
   0.6953425059,
   0.3271757247,
   0.2301818734,
   -2.1376803359,
   -2.4146463539,
   -2.4009530639,
   0.7989160649,
   0.7494668875,
   0.5936954789,
   0.6769099656,
   0.7271653035,
   1.0117128365,
   0.4389636605,
   0.3799651139,
   -1.2918613358,
   0.12919393,
   -0.7636796158,
   -0.8190531874,
   0.7991614415,
   0.6886459141,
   -0.1703412923,
   0.5075601499,
   -0.0420900449,
   -2.2349931985,
   0.0804140501,
   -2.2499434129,
   0.9341480012,
   0.6898131867,
   0.6774401824,
   0.6835227925,
   0.6657304749,
   0.6857788662,
   0.7289046829
  ]
 },
 "B_conformer_rs0_267": {
  "omega": [
   -3.1114111046,
   3.0493946576,
   3.118688509,
   3.0656804106,
   3.0137364634,
   -3.1333171352,
   3.0131497488,
   2.9382081879,
   3.1344913868,
   3.0949997378,
   -3.0404068166,
   3.1355180053,
   -3.0069654482,
   3.0934627443,
   3.1280463293,
   -3.1313017647,
   3.1413357972,
   3.0259871408,
   3.1054057962,
   -3.0979074665,
   3.1003817327,
   3.0340725303,
   -3.0094512834,
   -3.1196536768,
   3.0901938834,
   -3.1180438569,
   3.0994174372,
   -2.9311907559,
   3.0385019698,
   -0.0334234784,
   -2.8676941574,
   -3.1104370345,
   -3.0811072502,
   -3.0762145698,
   3.0528486811,
   -3.0744539174,
   -3.0003031424,
   -3.0491956201,
   -3.1332868895,
   -2.9933918736,
   2.9074123047,
   2.9770279512,
   -3.0779883097,
   2.962895244,
   3.0843314775,
   -3.1156411684,
   -3.1284547012,
   3.0704496171,
   3.0909577229,
   -3.0697849289,
   3.0745904158,
   -3.1224441807,
   -3.0922260048,
   3.1156926868,
   -3.0860349213,
   -3.1124673755,
   -3.1242865547,
   -3.1071254224,
   3.118451357,
   3.1201533155,
   3.1127740111,
   3.1195273637,
   -3.0856803006,
   -3.084082891,
   3.1062640843,
   3.1159141834,
   3.1047364477,
   3.0265893815,
   -2.8101708015,
   2.9941666462,
   -3.141280274,
   3.0949798117,
   -3.0539225868,
   -3.04241794,
   3.0450585739,
   3.0351594998,
   2.951798423,
   -3.0964266783,
   -3.1363539567,
   3.1028500893,
   3.029528943,
   3.0399098211,
   3.0956861244,
   -3.1385406579,
   -3.1384279895,
   3.1188137316,
   -3.1101963622,
   3.0547792005,
   -3.1353646551,
   3.1405216734,
   3.1256735407,
   3.0352520731,
   -3.1340119835,
   3.1246269415,
   -3.1173755271,
   3.0540515367,
   -3.0973454332,
   -2.9705774021,
   2.9532648194,
   3.081476577,
   -3.0898279723,
   -3.1279869615,
   -3.0895878008,
   3.1397577885,
   3.0804573379,
   3.1044213687,
   3.1369950162,
   -3.0849915924,
   3.1280041125,
   3.1390931618,
   -3.1409899256,
   3.1161833861,
   -3.0209642506,
   3.1078522852,
   2.6826150765,
   -2.9798343922,
   3.0568975493,
   3.1139728928,
   -3.1016090805,
   3.0996042786
  ],
  "phi": [
   -1.9033693903,
   0.8316188125,
   -2.2730059188,
   -2.4446766527,
   -1.4435273031,
   -1.5709720045,
   -2.4932436707,
   -2.1978297486,
   -1.3633320854,
   -0.9376299949,
   1.3067514636,
   -1.7455098297,
   -1.814984995,
   -1.4826085143,
   -1.7992833103,
   -2.2955624045,
   -1.1125086167,
   -1.0435663673,
   -1.0449805124,
   -1.1519634915,
   -1.1471771788,
   -0.9902888078,
   -1.6642622984,
   -1.6976001444,
   -2.7773459582,
   -1.1517653703,
   -1.2955182934,
   -2.0400382113,
   -1.3891509275,
   -1.2525994879,
   -2.6496472374,
   -2.2796295531,
   -1.6583295084,
   -1.1167774115,
   -1.7453474062,
   -2.2492194417,
   -1.1080053332,
   1.4092438929,
   -1.3006515696,
   -2.1311391372,
   -1.8718753595,
   -2.6682315733,
   -1.6111250443,
   -2.1883249373,
   -1.3544767616,
   -1.0312492151,
   1.5200544772,
   1.4574222388,
   -1.9306363186,
   -1.7360099055,
   -1.8862032469,
   -2.8090461326,
   -2.0734667489,
   -1.4058003471,
   -1.0300900056,
   -0.9629119029,
   -1.1581469838,
   -1.1158506751,
   -1.1351974447,
   -1.5778875462,
   -1.0857996947,
   -1.7440790265,
   -1.6502101215,
   -1.1742174088,
   -1.0646220707,
   -1.1720590415,
   -1.065237159,
   -1.4933627504,
   1.7230637089,
   -0.9647746083,
   -1.1815543767,
   -2.802747006,
   -2.0283858774,
   -2.4956411345,
   -1.1306699907,
   -1.3515484187,
   -1.6765018523,
   -0.8859341579,
   1.4438706791,
   -2.2409545312,
   -2.1153760863,
   0.8714198497,
   -1.1805001139,
   1.0429729157,
   -1.7373627006,
   -1.4723137182,
   -1.3995686492,
   -1.9344014816,
   -1.7617897892,
   -1.1283907835,
   -1.2204672105,
   -1.076611863,
   -1.121382539,
   -1.0680850739,
   -1.1387238664,
   -1.2673535833,
   -1.5612645074,
   -1.9064589399,
   1.0172610111,
   -2.0016871201,
   -1.857198379,
   -0.924013001,
   -1.2616593607,
   -1.0622153266,
   -1.0623821573,
   -1.1489116354,
   -1.5207976393,
   -0.9286200242,
   -1.0772027357,
   2.2781757468,
   -1.1630425354,
   0.798665062,
   -2.5006713006,
   -1.7370798764,
   -1.3338068845,
   -2.5384011094,
   -2.1088698448,
   -1.8735813607,
   -2.0340494241,
   -0.9372132225
  ],
  "psi": [
   1.9214348831,
   2.847265691,
   0.9659829244,
   2.6262484211,
   2.2790994728,
   3.0229178032,
   -0.0987827457,
   2.7469245967,
   2.1988539828,
   2.5648017825,
   2.4669480285,
   -0.067183572,
   -3.1099810951,
   2.7338751089,
   2.3283831172,
   2.274923716,
   2.436943503,
   2.4198015218,
   -0.6145063475,
   -0.6773585453,
   -0.6623370262,
   -0.6608958096,
   -0.7592651521,
   2.192044306,
   -0.2263651863,
   1.9769056642,
   -0.5075422478,
   -0.3968192059,
   -0.1561881964,
   2.7393006485,
   2.7299382499,
   2.4342430464,
   1.9746206177,
   0.0898210447,
   -0.4601390017,
   2.0907356297,
   1.3726824803,
   2.7574187341,
   -0.0208785864,
   2.9026397066,
   2.3767045813,
   2.2775514389,
   2.8099552801,
   2.2805108778,
   2.3929117597,
   2.3010173917,
   2.5227693207,
   -3.007317931,
   -0.0306724796,
   2.2780910944,
   2.2681783659,
   -0.3022101387,
   2.6780437646,
   2.4720991005,
   2.9583831916,
   -0.737513294,
   -0.8507831836,
   -0.758925091,
   -0.7158721601,
   -0.4411767194,
   -0.1178610056,
   2.4383003011,
   2.3464536759,
   2.950553445,
   2.0696599595,
   -0.6249397314,
   -0.7832705943,
   -0.7446784476,
   -3.0896634827,
   2.7542770916,
   -0.6897431465,
   2.6220470029,
   2.6494499525,
   0.9641685045,
   2.6738297413,
   2.4511354992,
   2.1252526346,
   1.956462066,
   2.1951524996,
   -0.0083279563,
   -0.9668848236,
   2.4248516433,
   1.0233975602,
   2.6129792352,
   2.6386192244,
   2.0364250112,
   -0.1760588176,
   2.288365782,
   2.0909278191,
   -0.1470138778,
   -0.6539742925,
   -0.6453502864,
   -0.7554364594,
   -0.6967627179,
   -0.8519244679,
   -0.531213382,
   -0.529853561,
   -0.4543731779,
   2.294808492,
   1.0639857524,
   1.939023521,
   2.2863733662,
   2.2565627894,
   -0.6474943896,
   -0.776745033,
   -0.7975987481,
   -0.6428520689,
   1.4252899566,
   -0.862190577,
   -0.794925311,
   2.8749939843,
   2.4576564916,
   0.7596631627,
   2.6068244533,
   2.7459495103,
   2.5933498512,
   2.5003228298,
   2.1184092533,
   2.2634254022,
   2.157878329
  ]
 },
 "B_conformer_rs0_268": {
  "omega": [
   3.0729243307,
   3.0082232175,
   -3.1300465198,
   3.0426983388,
   -3.0355374391,
   3.0726998448,
   3.1230380162,
   3.0507759484,
   -3.1242358268,
   -3.0254439996,
   -3.097718922,
   3.0792157129,
   3.1271763559,
   -3.0140422095,
   -2.7976522523,
   3.1058207924,
   -3.1292407434,
   2.981992071,
   3.0219613296,
   3.0861655139,
   -3.0164574419,
   -2.9178402421,
   -2.9037697078,
   3.0412971763,
   -3.1213422887,
   3.1033780406,
   -3.0557086491,
   3.1290504544,
   3.0535732425,
   2.9409672639,
   3.0588619558,
   -3.0272355602,
   3.043077774,
   -3.0363080757,
   3.1130858678,
   3.1317180292,
   3.1399146922,
   3.1368944028,
   -3.1399221262,
   -3.1284956054,
   3.0900595076,
   -3.1365329036,
   -3.1139018256,
   -3.0508496283,
   3.1210505886,
   3.1412270519,
   -3.123125716,
   3.1182567357,
   3.0960207381,
   -3.0520660266,
   2.9768360995,
   2.7616256741,
   -3.0225256437,
   -3.1352215347,
   -3.0860349213,
   -3.1124673755,
   -3.1242865547,
   -3.1071254224,
   3.1181708993,
   3.1389741475,
   3.0240259548,
   -3.1186449511,
   3.1206695424,
   -3.1281267659,
   3.1181638077,
   3.0876858844,
   3.129868268,
   2.9884558199,
   3.0641878807,
   -3.1031005691,
   3.0735575254,
   -3.0704395481,
   -3.085113041,
   3.096653374,
   -3.1284359501,
   3.1252100821,
   -3.0923291501,
   -3.073419289,
   -3.113267023,
   3.1028500893,
   3.0301556245,
   -3.137293694,
   -3.1345025988,
   -3.1411720723,
   -3.1129638356,
   -3.1242187419,
   -3.0754726983,
   -3.1085490944,
   -3.083772756,
   3.1032901882,
   3.0520666231,
   3.0312396239,
   -3.075829532,
   -3.0501297718,
   3.1285607713,
   -3.1025547171,
   -3.1136570356,
   -3.1184947979,
   -3.0794350896,
   -3.1186300521,
   3.0678646866,
   3.1314397482,
   -3.1376828843,
   -3.0908051389,
   -3.1008998421,
   -3.1252681984,
   3.0792702033,
   3.126216361,
   3.0890581471,
   3.1388506461,
   3.1054812141,
   3.1035315476,
   3.1209763402,
   -3.097887055,
   -3.1189456452,
   3.0591228819,
   3.0051831744,
   -3.0387944581,
   3.1228184721,
   -3.085633909
  ],
  "phi": [
   1.2010239158,
   1.4069149078,
   2.9488332139,
   1.0957735852,
   1.8008896883,
   1.245712326,
   1.7949388384,
   1.1808968461,
   1.0395680045,
   1.1984464797,
   1.2951922485,
   1.4682958334,
   1.4247495906,
   2.0125201672,
   2.7167646065,
   2.0996096222,
   0.9673659864,
   1.82187745,
   2.118052045,
   2.2682130569,
   -1.3183724185,
   1.0977808651,
   1.6002494388,
   1.3233746575,
   0.9322898395,
   0.9958296752,
   1.0021189216,
   1.4193347159,
   2.2310972966,
   1.1337131594,
   1.3996194894,
   1.7590654384,
   2.1660820764,
   1.164900672,
   1.459457405,
   2.3550063771,
   1.0126624354,
   1.7092146752,
   1.7717701794,
   2.2958008232,
   1.7882304432,
   2.0270972567,
   1.0246570543,
   1.6697961458,
   0.807174476,
   0.8609368819,
   -1.4658143792,
   -1.3172405285,
   1.8246704181,
   1.6032020351,
   1.55923488,
   1.5074051047,
   0.9118029214,
   -1.4058003471,
   -1.0300900056,
   -0.9629119029,
   -1.1581469838,
   -1.1158506751,
   -1.1055227055,
   -1.053947856,
   -1.0263709007,
   -1.2313336377,
   -1.1478429562,
   -2.7997360316,
   -1.1692763072,
   -1.6412697615,
   -1.4909652788,
   0.0882201153,
   -1.3561993416,
   -1.1729334401,
   -1.1181634821,
   -1.8222496474,
   -1.6471400447,
   -2.6175644867,
   -1.1366302656,
   -2.4600908514,
   -1.0811423329,
   -0.9879824007,
   1.4438706791,
   -2.2409545312,
   2.6487025023,
   1.2366829098,
   0.9152221666,
   1.1088260602,
   0.9950948244,
   1.2089460814,
   1.0826135619,
   1.1261556533,
   1.1221905109,
   1.0752730062,
   1.7257394005,
   1.9081345551,
   2.0495607352,
   1.955010604,
   1.8244309455,
   -0.9378463,
   1.0783412861,
   1.0760786134,
   1.1290647133,
   1.1130799906,
   2.7601650728,
   2.914961611,
   1.1630787029,
   1.8573637697,
   1.0956631151,
   0.8957712959,
   1.2611414508,
   1.0770166418,
   1.4032397711,
   -1.2956496827,
   1.41800367,
   1.4959503172,
   2.671210059,
   2.114703839,
   2.0828084216,
   1.4431187685,
   1.7150949853,
   1.5006370399,
   1.1326433702,
   1.8585068294
  ],
  "psi": [
   0.696071163,
   0.8351367606,
   0.511229399,
   -2.6736664025,
   0.3450530734,
   -0.3194320902,
   0.4116530619,
   2.9876909029,
   0.558268857,
   -2.703290484,
   -2.6889344221,
   -2.9820862638,
   0.2378904922,
   -2.5056339988,
   0.0114490507,
   -2.8202794875,
   -1.864304651,
   -2.4121466,
   3.0163287485,
   -2.2119047866,
   1.05465932,
   1.0500062936,
   0.5010038072,
   -2.0011026042,
   -2.8739731299,
   0.7394179981,
   0.6905553532,
   0.7437959424,
   0.4276209584,
   -1.2039234611,
   0.4224681523,
   -2.9225919947,
   -2.4177469253,
   -2.5679499644,
   -2.5333457337,
   0.4185274662,
   -1.9133992191,
   -2.4986600409,
   -2.9580854285,
   -1.886768973,
   -1.3161241375,
   -2.4998013181,
   -2.0492462285,
   -2.5526281392,
   -0.0009986055,
   -2.0815251468,
   -2.3068624253,
   0.1728848843,
   -0.0378755906,
   -2.9330477947,
   -0.1030172592,
   -1.053374875,
   0.4700307729,
   0.8404585981,
   2.9583831916,
   -0.737513294,
   -0.8507831836,
   -0.758925091,
   -0.715587202,
   -0.762626707,
   -0.7084760764,
   -0.8429578894,
   -0.3500124645,
   2.6511779643,
   2.8046351795,
   2.651228254,
   2.1283072477,
   1.3035987106,
   -0.0666229614,
   2.1159834948,
   2.7673228201,
   2.5874130177,
   2.0213014859,
   2.2079745247,
   3.0886412097,
   2.8582289484,
   1.3169623021,
   -0.8727101782,
   -0.744644565,
   -0.0083279563,
   -0.9681715817,
   3.0927329628,
   -2.5651104755,
   0.623507805,
   0.9578141684,
   0.661075655,
   0.6643440776,
   0.7166696812,
   0.6265679869,
   0.7996333023,
   0.239679343,
   0.1751513051,
   -2.1422347467,
   -2.2352120758,
   -2.192415412,
   -2.868080384,
   -0.8011746799,
   0.792899805,
   0.7401898558,
   0.7288443209,
   0.7749779284,
   -2.9410532724,
   2.9455436471,
   0.1232630354,
   -0.0439755877,
   0.760306251,
   0.909817675,
   0.74829079,
   0.6503747541,
   0.1502670222,
   2.4466876328,
   0.2128064507,
   -2.5272152118,
   -2.6499187395,
   -2.1730995174,
   -2.5947469489,
   0.2809608656,
   -2.1930893958,
   -2.0190481745,
   -2.3189583265
  ]
 },
 "B_conformer_rs0_269": {
  "omega": [
   3.1015497733,
   3.0830694243,
   3.1352546939,
   3.0504707077,
   3.092860992,
   2.9631997963,
   3.1035684152,
   -3.0474888619,
   3.0116518639,
   -2.7879828376,
   3.1025561693,
   3.1338780521,
   -3.0295416977,
   -3.0996060133,
   3.0095950289,
   3.1269576681,
   -3.1101883914,
   3.1202971291,
   3.0040363805,
   3.0253825376,
   2.9406681451,
   2.8855219613,
   -2.9790734416,
   -3.1213645535,
   3.0196003896,
   -3.0595358862,
   3.1157269191,
   3.131208871,
   -3.0470552469,
   3.1182641887,
   -3.0050062995,
   3.1222805275,
   -3.1335311859,
   3.1193606782,
   3.1086545126,
   -3.1356009948,
   3.1396121418,
   -3.128039156,
   3.0561756253,
   3.0647682291,
   3.0850112016,
   3.0056264633,
   -3.0312749515,
   3.0051433134,
   -3.116116943,
   3.0607748774,
   3.1387329266,
   -3.1315586128,
   3.083176823,
   3.0721608046,
   -3.0589972209,
   -3.0617127213,
   -2.9093275162,
   -2.923901301,
   -3.0860349213,
   -3.1124673755,
   -3.1242865547,
   -3.1071254224,
   3.118456803,
   3.1209070239,
   3.1118113377,
   3.1190195415,
   3.0691003613,
   3.0611128378,
   2.9960543753,
   -3.12341852,
   3.1348544227,
   3.1390952946,
   2.868658031,
   2.9566890402,
   -3.1070274486,
   -2.9320295814,
   -2.9124307085,
   -2.9580083943,
   3.0824100226,
   -3.0954022435,
   -3.0346541782,
   3.0504034456,
   -3.1163422071,
   3.1028500893,
   3.0314753065,
   -3.1380918177,
   3.0910093765,
   3.1043777012,
   -3.0416552149,
   3.0152580325,
   -3.1243430513,
   3.1318711967,
   -3.1208201406,
   3.0174375517,
   -3.11904559,
   3.0358383996,
   3.1201843574,
   2.9412507698,
   3.1097158998,
   3.1261443709,
   -3.1250892525,
   -3.1092296728,
   -3.111903581,
   -3.0700813701,
   -2.9022618718,
   -3.0155307795,
   3.0419574279,
   -2.9490229751,
   3.1407314468,
   -3.1226378752,
   3.132704306,
   -2.9915566996,
   -2.9015934805,
   -3.1232233219,
   -2.8918381014,
   -2.9911864899,
   3.1256765906,
   -3.1371974931,
   -3.1408102538,
   -3.11417708,
   -2.9806728316,
   3.1325759357,
   3.076938231,
   -3.1269927696
  ],
  "phi": [
   -1.2347214659,
   -1.0385479244,
   -1.2744902559,
   -1.0341889456,
   1.0870746309,
   -2.7416941326,
   -1.6324304887,
   -1.0706575318,
   -2.5202093022,
   -1.2502395051,
   -1.7366689575,
   -1.4721184857,
   -1.1705500963,
   -2.4718829287,
   -1.387560741,
   -1.4962690501,
   -0.9407476687,
   0.7789222553,
   -1.3006152699,
   -1.7052442156,
   -2.3145477457,
   -2.1883706994,
   -2.0300914459,
   -1.1744448318,
   -0.9065080069,
   -1.109088162,
   -1.2467996248,
   -1.4788741654,
   -0.8327561859,
   -1.0421255777,
   -1.2084417522,
   -0.9889711271,
   -1.0859131014,
   -1.0617823275,
   -2.1861560814,
   -1.7562705209,
   -0.8458237902,
   -1.1004791387,
   -1.0039366128,
   -1.0400089611,
   -1.2024005696,
   -0.9289496856,
   -1.0676036173,
   -2.0931689432,
   -2.2549653392,
   -1.2833091752,
   -2.5324830666,
   -2.9315720327,
   -1.5130030377,
   -1.7633546811,
   -1.0778524075,
   -1.1088619159,
   -1.5265596369,
   -1.4058003471,
   -1.0300900056,
   -0.9629119029,
   -1.1581469838,
   -1.1158506751,
   -1.1348584385,
   -1.5770091136,
   -1.0847183535,
   -1.7457659087,
   -1.6260988404,
   -1.0414668738,
   -1.0280079063,
   -1.2105313236,
   -1.1454574869,
   -1.1863575239,
   -1.1103675238,
   -1.1438050501,
   -0.9815044083,
   -1.4296820871,
   -1.9101455246,
   -1.2438295694,
   -1.1361403446,
   -1.5524025863,
   -2.0328845865,
   -0.9895246546,
   1.4438706791,
   -2.2409545312,
   -1.0426579718,
   -2.1855176758,
   -1.0333150675,
   1.3025991774,
   -2.0220864188,
   -1.353122955,
   -1.5919718278,
   -1.043383787,
   1.1381694814,
   -1.2836014409,
   -2.5340019867,
   -2.0604375895,
   -2.3756471216,
   -2.0964753653,
   0.8059560396,
   -1.2164637649,
   0.8747640283,
   -1.0742097761,
   -0.9753664448,
   -1.4605630616,
   -1.8179760481,
   0.9415977364,
   -1.2681709394,
   -2.1564179132,
   -1.0202833834,
   -1.1957698759,
   -1.4960018392,
   -1.4279018465,
   -1.9623628139,
   1.438762469,
   -1.4998896639,
   -1.7975751338,
   -1.5321249781,
   -1.8526117592,
   -1.7307792077,
   -2.089303294,
   -2.8074194815,
   -1.5993741863,
   -2.0261249386,
   -1.7676147825
  ],
  "psi": [
   1.4541206311,
   2.8352323225,
   -0.6339653421,
   -0.6530639699,
   -0.5178330875,
   -2.5439326893,
   2.6593509842,
   0.3736880084,
   2.5583817689,
   2.7386436802,
   -0.5336423788,
   2.4191471011,
   -0.0339918909,
   2.3878131672,
   2.225877083,
   2.7649183343,
   2.2069260496,
   2.4533415974,
   0.6479864494,
   2.5136094491,
   2.3604572808,
   2.5824772365,
   2.4702480607,
   2.2451294227,
   2.6967573219,
   -0.7957534616,
   -0.7243554501,
   -0.4939382077,
   -0.2335325778,
   -0.8120581589,
   -0.3587026327,
   -0.2704437763,
   -0.8284697097,
   -0.7178086173,
   -0.6875236847,
   -2.4412283147,
   2.8745472715,
   2.463069081,
   2.5668977589,
   -0.538406643,
   -0.63437887,
   -0.7544310335,
   -0.8062059672,
   2.4810852626,
   -3.126944774,
   1.1589367083,
   2.8455418199,
   2.9196076085,
   2.9290471501,
   2.1452014533,
   2.203215473,
   -0.8756947404,
   -0.8306828904,
   -0.4444853018,
   2.9583831916,
   -0.737513294,
   -0.8507831836,
   -0.758925091,
   -0.715840956,
   -0.4428537628,
   -0.1176185015,
   2.4393481392,
   2.3465204726,
   2.9556706221,
   2.3959266865,
   2.5476489137,
   -0.5578080201,
   -0.6517728866,
   -0.7953295588,
   2.6578013085,
   2.6874572613,
   -0.0133844805,
   1.494034967,
   -0.1841378653,
   2.5220258479,
   2.7178890297,
   -0.1545228255,
   2.0863981603,
   2.2494930352,
   -0.0083279563,
   -0.9710951625,
   -0.9109627593,
   2.5739624334,
   -0.2126420945,
   0.500771569,
   0.5001230371,
   2.7201860276,
   1.9782277402,
   2.3138290642,
   0.0264863643,
   -0.5619205972,
   2.239222694,
   2.1080855535,
   2.5745759725,
   2.1015915021,
   0.8350430069,
   -0.5088047506,
   0.763566343,
   -0.5351894799,
   -0.7694459922,
   1.736080645,
   -0.6216811363,
   0.6213678206,
   2.7400388084,
   1.9687357492,
   -0.3651075947,
   -0.446458153,
   -0.1721202083,
   -0.4611553494,
   -0.3158555138,
   -3.1094950346,
   -0.2524384264,
   1.0452668351,
   2.2599359752,
   1.912853658,
   -0.2466803374,
   2.7735412008,
   2.6302070256,
   2.5359994308,
   2.1011166191
  ]
 },
 "B_conformer_rs0_27": {
  "omega": [
   -3.0592633798,
   3.0524605101,
   -3.0886779585,
   3.1197007502,
   -3.0468549311,
   -2.8887241416,
   -3.0470962611,
   -3.0684490047,
   3.0472452588,
   -3.0115021144,
   -3.0692459668,
   -3.1059261073,
   -3.0275586377,
   -3.1246609229,
   -3.018105159,
   3.1362765052,
   3.1379299423,
   -3.1294036794,
   3.0991890358,
   -3.0248940845,
   3.1280595427,
   3.121126541,
   -3.0659358084,
   -3.1257645681,
   -3.0503230027,
   3.0367265828,
   3.0148898034,
   -2.9228404872,
   3.132100962,
   -0.1064637491,
   3.0939617416,
   -3.0913447022,
   -2.991616207,
   -3.0612377372,
   -2.9695245936,
   3.0298406679,
   -3.0462159938,
   3.0458743253,
   3.0755628209,
   -3.1085662066,
   -3.1064800308,
   -3.1312670995,
   3.0433488162,
   -3.0315610673,
   3.0098874127,
   3.1014786911,
   -3.0550019259,
   2.9725361767,
   3.1317095602,
   -3.0347673277,
   -3.0593127043,
   -3.0917998859,
   3.0957778704,
   3.0972060419,
   -3.0860349213,
   -3.1124673755,
   -3.1242865547,
   -3.1071254224,
   3.1183071128,
   3.1213515141,
   3.1129640023,
   3.1199388503,
   3.0729976574,
   3.0965965923,
   2.8700778868,
   -3.0899730061,
   3.0284629618,
   3.1165196844,
   3.1365477311,
   -2.9220254866,
   3.114187201,
   -3.0701633413,
   -3.0837832634,
   3.0967371379,
   -3.1290470621,
   -3.0831133915,
   -3.1269471302,
   -2.9546000538,
   -2.9692103832,
   3.1028500893,
   3.029258266,
   -3.0846912721,
   3.0054684929,
   -3.1213653542,
   3.1394601419,
   3.1000995129,
   -2.933951164,
   -3.0689946989,
   2.9570458307,
   2.9330255479,
   -3.0482875819,
   -2.959465614,
   -3.0438883087,
   2.9125635673,
   2.9335684487,
   3.1286902161,
   -3.0225111735,
   2.9333596966,
   3.0480002484,
   3.0000676302,
   -3.103947633,
   -3.0200744839,
   2.9353487061,
   -3.0595820104,
   3.1112884979,
   3.1198047257,
   -3.1291392828,
   -3.1332755244,
   -3.0180992504,
   3.0540400547,
   -3.0055257298,
   3.0762660088,
   3.113194413,
   3.1350687372,
   3.1412283598,
   3.107050213,
   -2.969848012,
   2.9949938587,
   -3.0290249926,
   -3.025530922
  ],
  "phi": [
   1.1154003518,
   2.1471403487,
   1.0999000201,
   1.0747033786,
   0.8721922524,
   -1.0106404111,
   -1.5031918217,
   1.0073261608,
   2.4411472109,
   1.1408628371,
   1.0192669487,
   1.1420366821,
   1.1243476063,
   1.1731877405,
   1.0060141678,
   2.351525874,
   1.0437766159,
   2.1809466813,
   2.617546408,
   1.4773421383,
   2.1412717183,
   1.2477255982,
   1.1624625839,
   1.0890794144,
   0.9673004883,
   1.1665374073,
   1.2815081751,
   1.1786982173,
   1.1704971751,
   1.3193337839,
   2.5015094393,
   2.4616891645,
   1.5868183571,
   1.7355708284,
   1.3153786387,
   2.6197644285,
   1.0002534502,
   -1.5286036664,
   1.0700459765,
   1.2737528752,
   1.7607344084,
   -0.914149644,
   1.5730521728,
   1.9755159209,
   1.6640465478,
   1.0929046812,
   -1.6284121332,
   1.1088102301,
   1.2970188085,
   1.0877782566,
   1.1263490872,
   0.9627464332,
   1.1027453105,
   -1.4058003471,
   -1.0300900056,
   -0.9629119029,
   -1.1581469838,
   -1.1158506751,
   -1.1351935352,
   -1.5782721342,
   -1.0869709659,
   -1.7428337509,
   -1.3912055028,
   -2.4374790065,
   -1.0025162623,
   -2.0593492898,
   -1.9992482861,
   -2.484557795,
   -1.2986864201,
   0.7475587215,
   -1.2279993418,
   -1.8229237565,
   -1.6484283566,
   -2.6162735404,
   -1.1369037678,
   -1.7658835009,
   -2.2168052103,
   -1.4057299816,
   1.4438706791,
   -2.2409545312,
   -2.1881041284,
   -1.2481223327,
   -1.0290960808,
   1.4920902374,
   -2.5705246071,
   -1.728436453,
   -1.846451726,
   -1.5721966815,
   -0.8613955316,
   -2.2568396454,
   -1.4752277622,
   -2.0281024272,
   0.8919638071,
   -2.2193340814,
   -1.6396421777,
   -1.2263844954,
   -1.5939966949,
   -2.1668932702,
   -2.1605383998,
   -2.0962408836,
   -2.2288391256,
   -1.2998416547,
   -2.0336993836,
   -1.219257055,
   -1.4858227698,
   1.0306989984,
   -2.3592876194,
   -1.8530205293,
   -2.4677761694,
   -1.381592143,
   -1.8769246202,
   1.0349684815,
   -2.401847879,
   -1.7764414007,
   -2.1458825361,
   -2.4881141578,
   -2.6835286548,
   -1.1422896989,
   -1.1907715642,
   -1.0450740503
  ],
  "psi": [
   0.6953840992,
   0.8178301111,
   -1.3604273364,
   0.8641321842,
   0.8329062217,
   0.5567802069,
   -0.5126444534,
   -0.0706904717,
   -2.4261618814,
   -1.7620648678,
   -2.58603996,
   0.7999827616,
   0.6690932442,
   0.6735247366,
   0.675406469,
   0.7488598882,
   -1.3911485128,
   -2.4084384279,
   -2.3843387695,
   -2.6714305878,
   -2.2333281626,
   -2.3934637281,
   0.5212726965,
   0.7970920837,
   0.7577480682,
   0.8981499808,
   0.6537322609,
   0.1904837109,
   0.2620165342,
   -2.73356419,
   -2.7288144107,
   -2.5665481297,
   -1.9148259715,
   -1.9194464007,
   -1.9866987931,
   -2.7438402882,
   -1.6153076179,
   -2.3578490152,
   0.1297286007,
   0.4970654276,
   0.4912043125,
   0.073310197,
   -0.9183072857,
   -2.2689430873,
   -0.0331914911,
   -1.9864775372,
   -2.6167980706,
   0.0463709966,
   0.64368946,
   0.2531088478,
   0.6547522398,
   0.8129669013,
   0.7785300564,
   0.8403763573,
   2.9583831916,
   -0.737513294,
   -0.8507831836,
   -0.758925091,
   -0.7153999914,
   -0.441635686,
   -0.1168970109,
   2.4382278408,
   2.3464403718,
   3.1008441537,
   2.7617099458,
   2.6688081927,
   2.3155372761,
   2.505940331,
   2.6764638771,
   1.9879022326,
   2.58522913,
   2.6292167018,
   2.0219614603,
   2.2077795095,
   3.0888253005,
   2.8590587648,
   2.2685774196,
   1.3123000066,
   3.0383855035,
   -0.0083279563,
   -0.9659811462,
   2.3540467543,
   2.9411815491,
   -0.5243466012,
   2.6984968673,
   2.9390414873,
   2.4469346186,
   -0.340897883,
   2.4193372693,
   -0.9320667921,
   1.8148368542,
   -0.4930614139,
   -0.2204739846,
   0.8405141416,
   2.6071126654,
   1.9314422281,
   1.9435330921,
   2.2543616067,
   2.3861534454,
   2.2414513263,
   3.023729949,
   0.9598222013,
   0.2839631683,
   -0.3284447199,
   -0.472765712,
   0.1236929853,
   0.6264888525,
   2.370231034,
   2.3029794444,
   -2.9762451918,
   -3.064538701,
   0.4216972606,
   0.839095595,
   2.1861503903,
   2.3283935355,
   2.6884329513,
   2.4026820928,
   1.6395413026,
   1.9263520205,
   -0.2907212741
  ]
 },
 "B_conformer_rs0_270": {
  "omega": [
   2.9745725556,
   -3.1092163088,
   -3.0169471346,
   3.0414756457,
   3.064835922,
   3.0460385565,
   -3.0807892836,
   -3.1409347663,
   3.0337131556,
   3.0441092242,
   -3.0680255012,
   -3.0806085314,
   -3.1242616756,
   3.0143219165,
   2.7989628488,
   3.1076316276,
   3.0720176344,
   3.0968724072,
   -3.1146099114,
   -3.094134211,
   3.0121576832,
   -3.1093586846,
   3.0473309111,
   3.1159023448,
   2.9471615498,
   3.1389594954,
   3.1115517551,
   3.1280334976,
   -3.0708324413,
   3.0906459726,
   -2.9540967537,
   3.0690732512,
   -2.9941199765,
   -3.061668444,
   3.013992225,
   3.1100312098,
   -3.037110369,
   -3.131264748,
   -3.0987597824,
   3.1217823504,
   -3.1151206865,
   3.1122298564,
   3.110896732,
   3.1269432944,
   -3.0069488942,
   3.0270039455,
   -3.0835264304,
   -2.985001752,
   -3.0857840315,
   -3.0734333088,
   3.05654055,
   3.0594029195,
   -3.1116123498,
   3.0444501341,
   -3.0860349213,
   -3.1124673755,
   -3.1242865547,
   -3.1071254224,
   3.1172009345,
   3.1217046471,
   3.1117509956,
   3.1191079018,
   3.1212845263,
   -3.1275427843,
   2.9585427511,
   3.1253845761,
   -3.1256303191,
   3.0515150641,
   3.1321466182,
   3.1232096352,
   3.1132725948,
   -3.0712358838,
   -3.0847593939,
   3.0965241044,
   -3.128270102,
   3.1331864464,
   3.0875003538,
   -3.1315094246,
   3.1076199349,
   3.1028500893,
   3.0312321371,
   -3.0778729331,
   3.0823377618,
   -3.0786439023,
   -3.104244402,
   3.1098701016,
   -3.0961371147,
   -3.0990947876,
   3.113045006,
   -3.1337069711,
   -3.1381213657,
   -3.1175319083,
   -3.1172548454,
   3.1202257883,
   -3.1021974855,
   -3.0648404284,
   3.1170760105,
   3.1278980147,
   -3.1295628839,
   -3.1067043016,
   -3.0917796033,
   3.1188312725,
   -3.1316669703,
   3.1143680574,
   3.124299611,
   -3.1115176386,
   3.1408335631,
   3.1295964027,
   3.1052352549,
   -3.1382327819,
   3.1093806289,
   3.10876075,
   -3.1361153023,
   -3.1149948556,
   -3.1275060328,
   -2.9925591019,
   -3.0138881435,
   -3.1235298241,
   3.1241580698,
   -2.9928890267
  ],
  "phi": [
   -2.0826436943,
   -2.3646273959,
   -2.6657934966,
   -2.8810774507,
   -1.9298737783,
   -2.6809493865,
   0.9925413926,
   -1.379968969,
   0.9411598115,
   -1.2020151885,
   -2.3965329383,
   -1.4662423003,
   -1.4261901951,
   -2.0114907926,
   -2.7169699897,
   -1.4528491175,
   -1.0224704141,
   -0.9449217039,
   -1.5417122933,
   -1.28679096,
   -1.4910711864,
   -1.4558873987,
   -0.9917434619,
   -1.1688895873,
   -0.9514768062,
   -1.0554627952,
   -1.1039360173,
   -1.0319929902,
   -1.5718841895,
   -1.1447959122,
   -1.2443506597,
   -1.7204330858,
   -0.9801114892,
   -1.3709640863,
   -1.1393564982,
   -0.8548227665,
   -1.041684452,
   -1.2109183172,
   -2.4684932071,
   -1.9503435588,
   -1.432339236,
   -1.931250062,
   -1.6722589555,
   -1.7785137168,
   -2.0990463238,
   -1.0813658639,
   1.0467628434,
   -1.5127686772,
   -1.6694679976,
   -2.688640852,
   -2.1338377836,
   -2.1201288677,
   -1.3015063639,
   -1.4058003471,
   -1.0300900056,
   -0.9629119029,
   -1.1581469838,
   -1.1158506751,
   -1.1339009583,
   -1.5791862873,
   -1.0855450703,
   -1.7450709231,
   -1.1501724832,
   -2.799889129,
   0.855539027,
   -1.1042623371,
   -1.1969142529,
   -1.3806913129,
   -1.8239931789,
   -1.2645697234,
   -1.2258670666,
   -1.8208676131,
   -1.6490313569,
   -2.6175951944,
   -1.1361526734,
   -1.8145114573,
   -1.5043247912,
   -0.9075629699,
   1.4438706791,
   -2.2409545312,
   1.8176067426,
   1.2643947683,
   0.99170919,
   1.0796443153,
   1.1132615356,
   1.2324038249,
   1.1590434381,
   1.0743902325,
   1.3357463436,
   1.5296324445,
   1.0161283901,
   1.8704181372,
   1.9795265197,
   2.3292403118,
   1.9630272036,
   1.8326634245,
   0.9709183293,
   1.1265240404,
   1.5192029413,
   1.9127292792,
   2.1917369585,
   1.79305134,
   2.3277098755,
   -0.8947432703,
   1.4165467295,
   2.2354298278,
   2.5182625675,
   1.2516124352,
   1.4003509736,
   -1.4962179141,
   1.3307074871,
   1.5100476233,
   1.7577736452,
   1.8489027396,
   0.9938621053,
   2.4679928002,
   1.815925486,
   1.4639579203,
   2.2226169562,
   1.6094514798
  ],
  "psi": [
   2.5143617525,
   2.3534908129,
   -3.1024973026,
   2.3611439748,
   2.6734340584,
   2.5914877633,
   2.0411575594,
   -2.3356122255,
   -0.014102632,
   1.2188539568,
   2.7151419896,
   -0.1998915323,
   -0.2395067049,
   2.5054335196,
   -0.0123210347,
   2.8185367683,
   2.0169292224,
   2.4124813457,
   -0.6216777234,
   0.149760481,
   2.1892849767,
   1.9380378524,
   2.7999766666,
   -0.6098721997,
   -0.6161470042,
   -0.8899753481,
   -0.6472719778,
   -0.6802977796,
   -0.8773517354,
   2.1301940385,
   2.6062528588,
   -0.2120361271,
   -0.0955562419,
   -0.8727088163,
   -0.1128013359,
   2.5114359377,
   2.0625706418,
   -0.5817518602,
   -0.2235894623,
   0.7671891318,
   -0.7672300565,
   2.5929333038,
   2.7198459653,
   -0.1230519503,
   2.0191252216,
   2.2122731049,
   2.463560458,
   0.636175704,
   0.1930534601,
   -0.1377527187,
   2.9327278244,
   2.3450188034,
   2.1787940932,
   2.6522355517,
   2.9583831916,
   -0.737513294,
   -0.8507831836,
   -0.758925091,
   -0.7154023358,
   -0.4426460331,
   -0.115720518,
   2.4387079354,
   2.3473258871,
   2.6514140117,
   -1.334120939,
   -0.6412657931,
   -0.706870265,
   -0.818763143,
   -1.0942558475,
   2.5931041729,
   2.5847180669,
   2.6276588077,
   2.0210140889,
   2.2080655349,
   3.0885502895,
   2.8586820717,
   2.2039385346,
   1.9115185111,
   2.4119316388,
   -0.0083279563,
   -0.9722398842,
   -2.5446909346,
   -2.6082506514,
   -2.2700797713,
   0.6781603609,
   0.751362217,
   0.6051028691,
   0.4756680143,
   0.8022517862,
   0.1551568118,
   -1.3755813613,
   -2.3977732921,
   -2.0930462577,
   -2.3194461981,
   -2.2037521449,
   -2.5768823844,
   -1.6288989103,
   0.4987768368,
   0.3327826875,
   -0.0920265907,
   -0.2099295756,
   -1.2910442805,
   0.1291309353,
   -0.7629989396,
   -0.8189629812,
   -2.486087295,
   -2.4793053782,
   -2.5903539377,
   0.9043449351,
   0.2449562111,
   -2.9745870838,
   0.2865802442,
   0.172673927,
   -2.8470923979,
   -1.8028725131,
   -2.3698982061,
   -2.7756737041,
   -2.2869076349,
   3.1016027147,
   -2.199486279
  ]
 },
 "B_conformer_rs0_271": {
  "omega": [
   3.0825378224,
   3.0505415543,
   3.1348747958,
   3.0824422319,
   2.9333740885,
   -3.1021260982,
   -3.1119443692,
   3.1390878659,
   -3.1238799345,
   -3.1269068779,
   -3.038667396,
   3.1387886752,
   -3.1238822707,
   -3.1045711144,
   -3.0605245636,
   -3.0369975975,
   3.0881076824,
   -3.0775279963,
   3.001978453,
   3.022295162,
   3.1011878386,
   3.0229227746,
   3.0946691483,
   -3.1072473826,
   3.1286085107,
   -3.0871769932,
   3.1172408709,
   3.1326369905,
   -3.0461421978,
   3.1168942986,
   3.1018640847,
   3.130901381,
   -3.1223418015,
   -3.1361651531,
   3.1314300543,
   -3.0205834061,
   3.0444547752,
   -3.1142544,
   2.984441867,
   -3.0334684388,
   2.9941543965,
   3.1277967231,
   3.1342239387,
   3.1363295158,
   3.124567023,
   -3.119994237,
   -3.1378663487,
   -3.1287674585,
   -3.0451629659,
   3.0404050481,
   2.9962985609,
   -3.0567814794,
   -3.1053341539,
   -3.076857254,
   -3.0860349213,
   -3.1124673755,
   -3.1242865547,
   -3.1071254224,
   3.118589675,
   3.1207235286,
   3.1125189645,
   3.120347691,
   -3.0862625765,
   -3.0827128733,
   3.1062312793,
   2.7671913162,
   3.0115529753,
   3.0823321436,
   3.1230082937,
   -3.0704436727,
   3.057012182,
   3.1095159368,
   -3.1247280141,
   -3.1052083436,
   3.0205228869,
   2.9682484408,
   -3.1197230606,
   3.058465581,
   3.1343220239,
   3.1028500893,
   3.0319786227,
   -2.9557079875,
   3.0342265108,
   -3.1250418486,
   -3.0835938378,
   3.1227847829,
   -3.1056556251,
   -3.015654237,
   -3.0982591224,
   -3.0234085254,
   -3.1413704721,
   2.9805214991,
   -3.0284766492,
   -3.0355980424,
   3.1298759846,
   -3.080596007,
   -3.1223434865,
   -3.1403280198,
   3.053488599,
   3.0158165892,
   -3.0429407133,
   3.0474697074,
   -3.0633682172,
   -3.113794148,
   -3.0989635291,
   -3.1043366189,
   -3.1341117842,
   3.0958545168,
   3.1201811667,
   -3.1172578073,
   3.1281538874,
   -3.1415273994,
   -3.1393061078,
   -3.0461411888,
   -3.060437951,
   -3.0692650123,
   2.9800086289,
   -3.1326742075,
   -3.077784461,
   3.1283096157
  ],
  "phi": [
   -2.3325764477,
   -1.060691342,
   -1.8677585457,
   -1.0232391197,
   1.7173947371,
   -1.0367763618,
   -1.4279588766,
   -1.6829765704,
   0.8245227626,
   -1.0580226325,
   -1.1272568486,
   -2.0114350333,
   -1.8902138897,
   -1.7116158143,
   -1.5108008457,
   -1.4234562645,
   -1.0024792319,
   -2.4469387327,
   -2.1122057232,
   -1.1045235351,
   -1.8843048852,
   -1.9154245586,
   -2.0734530171,
   -2.1990839777,
   -1.9548671086,
   -1.0220791047,
   -1.2475006627,
   -1.479854712,
   -0.834158819,
   -1.0422250759,
   -1.6394378069,
   -1.1646332913,
   -1.1065629905,
   -1.1944506546,
   -1.1472313079,
   -1.2532822664,
   -0.9701907172,
   1.5773707517,
   1.21876103,
   -1.7376392787,
   -0.9839049499,
   -0.9013690503,
   -1.1438018556,
   -1.2502762794,
   -2.6626063714,
   -1.0162514025,
   1.2660365811,
   -1.4352071239,
   -1.4874789945,
   -1.2230592424,
   -2.0797517055,
   -1.7774932124,
   -2.1960795556,
   -1.4058003471,
   -1.0300900056,
   -0.9629119029,
   -1.1581469838,
   -1.1158506751,
   -1.1358539972,
   -1.5783405108,
   -1.085965772,
   -1.7454532065,
   -1.6511695622,
   -1.1727860856,
   -1.0634818784,
   2.5551616128,
   -1.0151908238,
   -1.035019805,
   -1.2034565143,
   -1.5037336861,
   -1.0252795549,
   -1.0904873735,
   -1.2785101239,
   -1.6363745985,
   -1.1080353875,
   -1.818212205,
   -2.3773190506,
   -1.2762160536,
   1.4438706791,
   -2.2409545312,
   2.1731268621,
   2.489643844,
   0.9750025781,
   -1.2145206524,
   1.1510972617,
   1.284910645,
   1.0118713979,
   1.0910883518,
   1.6234766264,
   1.1972371924,
   1.1719959193,
   2.1930733641,
   1.7796991628,
   2.0464677987,
   -0.9643112994,
   -1.0310560469,
   1.4102686051,
   1.8330638799,
   1.8681684157,
   1.9579509761,
   1.4687940962,
   1.5954212167,
   2.2046196024,
   1.4369728109,
   1.1692749816,
   0.8988857644,
   1.8723242095,
   0.8055232273,
   2.3021643246,
   1.7756735206,
   2.1916172681,
   1.0216577332,
   1.1709178641,
   1.2134911941,
   1.0575099949,
   1.2094833337,
   2.808412834,
   1.5992913906,
   2.0256771975,
   1.7683187
  ],
  "psi": [
   2.2418793321,
   2.5019421357,
   -0.4086566606,
   2.2123213439,
   -0.746663454,
   0.15139911,
   2.2649962845,
   3.0577404419,
   2.0855518678,
   0.8614547927,
   2.4257217451,
   -0.4864943994,
   0.4364298579,
   2.4892572048,
   -0.6583235617,
   -0.1126052584,
   2.2796974401,
   2.4263350636,
   2.5773483166,
   2.2200705976,
   2.5171551479,
   2.6384640094,
   2.8191411983,
   2.5734306717,
   0.221423467,
   1.8783965059,
   -0.4800524412,
   -0.4932644108,
   -0.2334431932,
   -0.8112479442,
   -0.3579140779,
   0.0193942469,
   -0.7470486374,
   -0.7517176098,
   -0.8358392159,
   -0.6178855423,
   2.2483036609,
   2.300181136,
   -0.2910295028,
   -2.7220127679,
   2.7473767306,
   -0.800412908,
   -0.8667135609,
   2.3411427836,
   -0.2473991731,
   2.6310733013,
   2.2831115447,
   0.2001327946,
   1.0714959842,
   2.1603675933,
   2.2888578905,
   1.8751476843,
   2.6780948376,
   2.2717794562,
   2.9583831916,
   -0.737513294,
   -0.8507831836,
   -0.758925091,
   -0.716016353,
   -0.4409652201,
   -0.1175079348,
   2.4391647677,
   2.3465233101,
   2.9507538329,
   2.0683983406,
   0.0978761027,
   -0.6378422009,
   -0.7225236113,
   -0.9668693777,
   2.1028869651,
   2.8829829442,
   -0.4926511127,
   -0.4118370748,
   -0.0127326387,
   2.4762220015,
   2.4921528815,
   0.2434626637,
   2.6932202568,
   2.5468763933,
   -0.0083279563,
   -0.9710289613,
   -2.6889865919,
   -1.4526370017,
   -2.4638591405,
   -0.1543549967,
   0.6336803125,
   0.7849371347,
   0.7816472402,
   0.4005009196,
   0.0010791331,
   -2.2170970091,
   0.7324450986,
   -2.2753196197,
   -2.1483698525,
   -3.1067214233,
   -0.6674558706,
   -0.6200616597,
   -1.6359349956,
   -0.2486368955,
   -0.3216862636,
   -2.4173629332,
   -1.3360600607,
   -2.3186979197,
   -1.7020528303,
   -1.3060591308,
   0.8558424933,
   0.6920011382,
   -0.6982759369,
   -2.241662977,
   -2.7821735521,
   2.6585699386,
   -1.1318958883,
   0.7214369557,
   0.6394865525,
   0.7061599389,
   0.6628363645,
   0.7058427354,
   -2.6295093631,
   -2.5365717875,
   -2.100734987
  ]
 },
 "B_conformer_rs0_272": {
  "omega": [
   3.0111436666,
   3.1110064578,
   2.8764440413,
   3.1040017696,
   3.0525168166,
   3.1351370982,
   -3.1025233764,
   3.0478830341,
   -3.0100128612,
   2.7887128763,
   3.1304299309,
   3.1227461266,
   3.1202841183,
   -3.1337004287,
   3.1146733355,
   3.1195176343,
   3.1359500412,
   -3.074490985,
   -3.132486223,
   2.9847564837,
   3.0940216845,
   3.1218558481,
   3.111720303,
   3.0876567518,
   3.0521479948,
   -3.1222011891,
   3.0591093079,
   -3.0211276607,
   -3.025570588,
   -3.075109344,
   3.0758087663,
   3.1376602797,
   3.1349863956,
   3.1017343778,
   -3.0332217152,
   -2.8218804933,
   -2.9978404029,
   -2.9102588384,
   3.1146921017,
   -3.0404326385,
   3.0985087896,
   3.0833184011,
   3.0853146878,
   3.0515709499,
   -3.098308158,
   3.137075313,
   3.1334297081,
   3.1045483879,
   -3.1363446647,
   -3.0039996288,
   -3.0970085943,
   -3.11490964,
   3.0837483063,
   -3.0785577056,
   -3.0860349213,
   -3.1124673755,
   -3.1242865547,
   -3.1071254224,
   3.1184525015,
   -3.1269370355,
   3.0281162921,
   -3.1097949707,
   -3.1394252578,
   3.0523296873,
   -3.1186564272,
   -3.0771954972,
   -3.0869482357,
   3.0728817926,
   -3.1371591681,
   3.1211684885,
   -2.8094268482,
   -3.0969925968,
   -3.0416873273,
   -3.0685883794,
   3.078095138,
   -3.0675245258,
   -3.0044826314,
   3.0912410636,
   -3.0726810771,
   3.1028500893,
   3.0301556245,
   -2.954846096,
   3.03489478,
   -2.9873227856,
   3.0889515905,
   -3.0811519699,
   3.128395919,
   -3.0992446114,
   3.0649046499,
   3.0508922152,
   -3.0314957034,
   -3.0926776285,
   3.1197165427,
   -2.9319735863,
   3.1414951709,
   3.1392099893,
   -3.122291433,
   -3.1150104444,
   -2.791225606,
   2.9445686492,
   -3.0327751135,
   3.0512744859,
   2.9689740326,
   3.090569786,
   3.0697447992,
   3.0071690799,
   -3.0909736111,
   -3.0415196219,
   -2.9295112894,
   -3.1094482963,
   3.1052428007,
   3.1041607608,
   3.1199759907,
   -3.0987076394,
   -3.1181009246,
   3.0883737917,
   3.054759919,
   -3.0047804474,
   3.1011220318,
   3.0763406495
  ],
  "phi": [
   1.0445155574,
   1.5384485561,
   1.935571503,
   1.0543321893,
   1.2123045044,
   1.9023220803,
   1.6322094123,
   1.0689277786,
   2.5197728862,
   1.2496366759,
   0.9950150938,
   1.4485864689,
   0.9671009364,
   1.4769927001,
   2.1264931863,
   1.3510057523,
   1.2446170243,
   2.4357515515,
   1.2687154475,
   2.138808347,
   1.8120863547,
   1.0183037588,
   2.3790730237,
   1.7248284188,
   0.9845406537,
   1.5329472475,
   2.8154261651,
   1.5389075777,
   1.7610152534,
   1.2146895265,
   2.536898028,
   2.3328632876,
   2.0761243848,
   -1.1753480515,
   1.5820543142,
   1.106558004,
   1.0257479252,
   -2.3090287476,
   2.5039044116,
   2.4268855154,
   1.2153310686,
   1.6585469753,
   1.9547110237,
   1.1502179895,
   1.1709670713,
   0.850846217,
   -1.2187760496,
   1.6590767682,
   2.4629958235,
   1.9698455627,
   2.0209447407,
   2.3095709629,
   1.1764237126,
   -1.4058003471,
   -1.0300900056,
   -0.9629119029,
   -1.1581469838,
   -1.1158506751,
   1.6205756605,
   2.0789887854,
   1.1638645685,
   1.2602816009,
   1.225518514,
   1.0207147759,
   1.1095880591,
   1.0114329142,
   1.2661267539,
   1.0316371123,
   0.7720553835,
   1.1209356358,
   -2.6800632944,
   -1.4403796758,
   0.9213906424,
   -2.0745264855,
   -1.0400264582,
   -1.4743885252,
   -1.0636637133,
   -0.9772650294,
   1.4438706791,
   -2.2409545312,
   2.1714606442,
   2.4901965858,
   0.9744956651,
   2.8952956534,
   2.2645945653,
   1.2629895646,
   2.0207326104,
   1.5941463889,
   2.5201448523,
   1.2349801167,
   2.0056992069,
   1.8642669702,
   1.4913154948,
   1.9819589531,
   1.0816131306,
   1.068210255,
   1.1677462218,
   1.0859066943,
   1.7311099777,
   1.264745995,
   1.3516235675,
   1.42552398,
   1.5559841832,
   1.4676581872,
   1.0030539794,
   1.2762675024,
   1.1975135376,
   2.5316692859,
   1.7269083928,
   1.9044410904,
   1.4182221721,
   1.4954359197,
   2.6708618041,
   2.1163634663,
   2.0814201289,
   2.5022085623,
   2.252753908,
   2.4450765637,
   1.4590961298,
   2.5301067846
  ],
  "psi": [
   0.4904106555,
   0.4995293628,
   0.5409143694,
   0.6731421863,
   0.6698410558,
   0.3396300955,
   -0.089148038,
   -0.3739811879,
   -2.5570186801,
   -2.7398047452,
   0.5337281436,
   0.5266775642,
   0.0351941905,
   -2.50540014,
   -0.00270262,
   0.5876105337,
   -2.454440068,
   0.3651924283,
   -2.9883079624,
   0.5034511266,
   0.2764853813,
   -2.2915697401,
   0.7999185298,
   -2.318557247,
   0.26185983,
   -2.1860172773,
   0.6229362659,
   -2.8765822985,
   -2.2921864083,
   -2.6739239799,
   0.3324390516,
   -2.6816545717,
   -1.3620384834,
   -0.1281909229,
   2.7696636002,
   -2.9045773089,
   -2.3703929283,
   -2.4381925088,
   3.0401208168,
   -2.9524370747,
   -2.6316956572,
   -2.3216032545,
   -2.8018210504,
   -1.7332466726,
   -2.2840283914,
   -2.53342299,
   -2.2564918416,
   -0.3508515077,
   -0.189257579,
   -2.6138706277,
   -2.4426204659,
   -2.3053943929,
   -2.7467559589,
   0.6742171143,
   2.9583831916,
   -0.737513294,
   -0.8507831836,
   -0.758925091,
   -0.7148167344,
   -2.2294226206,
   -1.6633795263,
   0.3839561657,
   0.1804140098,
   0.7579573058,
   0.8915377056,
   0.5645639231,
   0.7250848767,
   0.7433907522,
   0.806628251,
   -2.1085805104,
   1.8234413237,
   2.6748464484,
   -0.0122845389,
   0.8345692021,
   2.3829524319,
   2.4341767083,
   1.6306591026,
   -0.8898672588,
   -0.7054029385,
   -0.0083279563,
   -0.9681715817,
   -2.6890608728,
   -1.4513855024,
   -2.4636023061,
   -3.1269628147,
   -2.1812733642,
   -2.1055496219,
   0.1134178243,
   0.6103946304,
   -1.8356561224,
   0.2052281682,
   -2.9942270155,
   -1.8835954709,
   -2.3808105014,
   -1.9832026501,
   0.8495804883,
   0.6188488301,
   0.8189558147,
   -2.2672592349,
   -1.8683007998,
   0.3413455415,
   0.5476045071,
   -2.5048860591,
   0.5081494525,
   2.9748845339,
   -2.3605892865,
   -2.4994064103,
   -2.8777427597,
   -2.6055113173,
   -2.2432198458,
   -2.3540948142,
   0.2124927256,
   -2.5259027632,
   -2.6501831372,
   -2.1739852774,
   -2.5939720665,
   -2.0006890024,
   -2.4869195946,
   -1.8440530855,
   1.021975485
  ]
 },
 "B_conformer_rs0_273": {
  "omega": [
   3.0702553046,
   3.0952072001,
   3.1314573553,
   -3.0912826167,
   -2.9936291464,
   3.1381740133,
   3.0307180099,
   -2.9921457465,
   -3.1025093852,
   -3.0070958588,
   2.9595940344,
   -3.0450252063,
   -3.1410567905,
   -3.0109079168,
   3.0909370268,
   -3.1378960324,
   -3.0386797519,
   -3.0849762243,
   2.93445755,
   3.1305405157,
   -2.9867664723,
   3.1101206755,
   -3.1147316233,
   -3.1362490312,
   3.0902799306,
   -3.0095674789,
   -3.0903237907,
   -3.1291497141,
   -2.8940235469,
   3.1275166058,
   2.985594676,
   -3.0836935757,
   3.1201474393,
   3.1060518614,
   -3.1014327116,
   3.0565801878,
   3.0007647447,
   3.1212306484,
   -3.0993880839,
   3.1227736515,
   -3.1149054041,
   3.11155374,
   3.1115297387,
   -2.9546552524,
   -3.0324503676,
   -3.0770361847,
   2.9780226164,
   3.0700904626,
   3.0898684792,
   -3.0688116744,
   3.0729483057,
   -3.1220652217,
   -3.0993908683,
   2.9646592674,
   -3.0860349213,
   -3.1124673755,
   -3.1242865547,
   -3.1071254224,
   3.1181707622,
   3.060499729,
   3.0170585102,
   -3.0441995431,
   -3.0630195663,
   3.1010490447,
   -2.8034381472,
   -3.1326783724,
   3.1411009957,
   3.1411499432,
   -3.1318253872,
   -3.0999890768,
   -0.038636259,
   3.0879822811,
   -3.0211242443,
   3.0690755708,
   -3.1145986129,
   -3.0176397253,
   3.0665718742,
   3.1357634097,
   -3.1160492944,
   3.1028500893,
   3.0299735104,
   2.9541010462,
   -3.0339891005,
   3.1259697177,
   3.0412346502,
   -3.1059099839,
   -3.125410296,
   -3.0481799042,
   -2.9367053364,
   3.0900433961,
   3.0779083991,
   -3.0831351828,
   3.134783766,
   -3.0170846499,
   3.0985294358,
   2.925086157,
   -3.0591171342,
   2.9786033012,
   3.1017067483,
   -3.1040809534,
   -3.1009450335,
   2.8807014256,
   3.1295026082,
   3.1125450008,
   -3.0658699397,
   -3.0726106792,
   -2.9176604358,
   3.1400240518,
   3.0388058319,
   3.0725507339,
   3.0678114197,
   -3.0440207703,
   -3.0777934285,
   3.1322644365,
   3.1085408481,
   3.1137355048,
   3.129628128,
   -3.0779731929,
   -3.1407827081,
   -3.0317171348
  ],
  "phi": [
   -1.777168646,
   -1.0130089673,
   -1.1007869872,
   -1.1388294726,
   -1.4010181203,
   -1.9538866824,
   -1.422172535,
   -1.3386190464,
   -2.184922949,
   -1.4526372043,
   -1.2160527096,
   -1.0993930086,
   -2.2270634533,
   -1.6394713775,
   -1.5536860327,
   -2.2290676571,
   -1.018699636,
   -1.7074517012,
   -2.3486705567,
   -1.74322845,
   -2.2575724826,
   0.7834191126,
   -1.2997155776,
   -1.170719208,
   -1.646794321,
   -0.8270522356,
   -1.3028184044,
   -1.485940485,
   -0.9715754102,
   -1.1516995493,
   -1.8047001364,
   -2.3443986834,
   -2.200903851,
   -1.8723118271,
   -1.6931001037,
   -2.4568901605,
   -1.0457501509,
   1.8325691326,
   -2.4678245823,
   -1.9508699024,
   -1.4309012727,
   -1.9299921599,
   -1.6744410007,
   -1.5510707747,
   -2.5376959993,
   -1.1114410005,
   -1.6940774758,
   1.4583390739,
   -1.9313423026,
   -1.7368090729,
   -1.8839527535,
   -2.807467986,
   -2.0417019964,
   -1.4058003471,
   -1.0300900056,
   -0.9629119029,
   -1.1581469838,
   -1.1158506751,
   1.8194170194,
   1.7743215746,
   2.2191191294,
   1.8154179036,
   1.0762219967,
   1.5187968318,
   1.5604673474,
   1.0456434282,
   1.0411194595,
   1.1078673348,
   1.5273615509,
   1.1641254029,
   1.4020577232,
   1.7349760969,
   2.4201196443,
   1.311132258,
   1.2471638561,
   1.7889978331,
   0.9400981764,
   1.0962090514,
   1.4438706791,
   -2.2409545312,
   -2.1716171679,
   -2.4898768874,
   -0.9757306404,
   1.2133525671,
   -0.9965520757,
   -1.0029976396,
   -1.2821309231,
   -1.2067971969,
   -2.12318653,
   0.9362903577,
   -2.1595487139,
   -2.4293458559,
   -1.8656237493,
   -2.4161909933,
   -1.7496605491,
   -1.6397252141,
   -1.242898941,
   -1.6606602266,
   0.9844226182,
   -1.0981760067,
   0.9497430582,
   -2.211914516,
   -1.374348559,
   -1.4667433645,
   -1.7504364634,
   -2.1998191605,
   -2.2674425497,
   -2.4955591278,
   -2.2298511779,
   -2.1350071691,
   1.0167976956,
   -1.5767284061,
   -1.1190278592,
   -2.5207156517,
   -2.603811762,
   -2.2725398631,
   -0.9799945853,
   -1.0863184621,
   -1.2690384661,
   -2.0345364761
  ],
  "psi": [
   2.0927079881,
   2.4823463475,
   -0.8610365357,
   -0.7559122199,
   -0.6054649056,
   0.9723410517,
   2.1952641362,
   -0.2067422755,
   2.0599164822,
   2.5252255571,
   2.6393833512,
   -0.7036785765,
   -0.7009179193,
   2.9529333844,
   2.9337303585,
   2.165321808,
   2.1297264132,
   2.4995882373,
   2.9094318448,
   2.4286896692,
   2.2514817992,
   2.1196512963,
   0.5268783032,
   -0.1382643333,
   -0.1924985152,
   0.3533075766,
   -0.516915055,
   -0.7547627102,
   -0.5160925393,
   -0.7513671293,
   -0.3917819877,
   2.7434935878,
   1.6804049995,
   2.7228006399,
   2.0458008948,
   0.6989518459,
   2.7924812,
   -0.4102529252,
   -0.3866533258,
   0.7667127366,
   -0.7678488981,
   2.5922340983,
   2.7209678295,
   -0.1226663642,
   -0.4751428879,
   1.0392039195,
   2.5419691746,
   -2.4749469298,
   -0.0298979486,
   2.2784542925,
   2.2681874118,
   -0.3031396168,
   2.6772999808,
   2.3514992437,
   2.9583831916,
   -0.737513294,
   -0.8507831836,
   -0.758925091,
   -0.7153550838,
   -1.9380620025,
   0.5887332105,
   -3.0277528694,
   3.1299910015,
   0.779259653,
   -1.8463274847,
   -2.5888716226,
   0.7294047043,
   0.8026121394,
   0.6692587594,
   -2.3304834738,
   -2.8207440874,
   -2.6127112711,
   -2.7837520254,
   -2.5808198944,
   -2.3784372255,
   -2.600461023,
   -1.6829930707,
   0.7143287279,
   0.290145991,
   -0.0083279563,
   -0.9689517386,
   2.6887354171,
   1.4527260125,
   2.4643598789,
   0.1542048434,
   -0.8152714531,
   -0.7704320339,
   -0.738162933,
   -0.5840638962,
   -0.3729703782,
   0.7741152516,
   2.5594561845,
   2.4089413185,
   2.1678335916,
   2.3660463376,
   2.0431383224,
   1.8543826247,
   2.5726040589,
   2.1754490902,
   0.5177423524,
   2.9467523349,
   0.7674955048,
   2.56962882,
   -0.0388334054,
   1.804636835,
   0.3962354674,
   -0.3185565071,
   2.7338321999,
   2.6482928375,
   2.4751228166,
   2.6571301865,
   0.5343973234,
   1.9363273624,
   -0.3420549177,
   2.4684999232,
   2.2351683661,
   2.3955754128,
   -0.7427363103,
   -0.712617875,
   -0.5117548574
  ]
 },
 "B_conformer_rs0_274": {
  "omega": [
   3.101027039,
   3.0825042064,
   3.1358276075,
   3.1342995306,
   3.0340293452,
   3.0967136144,
   3.1099030382,
   3.1164176761,
   -3.08474187,
   3.0290939186,
   3.0923178869,
   3.0374602057,
   -3.0700310571,
   -3.0944625823,
   3.044349821,
   -3.035306184,
   3.0884123792,
   -3.0781858588,
   3.0014417705,
   2.9125192492,
   -3.094672455,
   3.0268005264,
   3.0806292775,
   -3.1199248533,
   3.1232165229,
   3.1294147494,
   3.1378302163,
   3.1250119547,
   3.0383031689,
   -0.03387638,
   -2.8669077527,
   -3.1114172037,
   -3.0803226834,
   -3.0955363044,
   3.1285364223,
   3.0681477826,
   -3.0964797139,
   -3.1311914213,
   3.1300963777,
   3.1261431247,
   -3.1241823608,
   3.0598243249,
   3.1291403894,
   3.080227047,
   3.0926315704,
   -2.9940586164,
   3.0174013224,
   3.1411930555,
   3.050209273,
   3.1200066686,
   3.1313780731,
   3.1283486373,
   -3.0370273642,
   3.0452990553,
   -3.0860349213,
   -3.1124673755,
   -3.1242865547,
   -3.1071254224,
   3.1185854642,
   3.0859389116,
   -3.0722334793,
   3.0936489279,
   -3.0543802755,
   2.966054638,
   -3.0411135729,
   -3.0784588293,
   -3.12113773,
   -3.0983565943,
   3.0638365859,
   -2.9871675068,
   3.057478288,
   3.1007000805,
   3.0324701645,
   -3.1059554042,
   3.020122426,
   2.9688845022,
   -3.1203146105,
   3.0583935985,
   3.0552540478,
   3.1028500893,
   3.0300589062,
   -3.1271005343,
   -3.137190642,
   -3.1200077355,
   -3.1367888503,
   3.104645607,
   3.1090522614,
   3.1003271482,
   3.1257045995,
   -2.9670213329,
   2.9809435652,
   2.9247569614,
   -2.9977518361,
   -3.0191807597,
   3.0747463107,
   -3.0647545823,
   3.1164450137,
   3.128135146,
   -3.1279999613,
   -3.107500935,
   3.1093950342,
   3.0931029862,
   3.032816303,
   3.0861000716,
   3.1054255131,
   3.1266871894,
   3.0220985246,
   -2.9090332907,
   3.1255738944,
   -3.0285736007,
   -3.0281734174,
   -3.1361345286,
   -3.1264690447,
   -3.1046969262,
   -3.1296155725,
   3.0700338233,
   -3.1276748482,
   -3.0956587281,
   -2.9811707901,
   -3.0984106995
  ],
  "phi": [
   -1.2341744762,
   -1.0361253795,
   -1.2745639912,
   -1.1196972176,
   1.3005418783,
   0.8365325858,
   1.4108142741,
   -1.2219777923,
   -1.6843055551,
   -1.1471639939,
   -2.1832098856,
   0.8339433343,
   -2.3882883915,
   -2.3350796668,
   -1.7580630443,
   -1.4242849495,
   -1.0004757704,
   -2.4471185497,
   -2.1129723862,
   -1.0678736707,
   -1.0848293556,
   -0.9602082946,
   -1.0186681395,
   -1.2855308713,
   -1.1552638691,
   -1.2457785487,
   -1.1513320566,
   -1.134437416,
   -1.3888676135,
   -1.2532681168,
   -2.6495102407,
   -2.2806678464,
   -1.6562179313,
   1.0045621148,
   -1.9532698892,
   -1.605639591,
   -1.3340099123,
   2.954477701,
   -2.2340109617,
   -2.1362665415,
   -1.7936024547,
   -1.0184108722,
   -1.0243764745,
   -1.0837304058,
   -1.9265236273,
   -1.0434396379,
   -1.0852641347,
   -0.9937989504,
   -1.1300491368,
   -1.1629574128,
   -1.3647750415,
   -1.6594555027,
   -2.1690305206,
   -1.4058003471,
   -1.0300900056,
   -0.9629119029,
   -1.1581469838,
   -1.1158506751,
   -1.1854174004,
   -1.1800343569,
   -1.3322318252,
   -0.9096389277,
   -1.6344096187,
   -0.9540484304,
   -1.3463626239,
   -2.2073492644,
   -1.1554823029,
   -1.5148475184,
   -1.356122554,
   -1.1916944751,
   -1.0611771039,
   -2.4403044714,
   -1.6954421906,
   -1.6360180744,
   -1.1086683647,
   -1.819038508,
   -2.3769111654,
   -1.276678678,
   1.4438706791,
   -2.2409545312,
   2.7795841347,
   1.4872015874,
   1.0542225004,
   1.0617461065,
   1.2322827768,
   0.9976453913,
   0.9964816673,
   1.0688767835,
   2.3181659702,
   1.7712391678,
   0.8757307679,
   2.283373836,
   -1.3011874755,
   1.2378962028,
   2.2451044309,
   1.8337838377,
   0.9714904701,
   1.1273562281,
   1.5175759602,
   1.9131853482,
   1.7857135809,
   2.6408149136,
   1.1639437361,
   1.7218238318,
   1.0905348918,
   1.3261341776,
   1.9141006403,
   1.1366973665,
   2.2203990412,
   1.3878148814,
   1.566534778,
   1.0269119155,
   1.0787198887,
   1.0634933782,
   1.0147129286,
   1.0860620947,
   1.5497314373,
   -1.1256505603,
   1.9570724697,
   2.2950511953
  ],
  "psi": [
   1.4528218284,
   2.8341172015,
   -0.6348669743,
   -0.6548162396,
   -0.3649599466,
   0.3529645602,
   0.7229911636,
   -0.0016346672,
   2.5222171049,
   2.5567556906,
   2.7186741455,
   2.3948140122,
   0.9152849305,
   2.7372671322,
   2.1310902797,
   1.9662342128,
   2.2787761194,
   2.4267700368,
   2.5782253265,
   2.2190901713,
   3.0754436267,
   -0.1891760705,
   -0.3944971477,
   -0.3659217997,
   2.5276605776,
   -0.5924419381,
   -0.7450510517,
   -0.5539235353,
   -0.7863848203,
   2.7389442497,
   2.7302713835,
   2.4349345128,
   1.9724853917,
   0.0898700797,
   0.749452129,
   -0.1096204944,
   1.9735580256,
   2.5261397288,
   -2.7998318342,
   2.8455680067,
   2.8766048226,
   2.3604178024,
   -0.8364292148,
   -0.7601371829,
   -0.8166970196,
   1.8552660394,
   -0.7055914539,
   -0.1598626168,
   -0.759466393,
   -0.6759306765,
   -0.6913645634,
   -0.0554407067,
   -0.9186889292,
   0.2045250481,
   2.9583831916,
   -0.737513294,
   -0.8507831836,
   -0.758925091,
   -0.7149975084,
   -0.5656264494,
   -0.7538413477,
   -0.6268563471,
   -0.7585001277,
   0.2345743004,
   2.3496758019,
   0.917795063,
   0.9128095682,
   -0.6001217106,
   -0.0668199323,
   -1.1739044084,
   2.3782662598,
   2.6943983835,
   2.4296232588,
   2.1611913218,
   2.4768659766,
   2.4916074919,
   0.2448168086,
   2.6939162584,
   2.5474892612,
   -0.0083279563,
   -0.9677801516,
   -3.0647103529,
   -2.5986795593,
   0.401344181,
   0.7752274845,
   0.8079936309,
   0.8250651992,
   0.3759999789,
   0.3112268553,
   -0.4023026819,
   -0.0831094016,
   0.3918677738,
   -2.957929122,
   -0.3115258671,
   -2.2752736212,
   -1.7424622253,
   -1.6281851205,
   0.497146488,
   0.3342747205,
   -0.0921848059,
   -0.209906226,
   0.2500615318,
   -2.0850274327,
   0.3568306209,
   -0.1675320214,
   0.6875809939,
   0.778954381,
   0.062990424,
   -2.2560587606,
   -2.9732860343,
   0.0344778178,
   -1.7571949515,
   0.6536436938,
   0.7657797914,
   0.7461755163,
   0.8787436177,
   0.6073538808,
   -0.0204587237,
   -0.6723041154,
   -2.5291174048
  ]
 },
 "B_conformer_rs0_275": {
  "omega": [
   3.1035194148,
   3.0835498149,
   3.1361697552,
   3.0503918723,
   -3.0970881036,
   -2.801891188,
   -3.0798782705,
   -2.8830500892,
   3.0974070492,
   -2.9542814693,
   3.063230597,
   -3.0224619676,
   3.080714068,
   -2.9678082566,
   -3.0202007801,
   3.0032908045,
   0.0878596113,
   -3.1223001441,
   -2.9880608789,
   2.9945354612,
   3.0294090883,
   3.0970470596,
   3.0617086993,
   -3.1204952982,
   -3.1312668957,
   -3.0840459785,
   3.1305312255,
   3.1036638256,
   3.0390498619,
   -0.0342052861,
   -2.8664913743,
   -3.1113353205,
   -3.0818917956,
   -3.0313559547,
   3.0597149769,
   -3.0657670742,
   3.1190974176,
   -3.0662223296,
   -3.0913140596,
   -3.1163089059,
   3.137740673,
   3.0781345254,
   3.1285089049,
   -3.1125805681,
   3.0563551633,
   3.041222348,
   2.9742658357,
   -3.0952778223,
   -2.966646121,
   2.9330216271,
   2.9263707716,
   -3.1085813624,
   3.1356371362,
   3.1166384677,
   -3.0860349213,
   -3.1124673755,
   -3.1242865547,
   -3.1071254224,
   3.1186549413,
   3.120264407,
   3.1116001231,
   3.1189376183,
   -3.0861849768,
   -3.0824117624,
   3.1061777312,
   3.1158987649,
   -3.1206886526,
   -3.0998814042,
   3.0654906211,
   -2.7599726491,
   3.0717772985,
   3.1357007279,
   -3.045863212,
   3.0649653247,
   3.0967832949,
   3.1133432023,
   2.956821922,
   -3.0797494515,
   3.1084322801,
   3.1028500893,
   3.0300225881,
   -2.991830315,
   3.037274518,
   3.1145538634,
   -3.1306432379,
   3.1415328385,
   3.1157464076,
   -3.0813056385,
   3.1065749437,
   3.1350569141,
   -3.0304678828,
   3.1069278664,
   2.9213850541,
   3.0548527604,
   3.0708782205,
   3.089826993,
   3.0837398521,
   3.1046654491,
   3.1279208598,
   2.9127800106,
   3.0681435723,
   -3.1051248185,
   3.070398157,
   -3.1248662543,
   -3.098554412,
   3.115302474,
   3.0901275278,
   3.1394468205,
   -3.1324433891,
   3.1270390631,
   -3.0310825352,
   -3.0889264328,
   3.0191319747,
   -3.1133560267,
   -3.0704381037,
   3.0570899305,
   3.133531073,
   -3.1378376381,
   3.0717253227,
   3.1352002132
  ],
  "phi": [
   -1.2354665099,
   -1.0388279159,
   -1.2747894936,
   -1.0349747878,
   -1.0352738939,
   -1.8701265806,
   -1.9268470785,
   -1.955500058,
   -2.4985093964,
   -1.0427305956,
   -1.43667891,
   -1.4728817638,
   -2.6584392259,
   -1.0844357833,
   -2.0385728918,
   -0.9004685476,
   -1.3506689516,
   -2.4298558029,
   -1.3183320192,
   -1.053436266,
   -1.0094025274,
   -1.1867691283,
   -2.3629146307,
   -1.2252920944,
   -1.1598067928,
   -1.1602244207,
   -1.0906683385,
   -1.1172548572,
   -1.3889872178,
   -1.2532749401,
   -2.6484753705,
   -2.2814637794,
   -1.6574891197,
   -1.1661234791,
   -1.4556927865,
   -1.0880450984,
   -1.0144400151,
   -1.777333556,
   -1.1297717528,
   -1.0919901507,
   -1.1199054758,
   -0.9298451136,
   -0.9576927178,
   -1.1719221036,
   -0.8827584066,
   -0.9519254895,
   1.6242934826,
   1.3546638867,
   -1.5801759422,
   -1.6887251419,
   -2.0556387749,
   -1.8221241861,
   -1.8123768195,
   -1.4058003471,
   -1.0300900056,
   -0.9629119029,
   -1.1581469838,
   -1.1158506751,
   -1.134516857,
   -1.5787277603,
   -1.0856329889,
   -1.7442858991,
   -1.6511334163,
   -1.1743260607,
   -1.0625825158,
   -1.1720668453,
   -1.1555927836,
   -1.5154783541,
   -1.3571602391,
   -1.6126434713,
   -1.1168202274,
   -1.757424043,
   0.9805494012,
   -1.9517090684,
   -1.1551695765,
   -1.8238399642,
   -1.4482221899,
   -1.0306506843,
   1.4438706791,
   -2.2409545312,
   -1.5589492448,
   -1.0824232508,
   -1.1854581804,
   1.6863365999,
   -1.2487675716,
   -0.9673323055,
   -2.0493238138,
   -2.1543248325,
   1.0240065175,
   -1.5265862175,
   -2.2136035666,
   -2.2527334919,
   -2.1683731132,
   -2.1501012275,
   -1.7500641629,
   -1.1012961568,
   -1.0312489927,
   -1.1656193595,
   -1.3892355728,
   -1.2047893516,
   -2.5312971205,
   -1.4385268468,
   -1.1666474048,
   -1.0129752965,
   -0.9550954521,
   -1.0216141881,
   -1.1011283519,
   -0.9856786741,
   -1.0476264136,
   -0.9985888049,
   -1.0239104511,
   -2.1008191895,
   -1.2509410284,
   -1.1253525801,
   -1.3096382207,
   -1.1710918555,
   -1.0471988895,
   -1.025104367,
   -1.0670478981,
   -0.9023244978
  ],
  "psi": [
   1.4530784529,
   2.8364349505,
   -0.634819738,
   -0.6538107358,
   -0.5156227167,
   -0.3260373074,
   0.1181346446,
   2.9367307845,
   -0.2481074948,
   0.8946996627,
   -0.4462815985,
   2.1239285228,
   -0.351711733,
   -3.0231911966,
   -0.5934986004,
   0.5396053434,
   2.4244438566,
   2.5266117013,
   2.4667471777,
   -0.0178211003,
   -0.4274671676,
   -0.8205225868,
   -0.7676993909,
   2.3161328609,
   2.8882717474,
   -0.7190890735,
   -0.6629349709,
   -0.69343288,
   -0.717462547,
   2.739350285,
   2.7296860829,
   2.4365674764,
   1.9735160953,
   0.0896764056,
   2.5924820351,
   2.8707454979,
   2.5775777141,
   2.5725872168,
   0.4353268694,
   -0.2306615185,
   -0.7917962628,
   -0.8260221383,
   -0.8456774589,
   -0.7584905223,
   -0.5923739798,
   2.4686967966,
   2.5051285451,
   -0.0071301345,
   2.8356372653,
   0.3487637696,
   -2.4668857623,
   2.308261543,
   2.1308499539,
   2.0047341446,
   2.9583831916,
   -0.737513294,
   -0.8507831836,
   -0.758925091,
   -0.7156306591,
   -0.4416124919,
   -0.1158961504,
   2.4385143021,
   2.3471354824,
   2.9500187883,
   2.0678515964,
   -0.6261205483,
   -0.7827045761,
   -0.5980140348,
   -0.0672959086,
   -1.236596105,
   2.7664041973,
   2.5852547096,
   0.182926986,
   0.706670169,
   2.6562491311,
   2.5987470127,
   1.8275585717,
   2.0720528438,
   2.3865276801,
   -0.0083279563,
   -0.9676717476,
   -0.112544763,
   2.3690718644,
   -0.1643492339,
   -0.1001261148,
   2.2799577252,
   2.2304899931,
   1.9666878073,
   2.2352176228,
   0.4662819665,
   2.5834890946,
   2.471058742,
   2.4469020908,
   2.2196996931,
   2.1250173344,
   2.4175750091,
   -0.7559155822,
   -0.79378555,
   -0.6290394225,
   2.1387971765,
   -0.9952284535,
   -2.7596124379,
   -0.0685766626,
   2.4204805643,
   2.4470986667,
   -0.6432781002,
   -0.7143291044,
   -0.8374732269,
   -0.8078437382,
   -0.8273085331,
   -0.7643181897,
   -0.5838973347,
   0.3101816324,
   2.6997400671,
   -0.7933188189,
   -0.5180604309,
   -0.690156309,
   -0.8777515807,
   -0.7236634483,
   -0.9755248645
  ]
 },
 "B_conformer_rs0_276": {
  "omega": [
   3.0244987229,
   3.1298856845,
   -3.050920539,
   3.1404063482,
   -3.1402490462,
   -3.126270496,
   -3.1090661791,
   -3.0770974912,
   -3.1107107814,
   3.1020800803,
   -3.0693488009,
   -3.1328530798,
   -3.0355154947,
   3.1015041283,
   -3.1291969147,
   -3.1350205302,
   -3.1385458234,
   -3.1261357142,
   3.1145018066,
   -3.0315010449,
   -3.044239497,
   -3.0297927334,
   -3.1038123107,
   -3.1071429958,
   3.0011062955,
   -3.0477692674,
   -3.1031428779,
   -3.1073574498,
   3.0064442939,
   3.117831036,
   -3.1113826134,
   3.1193461638,
   -3.0713446023,
   -3.0985219162,
   -3.0861117286,
   3.1169862879,
   3.0224333907,
   -3.096372299,
   3.1283490448,
   -3.0366001123,
   -3.0021243361,
   3.1201782137,
   -2.9223201817,
   -3.1045587663,
   -3.0000710134,
   3.0738053228,
   -3.0199186025,
   -3.1364847451,
   -3.0603333295,
   -3.0830645716,
   -3.0824795402,
   -3.091126115,
   -3.099712059,
   3.1159025409,
   -3.0860349213,
   -3.1124673755,
   -3.1242865547,
   -3.1071254224,
   3.1183868434,
   3.1007522872,
   3.1233387493,
   -3.1203847369,
   3.0948880612,
   3.1136063596,
   3.0354157377,
   -3.0731867413,
   3.113605693,
   -3.0640753276,
   -3.0653845096,
   3.0869541974,
   3.015717048,
   3.0820546197,
   3.0890852083,
   2.8588703968,
   3.1145667235,
   3.0176119326,
   3.1268659417,
   3.1209038628,
   3.0108011388,
   3.1028500893,
   3.0302473191,
   -3.1284002452,
   -3.1370962063,
   -3.130173594,
   -2.9936910254,
   -3.0817836538,
   2.9826500182,
   -3.0002370545,
   3.1241083041,
   3.0959452453,
   3.0624364121,
   3.0924429782,
   -2.9903382356,
   3.1358198933,
   -3.0945298369,
   -3.0729385176,
   -3.1281385137,
   -3.1117402878,
   -3.1038619161,
   3.136406831,
   2.9594862183,
   -3.0434111766,
   3.1153684064,
   -3.0716457054,
   3.1133527969,
   -2.9546877227,
   2.871366816,
   3.1070459522,
   -3.0921630894,
   -3.0712487072,
   3.1018256288,
   3.1120137715,
   3.1362544269,
   -3.1310328099,
   3.1102234611,
   -2.8888064112,
   -3.1405795595,
   -3.126662401,
   3.1217062779,
   -3.1191119458
  ],
  "phi": [
   0.9833793699,
   1.2561663905,
   2.0127031293,
   1.2166478102,
   -2.9730733228,
   2.8436040733,
   -1.2874146422,
   1.2361747816,
   1.4500869654,
   1.3738942317,
   1.0990215031,
   1.6022958399,
   1.1360644789,
   1.5007951195,
   2.6483485859,
   1.2772132621,
   1.2246899375,
   1.6478763882,
   2.7605129767,
   2.0916657664,
   2.3430734565,
   2.029485434,
   2.0353030129,
   1.8137043094,
   1.4113154663,
   2.0085286887,
   1.050059359,
   1.3377630149,
   0.8886635603,
   1.1420900633,
   1.5901347545,
   1.1765150066,
   1.1701462286,
   1.1286465887,
   1.0385165729,
   1.5080807397,
   1.060480672,
   -1.2970822166,
   -1.3600478271,
   1.218857543,
   1.5065017589,
   2.0834460032,
   1.6724909021,
   1.8925390918,
   2.2465366557,
   1.1117893513,
   2.0617934277,
   1.556735611,
   1.6652850334,
   2.4039903101,
   2.1698790958,
   1.9666305545,
   1.0913301979,
   -1.4058003471,
   -1.0300900056,
   -0.9629119029,
   -1.1581469838,
   -1.1158506751,
   -1.057552642,
   -1.167694265,
   -1.1154747366,
   -1.0965325522,
   -1.7242966638,
   -2.5915069453,
   -0.8444292971,
   -0.9876662979,
   1.3351983633,
   -1.1306996946,
   -1.3443241278,
   -1.2959286312,
   -1.2470207763,
   -1.1028665201,
   -1.3176654409,
   3.1334359164,
   -1.2460044583,
   -1.7892126495,
   -2.1096684166,
   -1.0449424521,
   1.4438706791,
   -2.2409545312,
   2.779671155,
   1.4879278659,
   1.0543932181,
   -1.4986715916,
   2.1054661679,
   1.822881781,
   1.2391883894,
   1.8192065823,
   2.5679746086,
   2.0108229281,
   1.6555316421,
   1.1286565811,
   1.7699699168,
   1.3136934457,
   1.7679520222,
   -1.0350050211,
   2.2335798595,
   1.5821349479,
   1.0691765308,
   1.1670408441,
   1.3922189254,
   1.8603770322,
   2.1264588231,
   2.3322667629,
   0.9270067045,
   2.1625139271,
   1.7852529076,
   2.6301913976,
   2.4352870228,
   1.2074456385,
   0.8842634499,
   1.3254055337,
   1.9269012658,
   0.7913781124,
   2.5569934149,
   1.2364148465,
   1.5881115467,
   0.9549977699,
   1.1979455341,
   1.1740386102
  ],
  "psi": [
   -0.4125883002,
   0.4956594205,
   0.3544139979,
   -0.200196011,
   -2.454370007,
   -3.0959857354,
   -2.7734571403,
   -0.210825249,
   -2.2349516998,
   -2.5474072122,
   -2.9096273947,
   0.2468964397,
   0.101716224,
   -2.7063143217,
   0.9016538195,
   -2.7146695459,
   -2.3191716785,
   -2.5140367391,
   -3.0696671213,
   -2.6374868527,
   -2.6180617953,
   -2.3748842187,
   -2.224010111,
   -2.1346324758,
   -2.6249146286,
   -0.0974750607,
   0.7310131881,
   0.6813038723,
   0.6632295738,
   0.7685958882,
   0.2718987644,
   0.0795931934,
   0.5790363982,
   0.633767267,
   0.7661222483,
   0.7716231574,
   -2.1097335287,
   -2.2526886885,
   -0.0472536656,
   -0.1701730243,
   -2.262639059,
   -2.3215710329,
   -2.5552424772,
   -2.3512705458,
   -0.286593334,
   -2.6177787357,
   0.3457888626,
   -3.128938191,
   2.1049313009,
   0.1792587958,
   -2.5308482808,
   -2.1274656709,
   -2.0435890541,
   0.7335577315,
   2.9583831916,
   -0.737513294,
   -0.8507831836,
   -0.758925091,
   -0.7153081227,
   -0.6173099946,
   -0.7620884313,
   -0.7389023878,
   -0.5725085386,
   1.2292933481,
   2.658123266,
   -0.7299217173,
   2.2288795409,
   0.0133922564,
   -0.4525753679,
   2.09699906,
   2.5326997091,
   2.6403521735,
   -0.2714207497,
   2.4548378723,
   2.3783675217,
   2.6002364813,
   1.6821891803,
   1.9260678544,
   2.4027693858,
   -0.0083279563,
   -0.9677801516,
   -3.0647422605,
   -2.5987595865,
   0.4005440673,
   0.0017952226,
   -2.4273878151,
   -2.1388410204,
   -2.0644936629,
   -2.1764012087,
   -2.9167659135,
   -2.5399768811,
   0.2121111643,
   -2.4656350645,
   -2.0143084246,
   -2.3312756515,
   -0.3356463591,
   -0.6851271643,
   -2.6577936905,
   -2.1723507235,
   0.7362245619,
   0.6944232986,
   0.1573309526,
   -0.2132670189,
   -2.4328359158,
   -1.9632915392,
   0.8292279238,
   -1.8685114079,
   0.8790185814,
   -2.9548290737,
   -2.4869794705,
   -2.760977596,
   0.8786850326,
   0.0382311976,
   -0.5185698875,
   0.8874511851,
   -2.4847182281,
   -2.2928657695,
   -2.4337050503,
   0.8192287063,
   0.6465217625
  ]
 },
 "B_conformer_rs0_277": {
  "omega": [
   -3.1245380023,
   -3.0725684297,
   3.0885388157,
   3.0351429921,
   -3.0780663494,
   -3.1141910278,
   -3.1330263579,
   3.1392493308,
   2.9926409016,
   3.1146566298,
   3.0857632061,
   3.0173519037,
   -3.0584882418,
   2.9693904443,
   -3.1120153099,
   3.0566953565,
   3.1077740222,
   3.1277394848,
   -3.1172610734,
   3.136607754,
   3.1091941178,
   3.1208927466,
   3.0780626432,
   -3.0647541266,
   3.0436912663,
   -2.8852904391,
   -3.0937735115,
   3.1263677373,
   -2.9215793431,
   3.0322187722,
   -3.0593518593,
   3.0265013147,
   -3.0423871837,
   3.0361913285,
   -3.1129795611,
   3.0398921211,
   3.1084740313,
   3.123359939,
   2.9336877579,
   2.9946873743,
   3.0495700355,
   3.1322950203,
   -3.0435540717,
   3.0312251077,
   -3.0099617321,
   -3.1004621568,
   3.0635828531,
   -3.1006663198,
   -3.1350584184,
   -3.1168980622,
   -3.12050065,
   -3.136069097,
   3.0381987526,
   3.0562657175,
   -3.0860349213,
   -3.1124673755,
   -3.1242865547,
   -3.1071254224,
   3.1190298503,
   3.1234958034,
   -3.0872240608,
   3.1176368825,
   3.0536010755,
   3.0521325123,
   -3.0997318443,
   -3.1225336355,
   -3.0361311735,
   3.0746670013,
   -3.1108904895,
   3.1195413184,
   -3.1376036671,
   2.7408667672,
   3.040963731,
   3.0691445316,
   -3.0770330609,
   -3.091934915,
   3.1331733278,
   3.0046664455,
   -3.0118282863,
   3.1028500893,
   3.0301556245,
   -3.1016805553,
   3.1283877597,
   3.07600254,
   3.044716029,
   3.0584261453,
   -3.0893149062,
   3.0502512071,
   3.0451477573,
   3.1359254739,
   -3.1181547991,
   3.1073338144,
   3.1337751817,
   3.0892472574,
   3.0848962575,
   -3.131626367,
   3.010783555,
   -3.0878909503,
   -3.0370211895,
   -3.0111069572,
   -3.0895985329,
   -3.0513466999,
   3.0255898988,
   3.1356140779,
   -3.1099224439,
   2.9737438716,
   3.0575721994,
   -2.9898079903,
   -3.0467739631,
   3.1349267203,
   -3.0270140176,
   -2.9844608021,
   3.1064454914,
   3.0492338915,
   -3.1180781806,
   -2.9625295767,
   3.1253998599,
   -3.0788482731,
   -3.1225673639,
   3.0757254717
  ],
  "phi": [
   -2.4945231739,
   -1.2200965803,
   -1.3828877662,
   -2.4180338125,
   -1.4930386645,
   -2.1879238929,
   -1.0609959041,
   -1.5057316452,
   -2.181222602,
   -1.1561563165,
   -2.0668894175,
   -1.7919581099,
   -1.0948275614,
   -0.9196398505,
   -1.2741331743,
   -1.6060489824,
   -1.1024241591,
   -1.3817185673,
   -1.845562127,
   -2.4851540142,
   -1.1365703148,
   -1.0099085733,
   -1.1873125144,
   -2.1533809091,
   -2.4382901972,
   -0.9904732793,
   -1.1537976203,
   -1.3917665968,
   -1.2808116086,
   -0.9755881226,
   -1.4000089817,
   -1.7596163195,
   -2.1661210084,
   -1.1651415998,
   -1.4584502272,
   -2.263377093,
   -1.2876269762,
   -2.6285668478,
   1.2564275366,
   -1.2727725206,
   -1.105176798,
   0.9137071881,
   -1.5718018482,
   -1.9766609045,
   -1.664960296,
   -1.0939322258,
   1.3524872827,
   1.4090552697,
   -2.2130643032,
   -1.1061877956,
   -1.5499726385,
   -1.9818804726,
   -2.1594894282,
   -1.4058003471,
   -1.0300900056,
   -0.9629119029,
   -1.1581469838,
   -1.1158506751,
   -1.1043869714,
   -0.9843063487,
   -1.191001618,
   -1.1461186073,
   -1.1235341197,
   -0.8703786995,
   -0.9708223704,
   -2.0364064492,
   -1.2620884352,
   -2.6147341802,
   -1.1011239003,
   -0.9426588086,
   -1.3106561156,
   1.4417525132,
   -0.9193921543,
   2.0776288798,
   1.0384324111,
   2.5042364783,
   2.0846530629,
   1.2979878374,
   1.4438706791,
   -2.2409545312,
   -2.6484321736,
   -1.3846788125,
   -1.0253387797,
   1.2495344521,
   -2.2396940449,
   -1.3985571229,
   -2.0608649528,
   -1.3595510007,
   -1.4848866684,
   -1.447823043,
   -1.6334982407,
   -2.6419853397,
   -1.5118827886,
   -2.2076882837,
   -1.0661169518,
   0.8296146413,
   -1.4848975131,
   -1.7110886083,
   -1.9082962288,
   -2.0085052606,
   -2.4222454362,
   -1.3384669879,
   -1.3342864326,
   -1.4223335661,
   -1.4703488442,
   -1.6734369779,
   -2.7499370419,
   -1.0417007583,
   -1.813008818,
   1.444051329,
   -1.4437165468,
   -1.5909760208,
   -1.1443192633,
   -0.957659788,
   -1.0135177615,
   -1.489881912,
   -2.1842683263,
   -1.9964630466,
   -1.237049535,
   -1.0902629059
  ],
  "psi": [
   2.5458697925,
   2.7236286198,
   -0.2046437643,
   -0.1377318999,
   1.0761904644,
   -3.096553596,
   2.6117484401,
   -0.5568878884,
   0.1594063157,
   1.2887108837,
   2.6463236486,
   -0.0150214714,
   1.8059100603,
   2.5076408343,
   -0.5214924946,
   2.6825741468,
   2.185337742,
   2.4841925424,
   2.6369301474,
   -0.2323034827,
   2.8049869773,
   -0.6425855005,
   -0.7824755762,
   2.456230858,
   -0.6064026106,
   1.6750223756,
   -0.6475466278,
   -0.3128291322,
   -0.11850741,
   -0.6433672589,
   -0.8155174593,
   2.921610634,
   2.4187057569,
   2.5679887826,
   2.5330735217,
   -0.4187780656,
   2.5204544457,
   2.6467289172,
   3.1128212881,
   0.5785236798,
   3.0109299399,
   -0.2517075513,
   0.9186048214,
   2.2697857149,
   0.0345731911,
   1.9860749904,
   2.6191701184,
   -2.6291413408,
   2.9166863319,
   3.0037005923,
   2.3984286544,
   1.90806693,
   2.3330010409,
   2.2154163421,
   2.9583831916,
   -0.737513294,
   -0.8507831836,
   -0.758925091,
   -0.7167547551,
   -0.621904964,
   -0.699088144,
   -0.6376636911,
   -0.7273432579,
   -0.620032426,
   2.4815934969,
   2.2620595166,
   2.0723600721,
   2.2280266425,
   2.6615443897,
   2.4852415774,
   2.3373785412,
   -2.7202986986,
   0.0127089788,
   -0.8392339461,
   -2.3821565808,
   -2.4328422093,
   3.1365062895,
   -2.6496657589,
   -1.2614850574,
   -0.0083279563,
   -0.9681715817,
   -3.0923218698,
   2.845372522,
   -0.6476852411,
   0.1404801395,
   -2.9252322259,
   2.8115097462,
   2.077482179,
   1.9679548038,
   1.2813318926,
   2.7945790288,
   2.6771911544,
   2.6659523547,
   2.4187432145,
   2.3599078073,
   -0.6900427909,
   0.8066974988,
   1.6060666964,
   0.2642167161,
   0.3274339315,
   2.4179176548,
   0.9743127369,
   2.3795470462,
   2.2053347816,
   -0.5277008966,
   0.1378580351,
   1.6329504252,
   0.969070094,
   2.3929506918,
   -0.4248578828,
   -3.0503675871,
   -0.449482266,
   1.6241427425,
   -0.6978100732,
   -0.8303679249,
   -0.8292165393,
   -0.2088829935,
   1.4470164722,
   -0.7831688401,
   -0.929025121
  ]
 },
 "B_conformer_rs0_278": {
  "omega": [
   3.1017909795,
   3.0829633583,
   3.1362176314,
   3.0500334485,
   -3.1224729805,
   2.8972453453,
   3.0640306432,
   3.1299672095,
   2.9073047683,
   -3.1393405284,
   3.0753745574,
   -3.1049480962,
   -3.1391920495,
   3.1059710863,
   3.1089784978,
   -2.9891591166,
   -3.1393977821,
   -3.1222603833,
   -3.1280869174,
   -3.1313206306,
   3.1096574768,
   3.1056751844,
   3.0815854756,
   3.0080820105,
   3.0975304996,
   -3.0341628531,
   -3.0622444711,
   -3.0421676052,
   -3.0191742355,
   3.1041824351,
   3.1306497376,
   3.1187404551,
   3.1407637868,
   -3.0319859032,
   3.0602264132,
   -3.0657821827,
   3.118981776,
   2.9280833477,
   2.9858344748,
   -3.0877978065,
   3.0704969963,
   -3.0972486991,
   -3.1409935383,
   -3.051852263,
   -3.1347204553,
   3.0856856903,
   -2.9930397464,
   3.1386710761,
   2.9844373097,
   3.0136805986,
   3.0736758001,
   2.9259256679,
   -3.0493771779,
   2.9777364683,
   -3.0860349213,
   -3.1124673755,
   -3.1242865547,
   -3.1071254224,
   3.11800537,
   3.092212247,
   3.1356064472,
   -3.0570118291,
   -3.0978459018,
   3.0355596683,
   0.1493455914,
   3.1189739943,
   3.1281911779,
   -3.1293022365,
   -3.0821602992,
   -3.067682021,
   3.1377201639,
   -2.9086504892,
   3.0966056894,
   2.9840847788,
   -3.0205047168,
   -3.091214214,
   3.1333100729,
   3.0049900716,
   -3.0110485875,
   3.1028500893,
   3.0308202137,
   3.1241554774,
   -2.9640071542,
   3.1233386773,
   3.1285670818,
   3.0964902307,
   3.1181448238,
   3.0586205905,
   3.1109279327,
   -3.042654506,
   -3.1294594144,
   3.070000104,
   -3.1315644139,
   3.1312357721,
   -3.1234393057,
   -3.1272330002,
   3.027553505,
   3.1131918281,
   -3.0590022835,
   3.0444941571,
   -3.1393741724,
   3.1259118903,
   -3.1367948451,
   -2.9729417132,
   -3.1346786402,
   -2.9643341871,
   3.1396280125,
   -3.0975844342,
   -3.1276362637,
   -3.1278672701,
   -3.122777482,
   -3.0755964072,
   -3.081200221,
   3.0925525314,
   3.0697503442,
   -3.0864637844,
   -3.1030359136,
   3.0828667633,
   3.1155143668,
   3.0523949686
  ],
  "phi": [
   -1.2352708324,
   -1.0390409012,
   -1.2756665113,
   -1.0334691419,
   -1.1636300406,
   -1.2974794569,
   1.8167724583,
   -2.0271862956,
   -1.0468288749,
   -1.013957894,
   -1.4754835178,
   -1.1585766874,
   -1.1464590555,
   -1.1060032503,
   -1.1393249823,
   -1.8835610333,
   -1.1176232627,
   -1.1118452722,
   -1.2206691413,
   -1.2429599861,
   -2.2647889881,
   -1.7489125216,
   -1.1321269702,
   -2.965188315,
   -1.0391774862,
   -0.9196362836,
   -1.2460376749,
   -1.4788292452,
   -0.9182164929,
   -1.0527327533,
   -1.1223634697,
   -1.1228667278,
   -1.1626893705,
   -1.1650080712,
   -1.4555101294,
   -1.0876898649,
   -1.0116454601,
   -1.5936901026,
   -2.8956205671,
   -2.2631020166,
   -1.0762840569,
   -1.1734426906,
   -0.8459848483,
   -1.2392936556,
   -2.4038255788,
   -1.1725634983,
   -1.975986305,
   1.3468799327,
   -2.4022163111,
   -2.6367432063,
   -1.6459993461,
   -1.8308210038,
   -1.3428255298,
   -1.4058003471,
   -1.0300900056,
   -0.9629119029,
   -1.1581469838,
   -1.1158506751,
   -1.0456953741,
   -1.0365809688,
   -0.9722558697,
   -1.5772182031,
   -2.0946779473,
   -2.5375920917,
   -1.3792324428,
   0.9762665793,
   -1.4703920893,
   -1.1808884405,
   -1.4142164097,
   2.3595373585,
   1.0703325117,
   1.8974961588,
   1.8335956798,
   1.7378810499,
   1.2723301413,
   2.5043409916,
   2.0847704264,
   1.2975108534,
   1.4438706791,
   -2.2409545312,
   -1.3421961767,
   -2.5482166552,
   -1.1594113767,
   -1.0455724788,
   -1.1961641892,
   -1.0462688656,
   -1.0827529691,
   -1.0779068778,
   -1.9069521904,
   -2.45984414,
   -2.2069527498,
   -2.3366729242,
   -1.0490106772,
   -1.1472530604,
   -1.1374403217,
   -1.0598433908,
   -1.0101565837,
   -0.9748509937,
   -1.6087318203,
   -1.1817301548,
   -1.7613442006,
   -1.3053497948,
   1.1222289553,
   -1.896909499,
   -2.5987690983,
   -0.9997302178,
   -1.0731250283,
   -1.0125600096,
   -1.2360332561,
   -1.043902598,
   -1.0195933603,
   -1.7158374909,
   -1.1349644696,
   -1.3274292349,
   -2.6020614927,
   -2.2617599222,
   -2.7847840667,
   -1.4940469169,
   -1.0509073849,
   -1.3516476718
  ],
  "psi": [
   1.4545722307,
   2.8354174299,
   -0.6330452615,
   -0.6535955742,
   -0.5179877929,
   2.7908599786,
   2.8355388288,
   0.0326845375,
   0.1071503625,
   2.5415279262,
   2.4715916528,
   2.6476998851,
   -0.6381295258,
   -0.8154490989,
   -0.6172634682,
   -0.8039126722,
   2.1903479685,
   2.6250513223,
   -0.7057400238,
   -0.6374741383,
   -0.6535764613,
   2.2729353582,
   -0.0034593885,
   1.8125862166,
   2.9753123688,
   2.3353387094,
   -0.6909879226,
   -0.3827936886,
   -0.3077860383,
   -0.743307014,
   -0.5113000334,
   -0.7082441697,
   -0.6557748939,
   -0.7867144328,
   2.5918473945,
   2.8683113363,
   2.5754218883,
   2.5731725994,
   -3.1225728153,
   3.1274785728,
   2.1816811234,
   2.1283675978,
   -0.6760067044,
   -0.3879783546,
   -0.8322484902,
   2.8841871821,
   -0.5690896381,
   -0.0559157426,
   0.3280627814,
   2.9767267645,
   2.8846638101,
   2.3415074681,
   1.9464932771,
   2.8391372602,
   2.9583831916,
   -0.737513294,
   -0.8507831836,
   -0.758925091,
   -0.7153081227,
   -0.7733091173,
   -0.8327831448,
   -0.8266501668,
   0.0752786616,
   -0.0551313413,
   2.460013196,
   -0.0689705205,
   0.5966896815,
   2.4111833281,
   2.3570612021,
   -0.9777155638,
   -2.5545999904,
   -2.6850109845,
   -2.3688818856,
   -0.0499217707,
   -2.5877147289,
   -2.6144598752,
   3.1363285305,
   -2.651154068,
   -1.2627939078,
   -0.0083279563,
   -0.9690601695,
   -0.5762594019,
   2.7054419757,
   2.8711685355,
   -0.9386252848,
   -0.661890103,
   -0.8373194748,
   -0.7063432143,
   -0.7334043206,
   1.8756683661,
   -0.2452337728,
   2.6661415972,
   2.5274573941,
   -0.7908355425,
   -0.8794068843,
   -0.8250437463,
   -0.7484994066,
   -0.8723270138,
   -0.6250832324,
   0.0328588086,
   2.2276214361,
   0.0905392579,
   2.6073053367,
   0.1262533553,
   -0.2036627364,
   2.3961498501,
   -0.91726741,
   -0.807816376,
   -0.8800164818,
   -0.7591635373,
   -0.6737656881,
   -0.8192845546,
   0.4281143118,
   2.7858951548,
   2.8172371741,
   2.9593128938,
   3.0501598687,
   2.8621663635,
   2.6039203024,
   2.501579031
  ]
 },
 "B_conformer_rs0_279": {
  "omega": [
   3.067082184,
   -3.0878813149,
   -3.1149659513,
   3.0955082715,
   -3.1108923971,
   -3.140754308,
   -2.8508322681,
   3.0914289602,
   -3.1409505165,
   3.0341778404,
   -3.0682467675,
   -3.1065280145,
   -3.0265841221,
   -3.1257104338,
   -3.0178655097,
   -3.068067505,
   -3.1286523342,
   3.0640904933,
   -3.0783592378,
   -2.9736837572,
   -2.9705732603,
   -3.1274281375,
   3.0536591316,
   3.0608652738,
   3.0498745182,
   -3.098585164,
   3.0901463524,
   -3.1402366949,
   -3.1237870451,
   3.0765217161,
   3.135182595,
   -3.0411134015,
   -3.1200760244,
   3.1318214589,
   -3.1313036112,
   3.1361951941,
   3.1283284637,
   -3.0784051516,
   3.1346064636,
   3.0734725191,
   -3.0497693545,
   3.1181871198,
   3.1004420589,
   -2.9623957911,
   3.0435091216,
   -3.1115603969,
   3.0962853313,
   3.1326293957,
   -3.1062690396,
   3.084449637,
   -3.0930956559,
   -3.1316873426,
   -3.10172019,
   -3.1313598496,
   -3.0860349213,
   -3.1124673755,
   -3.1242865547,
   -3.1071254224,
   3.1178905833,
   -2.9341046056,
   3.1023097716,
   3.0522200248,
   -3.114477491,
   3.0117086922,
   2.9718375366,
   3.037704144,
   3.0449587073,
   -3.0566225306,
   3.0723598925,
   -3.0664854147,
   -0.0817507511,
   -3.1300345904,
   -3.1118264394,
   3.1322126107,
   3.0012319721,
   -3.0164555188,
   3.1069791465,
   3.0333689305,
   3.0829213967,
   3.1028500893,
   3.0296914051,
   2.9541679494,
   -3.0350349479,
   3.1267223252,
   3.0738703768,
   -3.1268523179,
   -3.1100331511,
   3.1396683884,
   -3.1264385219,
   -3.1291771122,
   -3.0542377154,
   -3.071723071,
   -2.9427747115,
   3.0530501134,
   -2.9173148634,
   3.0887904434,
   3.0852541676,
   -3.0237994071,
   3.1223254987,
   3.133707876,
   3.0890231466,
   -3.0506537838,
   -2.9702045706,
   -3.0903343902,
   -3.0703529719,
   -3.0065330729,
   3.0526710498,
   -3.125977871,
   -3.0430614573,
   -3.1314028009,
   -3.0696440101,
   -3.0948272387,
   -3.1323470247,
   3.086796716,
   -3.1075188743,
   3.090658217,
   -3.0510329618,
   3.0836841796,
   -3.0039748258,
   3.1080172355
  ],
  "phi": [
   1.1366462522,
   1.4624935103,
   1.40182529,
   1.2287819692,
   -2.2040426785,
   2.20767176,
   1.5852087924,
   2.2748069887,
   2.8171125966,
   1.0740988197,
   1.0178623581,
   1.1415656688,
   1.1239789552,
   1.1743544475,
   1.0056731189,
   1.0667037385,
   1.0443682284,
   2.2525511341,
   1.3907154284,
   1.4876034652,
   2.3567341205,
   1.6499884116,
   2.0796839163,
   1.7086178157,
   0.9082278166,
   0.9290116409,
   1.0832585651,
   1.8726936376,
   2.1615629981,
   1.0837373161,
   2.3753850215,
   1.9585883355,
   1.4307801368,
   1.0412090994,
   1.7454661862,
   2.1304754584,
   1.0939861612,
   3.135299056,
   0.8975919768,
   2.3812975923,
   1.0071347052,
   1.4757943823,
   1.7513984774,
   2.1153433324,
   2.1144580761,
   1.0271840886,
   -1.7033148221,
   -1.53755297,
   1.2849192029,
   -1.0981582713,
   1.2208344455,
   1.060270535,
   0.9949777686,
   -1.4058003471,
   -1.0300900056,
   -0.9629119029,
   -1.1581469838,
   -1.1158506751,
   2.1560373583,
   1.6725793754,
   1.3433065707,
   1.3837050543,
   -0.901106272,
   1.0243937663,
   1.3859534287,
   1.295702798,
   0.8318025043,
   -2.0810247864,
   -2.1304981528,
   -1.3720184483,
   -1.1183402495,
   -1.2131618091,
   -1.126713791,
   -1.3643451579,
   -0.8039337778,
   -2.3337179038,
   -1.0555884181,
   -0.9598220398,
   1.4438706791,
   -2.2409545312,
   -2.1732129651,
   -2.4902166447,
   -0.9747857811,
   1.2131126542,
   -0.9750249496,
   -1.156921124,
   -1.0824598205,
   -1.1917495478,
   -1.0529529242,
   -1.4862957212,
   -1.6552804432,
   -1.8658451802,
   -2.6152027561,
   -1.7797712854,
   -2.0374924984,
   -1.3365961335,
   -1.3544705375,
   -1.2432120637,
   -1.1596894192,
   -1.1590292889,
   -1.1022967597,
   -1.42501752,
   -1.5566304296,
   -1.4670210518,
   -1.0034146421,
   -1.2774000885,
   -0.9904106631,
   -1.1858172608,
   -1.6540778348,
   1.5565903486,
   -1.2580313637,
   -1.0170491787,
   -1.1761378175,
   -1.1607426178,
   -1.2269874676,
   -1.5213337408,
   -1.056356695,
   -1.5721847613,
   -1.6530366659,
   -1.1006083738
  ],
  "psi": [
   -2.397016813,
   0.3299023535,
   0.145331854,
   0.2509666462,
   -2.3832320818,
   -2.4738268507,
   -0.7133515073,
   2.9528206453,
   -2.4377375326,
   -1.6190953148,
   0.3146967724,
   0.8022754898,
   0.6691730794,
   0.6732559889,
   0.6754193033,
   0.7475026848,
   -2.1654502852,
   -2.4362680513,
   -2.6152310156,
   -2.341873981,
   -2.42921953,
   -2.1381312463,
   -2.1123897092,
   -2.2889989561,
   -0.13982258,
   0.6007146544,
   0.7934619256,
   0.6799823339,
   -0.01615076,
   -1.2807740626,
   0.4670735964,
   -2.29264434,
   -1.5459235143,
   0.5178399091,
   0.4766188904,
   -1.9905401912,
   -1.4343137271,
   -2.7791019138,
   3.0034904,
   -2.2822768314,
   -2.3935087551,
   -2.2405586192,
   -1.2178180613,
   -2.3104960305,
   -0.2895676542,
   -2.0790812182,
   -2.4564120939,
   0.5175753741,
   1.1531800018,
   0.4670583486,
   -0.3426787979,
   -2.2210444055,
   0.8378623299,
   0.782893703,
   2.9583831916,
   -0.737513294,
   -0.8507831836,
   -0.758925091,
   -0.714828635,
   -2.0707588961,
   -2.0485879794,
   0.1755338994,
   -2.5716433219,
   -0.903010448,
   -2.542565048,
   -0.0149575194,
   2.2267775717,
   -0.744301897,
   2.5001470865,
   2.3854294866,
   2.7871337518,
   2.461462835,
   -1.1331551487,
   2.6732396732,
   2.7337993772,
   2.4547162705,
   -3.1002673428,
   -0.802625023,
   -0.7767575483,
   -0.0083279563,
   -0.9684538338,
   2.6897998131,
   1.4527026433,
   2.4640085265,
   0.1548885413,
   -0.8114236118,
   -0.8012541419,
   -0.7197772339,
   -0.7312292306,
   -0.6114657249,
   -0.4592879296,
   -0.6108196992,
   1.7713890527,
   -0.7742739368,
   1.9517286867,
   2.2164576355,
   2.1434979744,
   -0.1832853801,
   -0.7015691859,
   -0.6862885082,
   -0.7488644185,
   -0.4150650788,
   2.5059601459,
   -0.5081852085,
   -2.9748390244,
   2.3608893113,
   2.5006925713,
   -0.6384363944,
   -0.335491367,
   -0.0448134609,
   -2.5444979014,
   3.0908410735,
   -0.7569025274,
   -0.6699091375,
   -0.6760070468,
   -0.3295050054,
   -0.0619556424,
   2.4290738803,
   1.4471847254,
   2.1222344689
  ]
 },
 "B_conformer_rs0_28": {
  "omega": [
   2.832203243,
   3.0289834047,
   -3.0400567044,
   2.9969382061,
   -3.0913023345,
   -3.1192429318,
   -3.0252999075,
   -3.0554780784,
   -3.0677615595,
   3.1081256103,
   -3.08349592,
   -3.0400002197,
   3.1047960849,
   -3.1382092055,
   -3.1010713745,
   3.1405951775,
   3.1046328456,
   -3.1001287241,
   3.1395080739,
   3.1408377921,
   -3.1124652423,
   -3.1252288191,
   3.1187829905,
   3.1072699413,
   -3.0567751964,
   3.1364178739,
   3.107240978,
   3.1242765964,
   2.9158382244,
   -3.1125292143,
   3.1323764145,
   2.9377702751,
   -3.1152454512,
   2.981209978,
   -3.1232794063,
   3.0790106965,
   3.0261146071,
   -3.1296678291,
   3.1261040982,
   -2.9389841225,
   -3.109158565,
   -3.1088317202,
   -3.1006764859,
   -3.0434223998,
   3.0775655291,
   -3.0327629251,
   -3.0464754553,
   -3.0938629029,
   -3.1318444914,
   -3.1128912709,
   -3.0305320542,
   -2.9280220099,
   -3.1408048431,
   -3.1411087318,
   -3.0860349213,
   -3.1124673755,
   -3.1242865547,
   -3.1071254224,
   3.1175125292,
   3.1210303529,
   3.1126088092,
   3.1187329949,
   3.1221859114,
   -3.1289099944,
   3.1196725012,
   3.0874452768,
   3.0994406294,
   -2.838367513,
   3.102569161,
   3.100553875,
   3.1151670793,
   -3.0736158182,
   -3.090861811,
   -3.0249549932,
   3.0644605269,
   2.9349043922,
   3.019742983,
   3.1267239042,
   -3.1375366306,
   3.1028500893,
   3.0300637241,
   -3.133205852,
   -3.0513869951,
   3.0929754509,
   3.0866320332,
   3.1280220689,
   2.9804903068,
   3.1006289782,
   2.9177548522,
   -3.0207357654,
   2.986341684,
   -2.9916226478,
   3.0779594923,
   -3.1088738499,
   -3.1078158895,
   -3.0107751757,
   3.0754819573,
   3.129021279,
   2.8973115235,
   3.0842763324,
   -3.0334539082,
   -3.0498471856,
   -2.9704072853,
   -3.0898918539,
   -3.0690629668,
   3.022256839,
   3.1395382559,
   3.1130944464,
   -3.1204015051,
   3.1199778627,
   3.0091546544,
   3.0959869948,
   3.1320624569,
   3.0556083358,
   -3.0589046589,
   -2.9781374506,
   3.0965655461,
   2.9478798126,
   -3.0190877024,
   -3.135117344
  ],
  "phi": [
   2.0021426194,
   2.9056261156,
   1.3554310063,
   1.3080490644,
   -3.1259408639,
   2.5700653716,
   2.7569428376,
   1.7396244076,
   1.2759573394,
   0.8598560558,
   -1.2612307615,
   1.5265285618,
   1.667269115,
   0.800890514,
   1.0773376789,
   1.8370766833,
   1.0575587692,
   1.7144343681,
   2.3280121653,
   1.2219088437,
   0.9546738445,
   2.5732218221,
   2.0239195963,
   1.4060366965,
   0.9439764545,
   0.9606390085,
   1.1514110068,
   1.7823058167,
   1.2311892414,
   1.3413442949,
   1.2517879031,
   1.9864172813,
   1.0149535909,
   1.0627180854,
   1.1558422793,
   1.0468478842,
   1.0282259901,
   -1.3343535936,
   -1.3486026616,
   1.9003831349,
   1.696654166,
   1.8290302539,
   1.3670067373,
   1.1573352337,
   1.8668517988,
   0.9373851109,
   2.0359766993,
   -1.6085615646,
   2.0175628661,
   1.3750113889,
   1.6915995778,
   2.1545613028,
   1.1009699772,
   -1.4058003471,
   -1.0300900056,
   -0.9629119029,
   -1.1581469838,
   -1.1158506751,
   -1.1341519528,
   -1.5791218208,
   -1.0869766773,
   -1.7457477213,
   -1.1497977219,
   -2.8004539244,
   -1.1683199193,
   -1.6405777335,
   -1.0720381067,
   -1.2748083471,
   -1.8353231985,
   -1.1067776547,
   -0.9157614596,
   1.5912200849,
   -1.8621559653,
   -1.7543203561,
   -1.2540978502,
   -2.055929491,
   -1.8617513303,
   -1.0369017648,
   1.4438706791,
   -2.2409545312,
   -2.1248213317,
   -2.3749883418,
   -0.9072101807,
   1.6637457976,
   -0.9768779669,
   -1.0781207605,
   -0.9949071571,
   -1.0755839277,
   1.160867045,
   -2.1438523861,
   -1.3194516377,
   -1.6129036047,
   -1.6329410139,
   -2.4262511759,
   -1.4693663233,
   -1.1679405215,
   -0.9580665764,
   -1.2301827914,
   -1.4412745145,
   -1.2470449114,
   -3.0063342171,
   -1.4263957599,
   -1.5545247327,
   -1.4677797316,
   -1.0036979354,
   -1.2732353704,
   -2.1570108919,
   -1.4983050961,
   -2.2497194557,
   -1.5423014149,
   -1.5223466196,
   -2.5909226513,
   -1.9244094793,
   -1.0495522372,
   -2.0616971276,
   -1.1463576264,
   -1.9008719008,
   -1.7740721432,
   -2.0430226059,
   -1.1536786202
  ],
  "psi": [
   0.3694706456,
   -0.1998731503,
   -2.6407623064,
   0.2654741386,
   -2.583299781,
   -3.119570881,
   -2.8674748379,
   3.0306693461,
   1.4511126683,
   -2.7017866726,
   -2.2241824518,
   -0.1464658535,
   -3.0841424496,
   -2.6206870453,
   -2.2424721365,
   -2.387931842,
   -1.7691273252,
   0.5703633315,
   -2.1304084845,
   -3.1367810035,
   -2.6110402175,
   -2.5163284967,
   -2.1910927369,
   -2.152479212,
   -2.4566135988,
   0.7092824701,
   0.6072850283,
   0.3522596289,
   -0.0621934804,
   -2.4344426124,
   -2.1883400047,
   0.292140543,
   -0.1047348365,
   0.9673114043,
   0.6999163304,
   0.7226146524,
   -2.5081443116,
   -2.3774098294,
   0.0067128999,
   -0.0701596005,
   -2.2189912425,
   -2.2399747304,
   -1.8579713141,
   3.0947607897,
   0.2638372499,
   -2.1062453594,
   -2.400082899,
   -1.664498861,
   0.3591880497,
   -2.2836022279,
   0.254614232,
   -2.4426903758,
   -1.910688565,
   0.8073309548,
   2.9583831916,
   -0.737513294,
   -0.8507831836,
   -0.758925091,
   -0.7151982573,
   -0.441160153,
   -0.1153579496,
   2.4394705552,
   2.347622554,
   2.6511205332,
   2.8047276499,
   2.6511136708,
   2.1268675892,
   -0.8085550221,
   -0.7952185424,
   2.2838870517,
   2.18691974,
   -1.5040767148,
   1.8658234479,
   -0.0427664148,
   2.3714924755,
   2.6596499055,
   -0.3435020693,
   1.8633930788,
   2.4361464218,
   -0.0083279563,
   -0.9685625765,
   2.5079852406,
   1.5687530351,
   2.2734274464,
   -0.1457475994,
   -0.7925506951,
   -0.7356906874,
   -0.8017053297,
   -0.7509185384,
   0.4388525275,
   2.5333735938,
   -0.2023025462,
   1.7837447612,
   2.5741534593,
   2.1728946942,
   2.992380167,
   -0.6793107759,
   -0.849027664,
   -0.6148107067,
   1.4752019136,
   2.1820242774,
   2.5549789865,
   2.5055669165,
   -0.5097217005,
   -2.9748209909,
   2.3594024151,
   2.4339441049,
   2.7833777283,
   1.7047459228,
   2.7978457143,
   -2.9250691029,
   -0.0999862707,
   2.2855613787,
   2.6372831261,
   2.8872829981,
   2.1266907933,
   2.3950945663,
   2.4243984711,
   2.1443996785,
   2.3008174605
  ]
 },
 "B_conformer_rs0_280": {
  "omega": [
   2.9830484388,
   3.1120518304,
   -3.1236070996,
   2.9208361993,
   -2.998870613,
   3.0693804328,
   3.08160272,
   3.0843731074,
   -3.1413386512,
   -3.1382280515,
   3.1252126208,
   3.1273330179,
   3.0728215738,
   -3.1187309157,
   -3.0641152783,
   -3.096665429,
   -3.1089257239,
   -3.0228519965,
   3.0629681151,
   -3.0848178958,
   -3.0988702139,
   -3.0982398104,
   -3.0560709582,
   -3.1340080065,
   -3.0809791079,
   3.1229869452,
   3.0802799868,
   3.0314235508,
   3.0144568965,
   3.1167020175,
   3.0310693159,
   -3.0561388726,
   2.8491887369,
   3.1310306859,
   3.1407502697,
   -3.0981245396,
   3.138383708,
   3.1333129388,
   3.1049796494,
   -3.1123140607,
   -2.8855702564,
   2.9010740425,
   -2.9057337146,
   2.9565154997,
   3.0328404007,
   3.0764598527,
   -2.9771361128,
   3.1188560195,
   3.0954455908,
   -3.0518976819,
   2.9757296115,
   2.7610903818,
   -3.1351321284,
   -3.1292777625,
   -3.0860349213,
   -3.1124673755,
   -3.1242865547,
   -3.1071254224,
   3.1185440732,
   3.1106182956,
   3.1354726042,
   2.968834738,
   -3.0850311287,
   -3.0823880215,
   3.1065652663,
   3.1162092378,
   3.0561401261,
   3.1076321852,
   3.1023940898,
   2.6293692863,
   3.0434090306,
   -3.0709538919,
   -3.059708088,
   3.1164729507,
   -3.1343937755,
   -3.0655129841,
   -3.0412578277,
   -3.0748760279,
   3.1094638181,
   3.1028500893,
   3.0300161009,
   -3.1172529068,
   0.109470913,
   -3.0259158105,
   -3.0725918398,
   -3.1048803866,
   -3.1158351811,
   -3.0988579469,
   3.1271103569,
   3.1289636433,
   3.0552294997,
   3.0707837033,
   2.9442878753,
   3.1030316848,
   3.0689823504,
   3.0215219081,
   -3.1411039063,
   3.0777655612,
   3.1206419803,
   -3.0261099277,
   3.1338940918,
   3.0523023283,
   2.9691926816,
   3.0919736795,
   3.0685943976,
   3.0064724944,
   -2.8574214909,
   -3.1118347201,
   -3.0373169117,
   -3.0294987516,
   3.1215407151,
   3.0737524762,
   3.0797933545,
   -3.0932927383,
   3.1270809629,
   -3.0853891105,
   3.1282064589,
   3.1205140095,
   -3.0785357684,
   -3.0904365943
  ],
  "phi": [
   2.4991752868,
   1.3952504591,
   1.2040268406,
   1.3482211333,
   2.4811504978,
   1.1306612611,
   1.6958496973,
   2.1335761338,
   1.3542906724,
   0.9315513827,
   -1.1731472053,
   1.4410694196,
   2.0992958034,
   2.2881776385,
   1.6631268429,
   1.9827733101,
   1.0735521424,
   2.0362705494,
   1.6662421039,
   1.2930123558,
   1.1339769767,
   1.1042849627,
   1.1701774587,
   1.0728814278,
   0.9969243204,
   1.1995678334,
   1.3499193257,
   2.5467787283,
   1.0233919421,
   1.0835560152,
   1.0512108167,
   1.4633461854,
   1.334438162,
   1.8063973926,
   1.9918202201,
   1.1714667414,
   0.8493294597,
   -1.2198106695,
   1.6598798659,
   1.6297472242,
   1.911705408,
   1.2974776199,
   2.3345042441,
   1.5501947164,
   2.5387800556,
   1.1102656083,
   1.6920441872,
   -1.3178735253,
   1.8259202957,
   1.6008092453,
   1.5593523925,
   1.5082837133,
   0.983721297,
   -1.4058003471,
   -1.0300900056,
   -0.9629119029,
   -1.1581469838,
   -1.1158506751,
   -1.0931118651,
   -1.1837309025,
   -1.6578028847,
   -1.029199418,
   -1.6516692074,
   -1.172217469,
   -1.0651499553,
   -1.1740321608,
   -1.0426976015,
   -1.6336085263,
   -1.6190023137,
   -1.2672632953,
   -1.0360819818,
   -1.7795824467,
   1.0925686417,
   -2.3532744331,
   -0.9818339764,
   -1.4092193187,
   -1.4383454555,
   -0.9885312203,
   1.4438706791,
   -2.2409545312,
   0.9023105504,
   2.582132963,
   1.3189937708,
   1.1357299583,
   2.3163074166,
   2.0517957972,
   2.0906241947,
   0.9712435135,
   1.0533817953,
   1.4867296514,
   1.6534841074,
   1.8657074882,
   2.6148930599,
   1.763940616,
   1.1252977286,
   2.2638516716,
   -1.0494854108,
   1.1340697142,
   1.1765285467,
   1.0745785892,
   1.0217671255,
   1.425226722,
   1.5573815224,
   1.4675251383,
   1.0054036656,
   1.2761107623,
   1.3365446366,
   2.7329308346,
   2.269878582,
   -1.9805331946,
   1.0197294063,
   1.7145540522,
   1.1357570107,
   1.3269993392,
   2.6487032485,
   1.2003127649,
   1.0759050353,
   1.2291616304,
   1.2619413153,
   1.1072305728
  ],
  "psi": [
   -2.6630389742,
   -2.4744317815,
   0.0796751946,
   0.2876576328,
   -2.3001565354,
   -0.1790276728,
   0.2792936108,
   0.0928602904,
   -2.4656259511,
   -2.5776379269,
   -2.7409542432,
   0.2639498859,
   3.0504745819,
   -2.8606851647,
   -2.362745629,
   -2.3872982087,
   -1.7748416982,
   -2.3580613321,
   -1.471031803,
   -2.2208208484,
   -2.9463113558,
   0.3531362319,
   0.6087536396,
   0.8302568795,
   0.6531243206,
   0.8287780581,
   0.556906052,
   0.426747055,
   0.351626796,
   0.7516991124,
   0.7057410522,
   -2.2548382093,
   -1.157196295,
   0.1422292783,
   -2.0483554815,
   -2.1115606785,
   -2.5329245541,
   -2.2544419503,
   -0.3505789585,
   -0.1916652335,
   3.1080846401,
   -1.6246833662,
   -2.5860948208,
   -3.0085989977,
   0.4748472085,
   -1.0387904989,
   -2.5393979781,
   2.4733528663,
   -0.0372783548,
   -2.9327013287,
   -0.1009823627,
   -1.0541792567,
   0.4707064393,
   0.7367049142,
   2.9583831916,
   -0.737513294,
   -0.8507831836,
   -0.758925091,
   -0.7150281794,
   -0.679889514,
   -0.3576287772,
   0.139037035,
   2.508337711,
   2.9497081987,
   2.0693140892,
   -0.6253754866,
   -0.7808351379,
   -0.4038958078,
   0.1794771425,
   0.1086964581,
   2.8373382757,
   2.5099365596,
   -0.1863935288,
   1.1061860448,
   2.4703631039,
   2.4016873276,
   0.9819487229,
   2.0647684097,
   2.3808392966,
   -0.0083279563,
   -0.9668848236,
   -2.4313418471,
   -2.6007574141,
   -3.0258512111,
   0.7632816928,
   -2.347073898,
   -2.0962530471,
   -0.0074759245,
   0.670243586,
   0.6112009634,
   0.4597331869,
   0.6129020811,
   -1.7714687218,
   0.7724354684,
   -2.1758311906,
   0.4868502589,
   0.0005070122,
   -0.3573640169,
   0.734069069,
   0.535158571,
   0.8878644174,
   0.8220951347,
   -2.5050124827,
   0.5068272928,
   2.9730685043,
   -2.3605435044,
   -2.5007966576,
   -2.732542028,
   -2.5449155112,
   -2.2911253362,
   -2.6308667118,
   0.8204781364,
   -0.426107918,
   -2.785455679,
   -2.8168480782,
   -2.1711554776,
   -2.2289835673,
   -2.410483565,
   0.4458474949,
   0.8009048435
  ]
 },
 "B_conformer_rs0_281": {
  "omega": [
   -3.126523494,
   3.0589138833,
   -3.1012638962,
   -3.0651496253,
   -3.0028696633,
   -3.0251121989,
   -3.0604427624,
   2.9088964021,
   3.035458587,
   3.1305945713,
   -3.0377104622,
   3.094008029,
   -3.1023756423,
   -3.0738807021,
   -2.9671758984,
   3.1288352819,
   -3.1031163514,
   -3.0858958424,
   3.1339334651,
   -3.1227407724,
   -3.1036974473,
   3.1200316449,
   -3.0987268992,
   -3.0311982236,
   2.9568842627,
   -3.141518886,
   3.0956287742,
   3.0047987628,
   3.0884028194,
   -3.1322296064,
   3.0591551905,
   -3.0250656793,
   3.0437897059,
   -3.036088836,
   3.1136088839,
   3.1295083151,
   -3.1059009368,
   -2.8318772392,
   2.9853994483,
   -2.9518194836,
   3.0250013781,
   -2.9432947288,
   3.0809036286,
   2.9275488118,
   -2.9859098623,
   -3.0841353388,
   3.0645642709,
   3.1319286895,
   -3.0482216079,
   3.139545339,
   -3.0800423391,
   -3.084647032,
   -3.0141101642,
   -3.124525329,
   -3.0860349213,
   -3.1124673755,
   -3.1242865547,
   -3.1071254224,
   3.1180674754,
   3.1201248215,
   3.1115676417,
   3.1204895175,
   2.9458930071,
   -2.8819501625,
   3.0219997433,
   3.1233589587,
   -3.1202354746,
   -3.100695884,
   3.0644018819,
   -2.8163546106,
   -3.1300584499,
   3.0965916649,
   3.0329019808,
   3.0664845211,
   -3.1156503318,
   3.0898936149,
   -3.0574116308,
   -3.1378138602,
   3.121876168,
   3.1028500893,
   3.030962971,
   -3.1181332125,
   3.0696634429,
   3.0585173358,
   -3.1348485205,
   -3.1117908847,
   3.1077789484,
   3.0984977331,
   2.8922720338,
   -2.9644697137,
   -3.1081353725,
   -3.0892475975,
   -3.1353967414,
   -3.0343679856,
   -3.1139303809,
   3.1090387203,
   3.0684532372,
   3.0099261848,
   3.1278768312,
   3.1340588824,
   -3.1279930649,
   3.0458950889,
   3.0982504809,
   -3.1122103944,
   3.1294841816,
   3.1390655536,
   -3.1392268706,
   -3.1405810998,
   -3.1408794634,
   3.1310396643,
   -3.0971787639,
   3.1303816182,
   3.1408301851,
   3.1021002536,
   2.9824477459,
   -3.0890320255,
   -3.1121960717,
   3.0227481254,
   -3.1359499656,
   3.0785981459
  ],
  "phi": [
   1.0548438647,
   1.2807750882,
   -1.0392916498,
   1.131641942,
   1.070580154,
   1.3123057786,
   2.3232555267,
   1.6766421529,
   1.4170238369,
   1.0968846131,
   2.6604914138,
   1.0534064489,
   1.2683566506,
   -1.2987314108,
   1.2694497784,
   2.0192791865,
   1.3341903859,
   1.0248011811,
   1.1669801485,
   2.1976228769,
   2.2489743438,
   2.3646221821,
   2.0383421219,
   1.1434483822,
   2.4145139209,
   1.0384972939,
   1.1223803602,
   1.7496834072,
   1.3338919175,
   1.0430814468,
   1.3977583443,
   1.7598542734,
   2.1659378498,
   1.1642815824,
   1.4599803186,
   0.9813148764,
   1.2271397444,
   -1.9145863826,
   1.6085690875,
   2.1481076617,
   2.1552774286,
   2.1609049848,
   1.729432474,
   1.6044343133,
   2.3227631723,
   1.1768463839,
   1.249350982,
   -1.7221621113,
   2.2885660934,
   1.5124200909,
   1.4731849626,
   1.0319582792,
   0.9731057509,
   -1.4058003471,
   -1.0300900056,
   -0.9629119029,
   -1.1581469838,
   -1.1158506751,
   -1.1352261228,
   -1.5784442732,
   -1.0860937926,
   -1.7452589632,
   -1.5494833324,
   -1.7741256952,
   -1.1744581806,
   -1.6704006541,
   -1.1567403416,
   -1.5149828207,
   -1.3581618188,
   -2.3848680476,
   -1.3254404379,
   -1.1818648496,
   -1.621832543,
   -1.5148337659,
   -1.0633571227,
   -1.1299253721,
   -2.2992679543,
   -0.9891559545,
   1.4438706791,
   -2.2409545312,
   -1.7240428595,
   -2.142470858,
   -1.1162767577,
   2.6665849201,
   -2.08473043,
   -2.0350830641,
   -1.8575660267,
   -2.3806687425,
   -1.8986093944,
   -1.1069075046,
   -1.1535310279,
   -1.2195130734,
   -1.0073222927,
   -1.1937849934,
   -1.3247323277,
   0.8998042231,
   -1.4466069723,
   -1.3711613697,
   -1.642789279,
   -1.8113945226,
   -1.1504006583,
   -1.0476432449,
   -1.0659370241,
   -1.089351167,
   -1.02903131,
   -0.9721121353,
   -1.1639807206,
   -1.104419296,
   -1.1601656864,
   -3.0926186575,
   -1.9268218048,
   -1.1440954576,
   -1.1316093705,
   -1.2830442528,
   -1.0110755734,
   -1.166274087,
   -1.9005776636,
   -1.8549703726,
   -1.7066042746,
   -1.115023597
  ],
  "psi": [
   0.7476633827,
   0.6744403356,
   0.52638252,
   2.2581954714,
   0.4053650861,
   0.4307733577,
   -2.6407402769,
   -2.5771015957,
   -0.291043632,
   -2.009220177,
   -2.4280377486,
   -2.1031109361,
   0.8758275064,
   0.4855767575,
   -0.1965029394,
   -2.98118981,
   -1.6805887494,
   -2.3601094473,
   0.7808451687,
   -2.415018292,
   -2.6840429519,
   -2.2401333989,
   -2.2393427304,
   -2.4476793092,
   -2.433245914,
   -0.0301995393,
   0.6206450881,
   0.8209913616,
   0.5007038435,
   -2.4772509872,
   0.6817997964,
   -2.9215008722,
   -2.4180892581,
   -2.5678133802,
   -2.5337829056,
   0.4173453188,
   -2.2251035771,
   -2.7137395541,
   -0.0978943865,
   3.0806787307,
   -2.3908046455,
   -2.7827683416,
   -2.1202712026,
   -2.6898555046,
   -2.4630497896,
   -1.7918870103,
   -2.515767394,
   0.223963964,
   -2.5625405455,
   -2.0675849018,
   -2.3101070424,
   -1.3799403831,
   0.7502235346,
   0.8106454211,
   2.9583831916,
   -0.737513294,
   -0.8507831836,
   -0.758925091,
   -0.7149145981,
   -0.4414874788,
   -0.1168216516,
   2.4386502136,
   2.347055094,
   3.124883336,
   2.2210035015,
   -0.2474420947,
   -0.2265882057,
   -0.598511316,
   -0.0639881986,
   0.2754420328,
   -0.6400179896,
   2.6491645776,
   2.910201768,
   -0.6877556939,
   2.0566963185,
   2.6838714235,
   -0.3771691703,
   1.892628652,
   2.3569406992,
   -0.0083279563,
   -0.9691682678,
   0.0662498543,
   0.9186801144,
   2.5797064099,
   2.87536819,
   2.3419269684,
   2.572153263,
   -3.1143112456,
   2.5399573284,
   1.7473681861,
   -0.6428731909,
   -0.8371019773,
   -0.7522129099,
   -0.8550737843,
   -0.6735318418,
   -0.6104671639,
   0.8022529259,
   2.2446078515,
   1.6670730735,
   1.8005255908,
   0.1601050783,
   -0.6524639079,
   -0.7677897968,
   -0.9231946452,
   -0.7989720917,
   -0.7522452728,
   -0.8902197906,
   -0.6862209167,
   -0.7738940239,
   -0.8029233671,
   2.724754377,
   2.0490022749,
   -0.5803611803,
   -0.6251922489,
   -0.6189942631,
   -0.8267593054,
   -0.6851341686,
   2.1062083072,
   1.9939534837,
   2.07117867
  ]
 },
 "B_conformer_rs0_282": {
  "omega": [
   -3.0267628048,
   2.8460950322,
   3.1011417009,
   2.9066085442,
   -3.0993573082,
   3.1374388316,
   3.1140028909,
   -3.1182807654,
   3.1266891351,
   -3.0609376273,
   -3.129947724,
   3.0987586062,
   -3.0717825768,
   -3.1222853692,
   3.1412558674,
   3.1270278082,
   -3.136699227,
   -3.085688159,
   -3.0626034213,
   -3.0624920398,
   -3.1340617331,
   -3.0019250172,
   -3.1386476962,
   3.1154072525,
   3.0853986355,
   3.1179675201,
   -3.0012826817,
   3.1035720251,
   -3.072218549,
   -3.0817604216,
   -3.1034859619,
   3.0537986847,
   -3.0224134514,
   2.9106574721,
   -3.0906742362,
   -3.0892381607,
   3.0101349076,
   -3.1380587435,
   3.0011687646,
   -3.1188090973,
   3.0897898252,
   3.0939976929,
   -3.0999790314,
   3.085146769,
   3.1356001801,
   3.1293441708,
   2.946115057,
   3.1135955436,
   -3.1271584364,
   2.9443316086,
   2.9336359828,
   2.7915169127,
   -3.0521811972,
   -3.0546178556,
   -3.0860349213,
   -3.1124673755,
   -3.1242865547,
   -3.1071254224,
   3.1186549413,
   3.0686423218,
   -3.0641042741,
   2.9699933414,
   -3.1035503942,
   2.9145190935,
   3.0582868876,
   3.1122277886,
   3.1384102101,
   2.6219356775,
   3.1238739324,
   2.93021278,
   -3.1397498032,
   3.1223572757,
   -3.0942096697,
   -3.0974070202,
   -3.0978206696,
   3.0409820194,
   -3.1208147756,
   3.1196209786,
   2.9945434635,
   3.1028500893,
   3.0319061252,
   -3.0194685624,
   -2.9745085774,
   -3.0858424218,
   3.0963919135,
   2.917549627,
   3.0575352159,
   -3.1246054759,
   -3.0854216567,
   -3.0722581091,
   -3.0800633292,
   3.1171211954,
   -3.1414406692,
   3.127274875,
   -3.1375014658,
   3.1328010091,
   -3.0672954461,
   -3.0184356424,
   3.0449220327,
   3.0354348365,
   -3.03751147,
   -3.0452943065,
   3.1083765412,
   -3.0831958566,
   -3.0556907592,
   3.0061314337,
   3.1150417698,
   3.1349262431,
   -3.0362316978,
   -2.8636486634,
   3.0495435984,
   -2.9886310488,
   3.1017663622,
   2.9206145796,
   -3.0630165674,
   3.0762176993,
   3.0431667333,
   3.0870345109,
   3.0812181982,
   3.1252461412
  ],
  "phi": [
   -2.4900703314,
   -0.9693195563,
   -1.4014797199,
   -1.0662743579,
   1.7242930435,
   0.9297789357,
   1.4232786865,
   -2.2581408534,
   -2.301130258,
   -1.13380963,
   -1.834013111,
   -0.9827705787,
   -1.2809617645,
   -1.6899426814,
   -2.5189675408,
   -1.7210953302,
   -1.2815618535,
   -2.136648779,
   -1.3850423305,
   -2.3352424673,
   -1.2660537126,
   -0.9195099778,
   -1.1730243874,
   -1.125958333,
   -0.9869837006,
   -1.0234763374,
   -1.0417126813,
   -1.6887168307,
   -1.6638369161,
   -1.5013585981,
   -2.5542126436,
   -1.7011483136,
   -2.1515874814,
   -1.0236974757,
   -1.5323460218,
   -2.3092071516,
   -1.3274355987,
   1.3596933258,
   -1.0857067527,
   -1.1114882009,
   -1.1357968481,
   -1.0218911658,
   -1.1044402428,
   -1.4040175537,
   -1.3642063525,
   -0.9446766703,
   -1.70162614,
   -2.9501636782,
   -2.2715342384,
   -2.8202379027,
   -2.1173124348,
   -1.9179376313,
   -2.5007178116,
   -1.4058003471,
   -1.0300900056,
   -0.9629119029,
   -1.1581469838,
   -1.1158506751,
   -1.348291101,
   -1.481844704,
   -1.113827006,
   -2.7047584853,
   -1.7455564778,
   -1.1130872058,
   -1.0604510507,
   -1.2827064001,
   -1.1046315728,
   3.0483294081,
   -1.7590495312,
   -0.989474894,
   -1.1374069642,
   -1.1507497938,
   -1.5702190091,
   -0.9512220103,
   -1.1484927337,
   -1.3878654668,
   -1.256003932,
   -1.2706153464,
   1.4438706791,
   -2.2409545312,
   -1.286999524,
   -2.4707423687,
   -1.0948111304,
   -2.1542914259,
   -2.895256868,
   -1.1959773526,
   -2.0379552072,
   -1.4107356264,
   -1.3060371091,
   -1.5765086855,
   1.1743393511,
   -1.7798502841,
   1.0242679041,
   -2.4226247036,
   -1.4741114407,
   -2.5850174717,
   -2.2176636152,
   -1.8945547939,
   0.9671795001,
   -0.9239088812,
   -1.2079574726,
   -1.9226836579,
   -0.8420884935,
   -1.1784379106,
   -1.0972627251,
   -0.967694849,
   -1.8834943871,
   -0.8477345965,
   -1.0247936635,
   2.1141577579,
   -1.1330850664,
   0.8032905783,
   -1.409672177,
   -1.6678776685,
   -2.2437913976,
   -1.2166749643,
   -1.3952952389,
   -1.0607552867,
   -1.1226705214,
   -0.9943189722
  ],
  "psi": [
   2.0947275713,
   2.37704669,
   -0.4001947186,
   2.4414759608,
   2.4908454573,
   -0.0606315178,
   0.5318543362,
   0.0826874328,
   2.5924248237,
   1.2154354892,
   -0.295104106,
   0.1637330536,
   -0.7144304015,
   -0.7146604162,
   0.0773125763,
   1.1417731358,
   1.9115920765,
   2.4815258582,
   1.7331064589,
   -0.3392371423,
   2.8280087699,
   -0.2648862076,
   -1.0228553959,
   -0.5748674496,
   -0.8049720931,
   -0.7782704974,
   -0.7187427526,
   -0.7021389111,
   -0.0501721849,
   2.609344447,
   1.1378651581,
   2.0938253989,
   2.446590532,
   2.532096586,
   2.544908128,
   -0.4436063887,
   2.8709033022,
   1.4944321036,
   3.0614521806,
   -0.6442772823,
   -0.8088027147,
   -0.7327764961,
   -0.7089893793,
   2.7675270287,
   -0.2275935247,
   2.2389388806,
   2.2433819622,
   -3.0602010932,
   3.0257051557,
   2.1549261144,
   -3.0771964376,
   2.7601714855,
   2.7117998988,
   2.8039461308,
   2.9583831916,
   -0.737513294,
   -0.8507831836,
   -0.758925091,
   -0.7156306591,
   2.5703914528,
   2.0488494684,
   -0.2607925432,
   2.71501685,
   2.3528047004,
   2.8657634854,
   -0.6000170877,
   -0.8917250035,
   2.1586734516,
   -0.665070733,
   2.9104032806,
   2.7476346206,
   2.7931450436,
   -0.5526071895,
   -0.0536097249,
   -0.7266553331,
   -0.1420994719,
   -0.2121929208,
   2.3820791751,
   1.2238080844,
   -0.0083279563,
   -0.9705395369,
   -0.5630071643,
   1.4317130299,
   -0.2686026056,
   2.9034121592,
   2.6410873941,
   2.5897584748,
   2.7379926764,
   1.3878013275,
   -0.7716611898,
   -0.3090417723,
   0.3673966803,
   2.3221322783,
   0.9375152919,
   2.4267201928,
   2.7321221338,
   2.274371689,
   -0.480939046,
   2.285923514,
   0.6154652902,
   -0.8911184766,
   -0.376522222,
   0.0626998238,
   -0.7835437763,
   -0.7584773204,
   -0.3643183345,
   -0.3790723412,
   0.539552002,
   -0.7242934898,
   2.3020794053,
   -0.7040568297,
   2.1607960763,
   0.8632779786,
   2.7132328321,
   -0.6531550489,
   2.4281121842,
   -0.442880413,
   -0.820305458,
   -0.7157835751,
   -0.7518496449
  ]
 },
 "B_conformer_rs0_283": {
  "omega": [
   -3.10261827,
   -3.083438906,
   -3.1364171315,
   -3.0506988326,
   -3.1360362804,
   -3.1334491985,
   -3.1358623896,
   3.036914032,
   -3.1017712413,
   3.1104080131,
   -2.9895739203,
   -3.1064421289,
   -3.0268397731,
   -3.1241633631,
   -3.0181118595,
   3.1407397083,
   3.1402520821,
   3.0760400311,
   3.1222407203,
   3.1068514653,
   3.1393861916,
   -2.839741333,
   3.0382070394,
   -3.1353265915,
   3.1361290039,
   -3.0756471005,
   -3.1127422302,
   3.0320374799,
   -3.1041028569,
   3.0418319984,
   3.1166108215,
   -3.1059403395,
   3.1195109382,
   3.0100917658,
   2.9384117728,
   -3.0847885824,
   3.1311377506,
   -3.0778024592,
   3.1352261696,
   3.0738529307,
   -3.049148156,
   3.1173887449,
   -3.0678007665,
   -2.9405535481,
   -3.1164662281,
   -3.030997496,
   -3.0847521405,
   3.0371999774,
   -3.1350136319,
   3.0488077073,
   -3.0637564059,
   -3.0993115257,
   -3.1103623413,
   3.1317524311,
   -3.0860349213,
   -3.1124673755,
   -3.1242865547,
   -3.1071254224,
   3.1184356839,
   -3.0848661525,
   3.0875483445,
   -3.019701571,
   -2.8949252607,
   2.9823275016,
   3.0588568647,
   -2.868530225,
   3.1314978682,
   2.8993909428,
   -3.1393031203,
   -2.9979178936,
   -3.1334213679,
   -3.1029193342,
   -3.0949915678,
   -3.0170136236,
   -3.0545888976,
   3.0832499669,
   -3.0767191173,
   3.0551784096,
   3.0260272227,
   3.1028500893,
   3.0309888209,
   3.0417478909,
   3.1132193195,
   3.1322058538,
   3.0771909317,
   -3.0704281178,
   -3.0744250976,
   3.1378962424,
   -3.0693871504,
   3.0874359933,
   -3.0440783132,
   -3.0781877665,
   -3.0046038346,
   -3.0982328071,
   -3.0324654169,
   -3.1335149164,
   -3.1135144393,
   -3.1062390725,
   3.1316046206,
   3.1265470758,
   -3.1061544244,
   3.0339743369,
   3.1216714594,
   -3.1319173637,
   3.0367438369,
   3.1391557608,
   3.1285378795,
   3.1183698051,
   -3.0760235144,
   -3.1068297142,
   3.0936153296,
   3.0658400826,
   3.0925575086,
   -3.0156331163,
   2.8838100482,
   -2.751565995,
   -3.0024402871,
   3.1410688101,
   3.1230809664,
   -3.0366978699
  ],
  "phi": [
   1.2348399956,
   1.038666252,
   1.2751566781,
   1.0346821952,
   -1.8053071064,
   2.7625399865,
   -1.4341077395,
   1.7711439255,
   1.4135876868,
   0.9809099349,
   1.02442451,
   1.143344048,
   1.1233153353,
   1.1722771065,
   1.0042959076,
   1.8695502112,
   1.1593785859,
   1.2581978356,
   1.7308605518,
   1.7335359499,
   2.2110183345,
   2.0308500674,
   2.141650567,
   1.0342040329,
   1.1601939698,
   1.316536168,
   1.1157826755,
   1.6996849534,
   1.0337946772,
   1.2997569522,
   1.1774598322,
   1.5225758475,
   0.9417459545,
   2.0747069805,
   2.4328122841,
   1.7198021489,
   1.3965660321,
   3.1355023535,
   0.8982398757,
   2.3809685589,
   1.007839843,
   1.4751982021,
   0.9392609717,
   1.4699148146,
   1.7206208541,
   1.0006357842,
   -1.3121548343,
   1.567829948,
   1.2413668376,
   2.1394095042,
   1.5666995255,
   2.0455215594,
   1.0540952595,
   -1.4058003471,
   -1.0300900056,
   -0.9629119029,
   -1.1581469838,
   -1.1158506751,
   -1.0505308817,
   -1.2282848404,
   -1.1276775883,
   -1.2785428642,
   -2.0428840889,
   -1.1772869615,
   -0.8841460004,
   -1.2752440253,
   -1.9891443097,
   -1.337728795,
   -1.7523246347,
   2.3358344184,
   0.8266007756,
   2.5530248497,
   1.8358539028,
   1.8182212648,
   1.4289089755,
   -0.9505993971,
   1.4613770366,
   1.1950582137,
   1.4438706791,
   -2.2409545312,
   1.9675737737,
   2.3793861338,
   1.1262310731,
   1.7947593054,
   1.3769184875,
   1.1143082756,
   0.9936148477,
   1.1641329223,
   1.4620704092,
   1.0971265278,
   1.1677678387,
   2.571832752,
   2.3125628511,
   2.1509959564,
   1.2783905887,
   1.0385852387,
   1.1076078066,
   1.2325787289,
   1.1457372276,
   1.1740407894,
   1.6894967677,
   1.0865246165,
   1.1420476651,
   1.053543232,
   1.2444544729,
   1.0822567862,
   1.9481669315,
   1.0329961911,
   1.577429581,
   -1.1926322722,
   2.6338401882,
   -0.8868204773,
   1.1629790708,
   2.2965875513,
   2.1509377363,
   2.639009639,
   2.2898948869,
   2.3398270442,
   2.6383268203,
   1.9777855446
  ],
  "psi": [
   -1.4540871701,
   -2.8354084216,
   0.6345726312,
   0.6540791055,
   0.5157003906,
   -2.8873269304,
   -2.6890451134,
   1.6789183464,
   -2.2947416365,
   -1.9263062996,
   -2.4065662465,
   -2.5961835002,
   0.6687558725,
   0.6730038296,
   0.6765075549,
   0.7497532717,
   -2.0704204422,
   -2.8218928437,
   0.3446850004,
   -0.3379085986,
   -2.3099816247,
   -2.6843835541,
   -2.4265941726,
   -2.207139953,
   0.864937796,
   0.4288064349,
   0.1742024976,
   0.36958859,
   -0.0120047703,
   -2.4661430503,
   -2.476205087,
   0.2158392264,
   -0.0120330098,
   -2.2892455801,
   -2.0350566485,
   -2.4553983442,
   -2.0598766746,
   -2.696793187,
   3.0024824044,
   -2.2821003076,
   -2.3947333424,
   -2.239718514,
   -1.218907982,
   -2.4106432063,
   0.2127168338,
   -2.2393034766,
   -2.3453578916,
   -0.1996675915,
   -0.0161160451,
   0.6658175752,
   -2.8741271218,
   -2.2236516742,
   -2.7444025522,
   0.8960640863,
   2.9583831916,
   -0.737513294,
   -0.8507831836,
   -0.758925091,
   -0.7155768396,
   -0.7370631579,
   -0.6366253623,
   -0.8562316791,
   -0.4727039814,
   -0.0555468335,
   2.57428504,
   -0.7731082479,
   -0.3162632872,
   0.267900649,
   2.4076861075,
   -2.9917647472,
   -2.4967417511,
   0.7247893193,
   -2.316320963,
   -2.2502884665,
   -2.0494359142,
   2.9320397304,
   -0.7874943792,
   -2.1066516567,
   0.7105783085,
   -0.0083279563,
   -0.9700485539,
   -2.6522301209,
   -2.4394323733,
   -2.5901100774,
   2.6862694974,
   -2.7735439006,
   0.5906316725,
   0.8177798519,
   0.6375382706,
   -3.0939545817,
   0.2847895355,
   -2.6025246592,
   -2.5511415446,
   -2.8342845714,
   -2.3876982846,
   -1.9412780958,
   0.7329885812,
   0.662965914,
   0.6699280352,
   0.6660500775,
   0.7872206656,
   -0.4534690593,
   0.7397318453,
   0.7652625459,
   0.8037098497,
   0.6916581732,
   0.1643208372,
   0.1527239417,
   0.0901800071,
   -2.0421225321,
   2.5550845744,
   -2.874199216,
   -0.6423607972,
   -2.2914764945,
   -2.6520677968,
   -2.654570402,
   -2.2060140835,
   -2.2809121496,
   -2.8269132918,
   -2.6256346573
  ]
 },
 "B_conformer_rs0_284": {
  "omega": [
   -3.1198714743,
   -3.0304650477,
   -2.9689684126,
   3.0550112057,
   -3.0866358406,
   -3.1238803875,
   -3.1122712186,
   3.1388481691,
   -3.1249368995,
   -3.1261073694,
   3.0376751105,
   3.1129790396,
   -3.0713769827,
   3.0643567136,
   -2.997425391,
   3.0693245958,
   -3.0988447456,
   -2.9892856915,
   3.1256112295,
   -3.1068441138,
   -3.0074265825,
   3.0780427183,
   2.9687758482,
   -3.0271971836,
   3.0039432639,
   3.1414496641,
   3.0916916044,
   -3.1157210596,
   3.0899634945,
   -3.0764147934,
   2.9849361994,
   -3.0846389463,
   3.1204568973,
   3.1060890286,
   -2.8813116024,
   -3.0197284644,
   3.026374096,
   -3.0244134234,
   2.9699886479,
   3.0813607013,
   3.0023898638,
   2.8883281594,
   -2.9585923155,
   2.8934317286,
   3.1092260099,
   -2.9592422338,
   2.9599045901,
   -3.1151775889,
   -3.1356446429,
   3.1123905611,
   3.1151308848,
   3.0638803961,
   -3.0033925991,
   3.1347716505,
   -3.0860349213,
   -3.1124673755,
   -3.1242865547,
   -3.1071254224,
   3.1183868434,
   3.1007522872,
   3.1233387493,
   -3.1203847369,
   3.0948880612,
   3.1136063596,
   3.0354157377,
   -3.0731867413,
   3.113605693,
   -3.0640753276,
   -3.0653845096,
   3.0869541974,
   3.015717048,
   3.0820546197,
   3.0890852083,
   2.8725675341,
   3.11440071,
   3.0180490491,
   3.1274913301,
   3.1213674854,
   3.0180764943,
   3.1028500893,
   3.0286306479,
   3.1188694759,
   -2.9037626941,
   -2.9883523403,
   3.0881102156,
   -3.0796428474,
   3.1289522419,
   3.0386145856,
   -3.0704073856,
   -3.1392439043,
   -3.1311740635,
   -3.1173102379,
   3.0820676819,
   -2.9983944696,
   -3.1017020626,
   3.0789969841,
   3.1052560992,
   -3.0953898804,
   3.1384708928,
   3.0388269293,
   -3.0689143,
   -3.1116303069,
   -3.1011676189,
   -3.0057474049,
   3.0487037201,
   -3.0251682713,
   -3.127257645,
   -3.1050869742,
   -3.0892411163,
   -3.0263091607,
   -3.0978336901,
   -3.1287738903,
   -3.1255057889,
   3.1350043946,
   -3.1412385388,
   3.116511859,
   3.0069735582,
   3.0752559592,
   -3.0747263257,
   3.0853244893
  ],
  "phi": [
   -1.4670537808,
   -2.3796585408,
   -2.5839467322,
   -0.9974269871,
   -1.3803420923,
   -2.1222654407,
   -1.4264093671,
   -1.6827935208,
   0.8270770317,
   -1.0569011636,
   -1.8533935881,
   -1.6473129657,
   -1.6164593747,
   -1.3281846778,
   -0.9890950098,
   -1.3018045628,
   -1.0665932109,
   -2.242694125,
   1.0918659775,
   -1.5078891516,
   -1.7382729696,
   -2.3416251208,
   -1.8996197262,
   -2.1967642682,
   -1.4771965853,
   -2.6417388137,
   -1.2022960815,
   -1.9283823581,
   -1.2830855572,
   -1.4984320717,
   -1.803766877,
   -2.3436731006,
   -2.200774858,
   -1.8717471079,
   -1.6696436082,
   -1.0641097844,
   -1.0934932477,
   0.6700245384,
   -1.9048139339,
   -2.3786391847,
   -1.9905122521,
   -1.8446115917,
   -2.2208043126,
   -1.4493463892,
   -2.2705047982,
   -1.2379339338,
   -1.1850640568,
   1.5353846337,
   -1.0789146263,
   -1.7580367237,
   -2.2879450023,
   -1.5368647309,
   -2.2058180053,
   -1.4058003471,
   -1.0300900056,
   -0.9629119029,
   -1.1581469838,
   -1.1158506751,
   -1.057552642,
   -1.167694265,
   -1.1154747366,
   -1.0965325522,
   -1.7242966638,
   -2.5915069453,
   -0.8444292971,
   -0.9876662979,
   1.3351983633,
   -1.1306996946,
   -1.3443241278,
   -1.2959286312,
   -1.2470207763,
   -1.1028665201,
   -1.3176654409,
   3.0762405752,
   -1.2464204243,
   -1.7883225621,
   -2.1111726467,
   -1.0455867034,
   1.4438706791,
   -2.2409545312,
   2.3694718739,
   1.4096322524,
   1.2959385998,
   2.8948094935,
   2.2646094748,
   1.2622873536,
   2.0212152102,
   1.9639186259,
   1.4306651912,
   0.8863369601,
   1.2405166271,
   1.2377904732,
   2.2653035891,
   1.1180074191,
   1.3435405304,
   1.0421725356,
   1.6451474522,
   -0.9718539776,
   1.385234177,
   2.1197661571,
   -0.7675214194,
   1.7817746867,
   2.0437817604,
   0.88192348,
   1.2782633872,
   1.0569375993,
   1.2546231391,
   1.1102959329,
   1.0639085596,
   1.1533825047,
   1.045186795,
   1.609691704,
   1.5332933851,
   1.8515923377,
   1.7314143274,
   2.0896859331,
   1.3107510629,
   2.9824649046,
   2.5747930851,
   2.3271631027
  ],
  "psi": [
   -0.0918072465,
   2.1455027958,
   2.2439198004,
   2.3959897154,
   2.6543183506,
   -0.1820582726,
   2.8114934557,
   3.0565603392,
   2.0860250485,
   0.8587779147,
   2.427017088,
   0.1271500784,
   2.5583026833,
   2.4805210752,
   -0.2154246515,
   2.4916027032,
   2.1448468668,
   2.2149372335,
   0.2534733419,
   0.5108292934,
   2.1885590968,
   2.2391554992,
   2.2972486386,
   2.2656891961,
   2.4382755292,
   2.4283629424,
   2.4321992857,
   2.5443166671,
   -0.039161627,
   2.7535848491,
   1.130031414,
   2.7424795237,
   1.6821474329,
   2.7210516371,
   2.0468032745,
   -0.5533949374,
   -0.8143525673,
   -0.3572665295,
   1.2449267789,
   -2.9416802339,
   -3.0752349761,
   2.5252273363,
   1.9326231465,
   2.6147588234,
   -3.0600384027,
   1.1120438718,
   -0.2663330104,
   -0.9373550166,
   0.032311306,
   2.3325637693,
   2.3645453955,
   1.8502058115,
   2.1384594823,
   2.432099228,
   2.9583831916,
   -0.737513294,
   -0.8507831836,
   -0.758925091,
   -0.7153081227,
   -0.6173099946,
   -0.7620884313,
   -0.7389023878,
   -0.5725085386,
   1.2292933481,
   2.658123266,
   -0.7299217173,
   2.2288795409,
   0.0133922564,
   -0.4525753679,
   2.09699906,
   2.5326997091,
   2.6403521735,
   -0.2714207497,
   2.50401112,
   2.3775894441,
   2.6003253477,
   1.6834878034,
   1.9247188228,
   2.4044309759,
   -0.0083279563,
   -0.9643854837,
   -2.8962274356,
   -2.696386315,
   -2.7760548956,
   -3.1270803545,
   -2.1808133318,
   -2.1046126505,
   0.1110109882,
   -0.1777154767,
   -2.0188212413,
   0.562955885,
   0.6801573545,
   0.7725902008,
   -2.8521490014,
   -2.2437553545,
   -1.9466910578,
   0.4163444282,
   -2.2602358175,
   -0.7579434789,
   -1.6429883995,
   -2.3982864316,
   -0.788811298,
   -2.838769352,
   -1.9159332149,
   0.8867016731,
   0.4907687269,
   0.769376912,
   0.6942696292,
   0.5203858903,
   0.729836764,
   0.7273005169,
   0.6037307343,
   -0.0575112592,
   -2.2592956187,
   -1.9116385031,
   0.2445423558,
   -2.775063584,
   0.6213653569,
   -2.8462606553,
   -2.4357965181
  ]
 },
 "B_conformer_rs0_285": {
  "omega": [
   -3.0152414011,
   -3.0965580737,
   -3.1328121312,
   -3.102704992,
   -3.12211481,
   -3.0946378837,
   -3.1370193259,
   -2.8789985921,
   3.0828572666,
   -3.1009882161,
   -3.1239168016,
   3.1348138932,
   3.1355904361,
   -3.1368859162,
   3.1243612777,
   -3.085054284,
   3.1402568498,
   3.1321741402,
   -3.1415087305,
   -3.1373402127,
   -3.0793561648,
   3.048951557,
   -3.0833007201,
   3.0321646999,
   -3.0717953904,
   2.884925564,
   3.0944739728,
   -3.1265193227,
   2.9204695665,
   -3.0331403755,
   -2.9335690186,
   3.1139760607,
   3.0730096514,
   -3.0458331658,
   3.0043678223,
   -3.0946529406,
   -3.0597395021,
   -3.0510092242,
   3.1372598831,
   -3.1171314897,
   -3.1167473073,
   -3.0923491702,
   -3.1291290886,
   -2.9329754807,
   -2.9478679041,
   -3.0360395686,
   2.9666202392,
   3.0277815444,
   3.1175948684,
   -3.0801128419,
   -3.0039757547,
   -3.1290599591,
   -3.0707235044,
   2.9744706887,
   -3.0860349213,
   -3.1124673755,
   -3.1242865547,
   -3.1071254224,
   3.1185172362,
   -3.0856366954,
   -3.0957837317,
   3.1166425193,
   3.0973333525,
   2.6565807569,
   3.133761373,
   3.1047808109,
   3.1185637516,
   3.103189118,
   -3.1147856467,
   3.1366342324,
   3.1389202725,
   -3.0692564656,
   -3.0611555174,
   3.1160283264,
   -3.1349304201,
   3.0367951156,
   -3.0184854712,
   3.0777878974,
   3.1359826309,
   3.1028500893,
   3.0293845215,
   -2.9728050207,
   3.135620923,
   3.1174891214,
   3.1409933931,
   -3.0267469792,
   3.0753309631,
   -3.1394542283,
   -3.1358769733,
   3.06609722,
   3.1025760013,
   -3.0156475666,
   3.1086960572,
   3.1127197961,
   -2.9669696533,
   3.0684934331,
   3.1406694367,
   -3.1214886825,
   -3.0279899952,
   3.0996914516,
   -3.0905058706,
   -3.0724715394,
   2.8762867642,
   3.1329194704,
   2.9885850304,
   -3.0756065314,
   -3.1279106062,
   3.1017254095,
   2.9873583829,
   3.0599681944,
   3.0553369004,
   3.1353029187,
   3.0587105964,
   -3.0968312664,
   -2.9627416377,
   -3.0805999108,
   -3.0688118176,
   -3.072660949,
   -3.1083976006,
   2.9683795633
  ],
  "phi": [
   2.0869346533,
   2.3000087952,
   2.3506900976,
   2.3921348059,
   2.489770836,
   2.1960785165,
   1.3871545917,
   1.1560522534,
   2.1796221965,
   1.2434012439,
   1.0601081428,
   1.2022852603,
   1.0013039709,
   0.9272093449,
   1.2411189384,
   1.3587081436,
   1.0150188315,
   1.1072757783,
   1.2649200237,
   1.0283328522,
   1.062543497,
   1.1925661364,
   1.6208871172,
   2.0174732104,
   1.0627450388,
   0.9904099547,
   1.1530996143,
   1.3909085385,
   1.2800684601,
   0.9755447739,
   2.7560518386,
   1.1116329041,
   2.2028800418,
   1.9116945046,
   1.242923855,
   2.096165865,
   1.3739094692,
   1.215800235,
   -1.5910602064,
   1.1513588612,
   1.0753078534,
   1.2497063153,
   1.0627056969,
   2.3302957066,
   2.4561122866,
   1.1316604964,
   1.7643131432,
   1.0660695662,
   2.4847367997,
   2.2244342773,
   1.594338184,
   1.8620992246,
   2.4455245086,
   -1.4058003471,
   -1.0300900056,
   -0.9629119029,
   -1.1581469838,
   -1.1158506751,
   -1.7300205143,
   -1.9379700729,
   -2.3923601176,
   -1.2215736193,
   0.9253084372,
   -1.1926725314,
   -1.1757209816,
   -1.1555280559,
   -1.1302383026,
   -1.0482520227,
   -2.456660549,
   -1.3489282245,
   -1.5393913683,
   -1.7814290853,
   1.0922944678,
   -2.355055398,
   -0.9806762816,
   -1.3491074801,
   -1.1669598579,
   -1.0232245251,
   1.4438706791,
   -2.2409545312,
   2.296311835,
   1.2665413212,
   0.9937064256,
   -1.5533578127,
   2.3404069491,
   1.1264436032,
   1.0355175251,
   1.1576546888,
   1.7202761821,
   1.3358267449,
   1.0548961824,
   1.1493692463,
   1.0767918409,
   1.6918546762,
   -1.1044873683,
   1.08413927,
   1.1689149766,
   1.2546162508,
   1.4641845173,
   1.1479251617,
   1.6850899329,
   1.7483694494,
   1.933134898,
   2.6135679077,
   0.9001890123,
   0.9814733637,
   1.05529756,
   1.2990794594,
   2.2369224387,
   0.9390349267,
   1.7201823001,
   1.3247178342,
   2.6134104167,
   2.3235487964,
   1.6547991219,
   1.1586088898,
   1.8786605855,
   1.8276809951,
   2.090081898,
   1.908029827
  ],
  "psi": [
   -2.5251583638,
   -2.4119379062,
   -2.1959746991,
   -2.4276287139,
   -2.7371627217,
   -2.3553534495,
   -0.6259818766,
   -2.982620949,
   0.3781594327,
   -2.1895765395,
   -2.6267219515,
   0.7084124797,
   0.7370558186,
   0.854236782,
   -2.4647734019,
   -2.6711152109,
   -2.221956505,
   -2.5083979491,
   0.6610031811,
   0.7361639346,
   0.761302004,
   0.7861467147,
   0.4469212438,
   0.2546611689,
   0.4124403183,
   0.6164546127,
   0.6470976605,
   0.3133447977,
   0.119823282,
   0.643514108,
   0.8160906508,
   -2.8760333949,
   0.2901131831,
   -2.2434474896,
   -2.4737544682,
   0.265627966,
   -2.5378575874,
   2.9561841385,
   3.0776320704,
   -0.1619630313,
   0.7895835911,
   0.6680913384,
   0.3358163742,
   -2.452799992,
   -2.7677378947,
   -2.9009006166,
   0.5854220958,
   -0.0544545676,
   -2.594539771,
   -2.4304784162,
   -2.447207078,
   -2.2499733149,
   -1.9060184652,
   0.4572099472,
   2.9583831916,
   -0.737513294,
   -0.8507831836,
   -0.758925091,
   -0.7145582635,
   2.0411628524,
   -0.3423951082,
   2.928839687,
   -0.3776329715,
   0.9592617716,
   2.2943294841,
   -0.3240365798,
   -0.5809933478,
   -0.7335884765,
   -0.7763279976,
   2.3443958319,
   2.7809221333,
   2.8427520706,
   -0.1842676574,
   1.1077298707,
   2.4698172478,
   2.4014163071,
   1.4132880144,
   -0.9328393805,
   -0.566698925,
   -0.0083279563,
   -0.9660928579,
   -3.0127965969,
   -2.7742825135,
   0.7238057948,
   2.8773007751,
   -0.4195980882,
   -2.4410330184,
   0.5456053148,
   0.3297590641,
   -0.1621931446,
   -2.7481873836,
   0.8294671657,
   0.7258077779,
   0.6417092875,
   -0.2016959363,
   -0.7868652432,
   -2.3813101324,
   -2.203651888,
   0.7412746404,
   -1.9404124242,
   0.1325615983,
   0.0738360161,
   -1.8936473636,
   0.666167242,
   -1.195775188,
   0.7963907982,
   0.7722663105,
   0.7253781222,
   0.7127870852,
   0.1105209944,
   0.5241871726,
   -1.7514502167,
   -1.0849429888,
   -3.0927744743,
   -2.6092233116,
   -1.9334685486,
   0.6485039125,
   -2.1563929567,
   -2.4878358818,
   -1.9626311613
  ]
 },
 "B_conformer_rs0_286": {
  "omega": [
   3.0397684617,
   3.1037359014,
   3.096945618,
   3.1122313907,
   -3.1126198857,
   3.1365145445,
   3.0675143107,
   3.1200838513,
   -3.1184379162,
   3.111692942,
   3.102354754,
   3.1115570632,
   -3.1329733899,
   -3.0806280377,
   -3.0736830674,
   -3.101140127,
   -3.1350936016,
   3.0475879765,
   3.0743263936,
   3.0788267597,
   3.0698265279,
   -3.1195022412,
   2.9852465024,
   2.8525533366,
   2.9775651087,
   3.0830325621,
   -3.114753139,
   -3.0368594162,
   3.0594960874,
   -2.870836776,
   3.134446633,
   -2.9645715495,
   -2.9387946416,
   2.9798829727,
   3.0597956191,
   3.1137782153,
   -3.1341137779,
   3.1263164944,
   3.0793883365,
   2.9903377829,
   3.1383698002,
   -3.066287344,
   -3.0329298815,
   3.029584738,
   -3.13135927,
   -3.1390054072,
   -3.1365459429,
   3.1398681517,
   -3.0162612138,
   3.0221079228,
   3.0137347106,
   -3.0143020759,
   -3.0860085749,
   -2.9541459251,
   -3.0860349213,
   -3.1124673755,
   -3.1242865547,
   -3.1071254224,
   3.1180858023,
   -2.9497553509,
   3.0161300537,
   -2.9667634848,
   -2.9760448195,
   3.1002698585,
   -3.1385629678,
   -3.1348368894,
   -2.8894047961,
   3.0414568873,
   -3.1233221963,
   -3.0796612223,
   -3.0213859987,
   3.0968496255,
   2.9948409272,
   3.0959399467,
   -3.1282274852,
   3.1021490225,
   3.0231894753,
   -2.9069414622,
   -3.0715154163,
   3.1028500893,
   3.0303809892,
   -3.0257411901,
   3.0880356705,
   3.1179571254,
   3.0862923061,
   3.1140900558,
   3.1096944158,
   -3.0249042771,
   2.8509182717,
   -3.0985132008,
   -3.0390107093,
   -2.9800470537,
   2.9544717273,
   -3.076782291,
   -2.9589820312,
   -3.1309378873,
   3.0121306582,
   -3.0879626877,
   -3.0366783465,
   -3.0104765484,
   3.0918840308,
   -3.1192664445,
   3.1306887275,
   -3.114907386,
   3.1348086504,
   3.1228576585,
   -2.9572498949,
   3.0981435326,
   -3.105045964,
   -3.0977980561,
   -3.1187838409,
   -3.0742778452,
   3.0927607696,
   3.1246276836,
   3.0316775317,
   3.0717557596,
   -3.1319347819,
   -3.0970876719,
   -3.0174928613,
   3.0148081638
  ],
  "phi": [
   -2.5081223503,
   -2.4329237629,
   -2.1747210004,
   -2.6399754992,
   -1.2548524081,
   -2.6571854815,
   1.9721286014,
   -1.1752456176,
   -1.6545158886,
   -1.124474086,
   -1.1336158896,
   -1.1258040931,
   -1.9757094246,
   -0.9512834993,
   -1.0695900614,
   -1.3271084596,
   -1.3576480603,
   -1.1054691258,
   1.07158546,
   -1.9292460168,
   -1.768584895,
   -1.5914141538,
   -1.4837436371,
   -1.7278003164,
   -1.8070164062,
   -1.0113571083,
   -1.1574432943,
   -1.5137432088,
   -1.8048573431,
   -1.1159710671,
   -1.1298040675,
   -1.456869659,
   -2.9243545516,
   -1.5715048683,
   -1.4991802535,
   -1.2760693349,
   -0.9466680465,
   1.7351313954,
   1.6065596094,
   -1.4469735961,
   -1.2678425796,
   -0.7853649533,
   -1.2141593196,
   -1.4272102999,
   -2.3552406168,
   -1.0130575824,
   -1.7094759035,
   -1.77215113,
   -1.4306815037,
   -1.2588377182,
   -2.020777742,
   -1.8378509912,
   -1.6593995348,
   -1.4058003471,
   -1.0300900056,
   -0.9629119029,
   -1.1581469838,
   -1.1158506751,
   2.1709619418,
   1.9857256932,
   1.1052322651,
   2.1605537449,
   1.7412253222,
   1.4959548167,
   1.0034079236,
   1.3092467856,
   1.3555884412,
   2.0362704597,
   1.1087620203,
   1.0243278661,
   1.065548121,
   1.4397630341,
   -2.7425176726,
   -2.6167185155,
   -1.1369434809,
   -1.463838392,
   -1.9663796254,
   -1.011139415,
   1.4438706791,
   -2.2409545312,
   -2.201439817,
   -1.3555531529,
   -1.0947383868,
   1.6043070843,
   -2.1948332174,
   -1.5275837142,
   -1.5117794842,
   -2.4237043457,
   0.9838142327,
   -1.3038449987,
   -2.0091247004,
   -1.8345752761,
   -1.9859571388,
   -1.3514564107,
   -1.547715876,
   0.8290461409,
   -1.4831013358,
   -1.7087243589,
   -1.9080758952,
   -2.0093227285,
   -2.1915903801,
   -1.7925853027,
   -2.3281982219,
   0.8945687454,
   -1.3687545443,
   -1.8010449681,
   -1.9664639403,
   -2.2737301556,
   -2.2543357609,
   -1.3531178122,
   -0.9658479091,
   -1.8380550688,
   -1.0546542892,
   -1.2263178749,
   -1.0869883673,
   -1.0491917729,
   -1.1694663862,
   -1.0676093358,
   -0.9520032839,
   -1.0549686376
  ],
  "psi": [
   2.9750333289,
   2.8463628719,
   2.4678552398,
   2.6741568337,
   2.8507502336,
   -0.5543546354,
   2.6965047224,
   -0.2218623973,
   2.1773734094,
   2.6455241527,
   2.7885432869,
   2.5200987858,
   -0.2729946516,
   0.3175446009,
   -0.8125868472,
   -0.7527728616,
   2.085335483,
   3.083265644,
   2.7398859956,
   0.5590195912,
   2.2961269906,
   2.1826360326,
   0.0019673333,
   2.4670964507,
   2.4356801647,
   2.3051299539,
   -0.6914474016,
   -0.679257413,
   -0.3696588413,
   1.6454669114,
   -0.6019708562,
   -0.3014736854,
   1.3841745506,
   2.16343143,
   2.1501956533,
   -0.1666362934,
   2.2920280173,
   2.3386501728,
   -0.3392380295,
   0.0112539273,
   2.9041470512,
   2.2013516807,
   -0.8181191077,
   -0.1521359229,
   -0.2888312129,
   1.9124585722,
   2.4990996549,
   2.9577953365,
   1.8884768197,
   2.2028216663,
   2.230741917,
   1.9337164479,
   2.6523450249,
   2.1902106953,
   2.9583831916,
   -0.737513294,
   -0.8507831836,
   -0.758925091,
   -0.7151834846,
   -2.9488218252,
   3.0744386096,
   0.3914588018,
   -2.310715189,
   -1.9517337638,
   -2.4135023385,
   -2.5641242152,
   0.1379416902,
   0.2381835945,
   0.1690936396,
   -2.4224030557,
   -2.5546601568,
   -2.709431314,
   2.6661824636,
   2.2064389715,
   3.0893780212,
   2.8592920653,
   2.089590018,
   1.9060998219,
   2.1166460753,
   -0.0083279563,
   -0.9683910617,
   -0.354567138,
   2.1858554454,
   -0.3443993808,
   2.6348348772,
   2.1712163057,
   2.0129022019,
   2.3109452542,
   2.6244912261,
   0.9179199041,
   -0.2307058609,
   -0.0846574798,
   2.6558034969,
   2.3273922065,
   -0.7063420539,
   -0.7647044034,
   0.8057753642,
   1.6026147865,
   0.2643164131,
   0.3276011669,
   2.4167925311,
   1.2904339673,
   -0.1291981258,
   0.7643773379,
   0.819202667,
   2.622142126,
   2.4468921572,
   2.5915242101,
   1.9469945297,
   2.3169066186,
   2.8406016562,
   -0.548806852,
   0.2928287219,
   2.3740385834,
   -0.6328362087,
   -0.6889541613,
   -0.7342046328,
   -0.7807342804,
   2.401770193,
   -0.6120074113
  ]
 },
 "B_conformer_rs0_287": {
  "omega": [
   3.1311461918,
   -3.139162231,
   -3.1388240694,
   3.12090726,
   -2.963873967,
   3.0768501389,
   -3.0119513719,
   3.111351888,
   3.0830969046,
   3.0761898646,
   -2.9063480624,
   -3.1115490031,
   3.1327765661,
   3.0810217792,
   3.0734654445,
   -3.1090017435,
   -3.0718097693,
   -3.0966336049,
   3.1137451714,
   -3.0229691199,
   -3.1022300136,
   -3.0240499091,
   -3.0937866554,
   -2.8328133853,
   -3.0980934672,
   3.0354436721,
   3.0623331597,
   3.0414791994,
   3.0179282234,
   -3.1047366937,
   3.0610343931,
   -3.0264141331,
   3.0425891665,
   -3.0360514802,
   -2.9398841855,
   2.9348138443,
   3.0325583317,
   -3.0726992384,
   3.0914233,
   -3.0952915616,
   3.1226383921,
   3.0390455015,
   3.0069184016,
   -3.0160737799,
   3.0527895764,
   2.9842515543,
   3.1376619608,
   -3.1250136656,
   -3.1377257822,
   -3.1255372572,
   3.1237239967,
   3.1066521293,
   3.1258132825,
   3.0316217002,
   -3.0860349213,
   -3.1124673755,
   -3.1242865547,
   -3.1071254224,
   3.1178769614,
   -3.0835618566,
   -3.1084777975,
   3.0345176449,
   -3.1295090666,
   3.0238073992,
   -3.0491166333,
   3.0298920358,
   3.0424861916,
   3.0227814235,
   -3.0716632698,
   3.0396860764,
   -3.0517247439,
   3.0593088294,
   -3.0462867122,
   2.7191403929,
   -3.1276884502,
   -3.0060654581,
   -3.0429081695,
   3.1343074324,
   3.0845026691,
   3.1028500893,
   3.0310731271,
   -3.0457900781,
   3.1170358505,
   -3.0167668509,
   3.11282646,
   -3.0839831956,
   -3.0213512435,
   3.108529665,
   -3.1084507615,
   -3.1353998619,
   3.1173851112,
   -3.107280623,
   -3.1336493632,
   -3.058409892,
   -3.1171313468,
   3.0884676748,
   3.0730961849,
   -3.0779980957,
   -3.0088471782,
   3.0664024833,
   -3.1159736143,
   -2.9412642363,
   -3.0698727886,
   -3.071321485,
   -3.0386074139,
   -3.106408489,
   -3.090506863,
   -3.0420954876,
   -2.9291878585,
   -3.1096274668,
   2.8913996032,
   3.0236823636,
   -3.1412019579,
   -3.0417439366,
   -3.1056397322,
   -3.0910624534,
   3.0524511724,
   -3.0826262875,
   3.0032590596,
   -3.1040860595
  ],
  "phi": [
   -3.0070104695,
   1.2466791519,
   1.3087498134,
   1.3713982376,
   1.4573186568,
   1.5272376547,
   1.0252911398,
   2.5393868543,
   1.1548456577,
   1.334168818,
   1.8096265235,
   1.1257663002,
   1.9770469205,
   0.9520641626,
   1.0687070496,
   1.453810292,
   1.0225563531,
   0.9455685529,
   1.5412015951,
   1.1041371099,
   1.884897457,
   1.9160874927,
   2.0734334186,
   2.3010304898,
   1.0379084189,
   0.9203673407,
   1.2459912913,
   1.4783225097,
   0.9182991556,
   1.0525631347,
   1.3975611843,
   1.7606191272,
   2.1674370613,
   1.1631011949,
   1.3287669516,
   1.0468118576,
   1.3535713149,
   -1.4861742041,
   1.0129096303,
   1.0374757124,
   1.1539579345,
   1.5118028869,
   1.5794490662,
   1.3943431773,
   1.5648904442,
   1.042303161,
   1.0972293807,
   -1.6692435471,
   2.3115249555,
   1.4526132967,
   2.4433903894,
   2.2786935776,
   1.0414433115,
   -1.4058003471,
   -1.0300900056,
   -0.9629119029,
   -1.1581469838,
   -1.1158506751,
   -1.2835761344,
   -1.1240719941,
   -3.0433750334,
   -1.5196379031,
   -1.3893283773,
   -1.274358326,
   -1.2438311571,
   -1.1957095556,
   -2.8650419255,
   -2.3554749624,
   -2.0955652643,
   -1.1683466391,
   -1.1463715919,
   -1.430529994,
   -1.6585187776,
   -2.8131587935,
   -1.0700348525,
   -1.8787876113,
   -2.5503816821,
   -1.0606917612,
   1.4438706791,
   -2.2409545312,
   1.6836236783,
   1.080810519,
   0.9817224829,
   2.8932847201,
   2.3038714464,
   1.3421349822,
   1.3139833888,
   1.2032270441,
   1.1859698146,
   1.4461515238,
   1.6338609489,
   2.6400044102,
   1.5119618627,
   2.3848337538,
   2.1502830982,
   1.243498847,
   1.1497285711,
   1.9295488912,
   1.8754184241,
   1.8022530125,
   1.4767439869,
   1.4058641129,
   1.688755968,
   2.5254000567,
   1.1538989188,
   2.6681274132,
   1.1981401424,
   2.5319309808,
   1.7283536081,
   1.9030968638,
   1.5926590016,
   1.0713694484,
   1.1157302536,
   1.1659137077,
   0.9675447656,
   1.5222681317,
   1.0547568865,
   1.5742056544,
   1.6517544195,
   1.2010738335
  ],
  "psi": [
   0.7150378864,
   -2.37224648,
   0.1569399122,
   0.2313569969,
   -0.9661235229,
   2.9080578731,
   -0.1981062523,
   -2.6179721819,
   -2.5619119918,
   -2.2094215177,
   -2.5877330741,
   -2.5790124734,
   0.2724393563,
   -0.3186012909,
   0.8110898332,
   0.7544809608,
   -2.0169122397,
   -2.4130347207,
   0.6218659265,
   -0.1487341135,
   -2.5168360356,
   -2.63976526,
   -2.8186202098,
   -2.57344568,
   -2.7331033201,
   -2.336467297,
   0.6896705052,
   0.3827791352,
   0.3082868756,
   0.7442579474,
   0.511543272,
   -2.9225619093,
   -2.4190244398,
   -2.5672856455,
   -2.533659786,
   0.5302856839,
   -2.2484482743,
   -2.4326764893,
   -0.3222574315,
   0.6651576308,
   0.768651473,
   0.8852927018,
   0.2146731034,
   0.0645139562,
   -1.2340136495,
   -2.9853787865,
   -2.4276821007,
   0.3549710386,
   -2.5991886342,
   -2.1839758982,
   -1.967889398,
   -2.1882728282,
   -2.284474433,
   0.5437672,
   2.9583831916,
   -0.737513294,
   -0.8507831836,
   -0.758925091,
   -0.7159505377,
   2.2377681906,
   -0.6648219489,
   2.8492775327,
   -0.5368976943,
   1.1945529409,
   2.2088879337,
   2.4241759801,
   2.5458628168,
   2.5216305052,
   2.0301923024,
   1.9152208392,
   2.5392093635,
   2.4271391884,
   -0.5502731049,
   -3.0044831838,
   -0.612329198,
   -0.5872042974,
   1.8450656674,
   1.4369508599,
   -0.3759767183,
   -0.0083279563,
   -0.9690601695,
   -1.4873044782,
   -2.6321068926,
   -2.1680190095,
   -3.049682771,
   -2.3592137135,
   -2.191925831,
   -1.8193159618,
   0.6134683603,
   0.6914101946,
   -2.7947153938,
   -2.6750511865,
   -2.665938587,
   -2.4193128453,
   -2.8703347698,
   2.8781452416,
   -0.0125541155,
   0.1507660067,
   -0.3153073772,
   -2.0668553249,
   -2.0044346276,
   -2.5011434777,
   -2.9449976968,
   -2.5817397671,
   -2.7672273345,
   0.6511261906,
   -2.6528753815,
   -2.8790351577,
   -2.6055138274,
   -2.2419227819,
   -2.3557721235,
   -2.5899003379,
   0.5792304044,
   0.6550761171,
   0.7480840247,
   0.8459295676,
   0.060874982,
   -2.4292752217,
   -1.4468710641,
   -2.1210530203
  ]
 },
 "B_conformer_rs0_288": {
  "omega": [
   3.0839714646,
   3.0511209331,
   3.1353846019,
   3.0829302412,
   3.1205638627,
   -2.9790997798,
   -3.0947878556,
   -3.1137024615,
   -3.1327924891,
   3.1386960223,
   3.1235257493,
   3.1066188396,
   -3.1361754884,
   -3.0631132569,
   3.0781699663,
   2.9598662507,
   0.027326296,
   2.8581399037,
   3.1233061764,
   -3.1213767288,
   3.1016862149,
   3.0454136376,
   2.954580264,
   -3.0164404545,
   -2.9697507602,
   -3.0436433129,
   -3.0928381063,
   3.1269180966,
   -3.0729587975,
   3.1068857365,
   3.0301323091,
   3.0821254844,
   3.0651102662,
   3.1128761898,
   3.1118430364,
   3.1359341525,
   3.1350385129,
   -3.1372084452,
   3.1183603301,
   -3.1082706188,
   2.8347674608,
   -3.1121347142,
   -3.0431821734,
   3.0304720257,
   -3.0104918071,
   -3.1011905603,
   3.1088968257,
   2.9939488755,
   -3.0963490728,
   3.1031250855,
   -3.0834459493,
   3.0178547379,
   3.0539205372,
   3.1348889751,
   -3.0860349213,
   -3.1124673755,
   -3.1242865547,
   -3.1071254224,
   3.1182131194,
   3.1210685082,
   3.1137085493,
   3.1190836128,
   3.1287214645,
   -3.0409785105,
   3.1098797872,
   3.0993135438,
   3.1321664508,
   -3.0341196901,
   3.0709324093,
   3.1200557942,
   2.9994165708,
   3.1307223778,
   3.0679175561,
   2.7392081137,
   -3.02106035,
   3.1068817197,
   -2.9546729914,
   -3.1026031075,
   3.1313761676,
   3.1028500893,
   3.0301399694,
   -3.0399641335,
   3.0851185625,
   -3.0844862587,
   -3.1290539567,
   2.960786106,
   3.0085003821,
   -2.9831489123,
   2.8475395665,
   3.1368431263,
   -3.0312322936,
   3.1077904318,
   2.9229824311,
   3.0552881369,
   3.0715193353,
   3.1293213922,
   3.1128336994,
   3.1398703618,
   -3.1380417672,
   3.1214082399,
   3.1317117971,
   3.1299398317,
   3.0789943325,
   3.1222474058,
   -3.121957606,
   -3.1402993074,
   3.0736200842,
   3.0690785903,
   -3.0980436141,
   -3.1412770936,
   -3.126096935,
   3.1182156774,
   -3.0986370759,
   -3.0962596389,
   3.0532900679,
   3.0908283347,
   3.0271985229,
   -3.1145962529,
   3.074708455,
   3.108355946
  ],
  "phi": [
   -2.3309099476,
   -1.0623203317,
   -1.8686360868,
   -1.0241186729,
   1.3828570166,
   -1.3195531031,
   -1.4222256976,
   -2.2344171969,
   -1.5899128332,
   -1.105656622,
   -1.1438682981,
   -2.3251821935,
   -1.0912284145,
   -2.1142406752,
   -2.6294880682,
   -2.0095097861,
   -1.4356748337,
   -2.2597679647,
   -2.7207283027,
   -1.2915506971,
   -0.9891743771,
   -2.3724255493,
   -1.7211640095,
   -2.8104175722,
   -1.4134255128,
   -1.0764970375,
   -1.6538560245,
   0.8765305718,
   -1.3178016038,
   -0.8708178749,
   -2.0793337226,
   -1.5271874067,
   1.2103207232,
   -1.1921321879,
   -2.0925976935,
   -1.2729697713,
   -0.9820654873,
   -1.3082133137,
   1.770565296,
   -2.9941591572,
   -1.8034061301,
   -0.9331679279,
   -1.571153136,
   -1.9770158327,
   -1.6670253327,
   -1.0935720083,
   -1.384087238,
   2.0330477261,
   -1.5813136256,
   -1.3880981034,
   -2.1331596136,
   -2.1327379049,
   -1.6459393493,
   -1.4058003471,
   -1.0300900056,
   -0.9629119029,
   -1.1581469838,
   -1.1158506751,
   -1.1332165733,
   -1.5765440977,
   -1.0857343567,
   -1.7452199985,
   -1.7766023662,
   -1.1430449857,
   -1.1019933658,
   -1.1435950229,
   -1.0559229428,
   -1.3980182311,
   -0.8173315742,
   -1.2145753723,
   -0.983394755,
   -1.4861819547,
   -2.3563518887,
   -2.9100704708,
   -1.0371022785,
   -2.2924621365,
   -1.4841840856,
   -0.9045547159,
   1.4438706791,
   -2.2409545312,
   -2.3542445073,
   -1.203288436,
   -0.8991492026,
   1.7381420062,
   -1.3387718636,
   -1.6230055035,
   -1.9920987474,
   -2.5298232363,
   -2.656358237,
   -0.9598527923,
   -2.213332504,
   -2.2539122412,
   -2.1690524526,
   -2.1504031041,
   -1.7491285674,
   0.9388384822,
   -1.7771830826,
   -1.0805405095,
   -1.0699977015,
   -1.1660429631,
   -1.0123328531,
   -1.0682394194,
   -1.4710451645,
   -1.5461479444,
   -1.2568770055,
   -1.1849912059,
   -1.6202779766,
   -1.1748356256,
   -1.3678558453,
   1.8488107813,
   -1.0589563007,
   -1.1849049237,
   0.9388911839,
   -2.5410706964,
   -2.4045441908,
   -2.0191403012,
   -0.8357281112,
   -1.0416595332,
   -1.0768428537,
   -1.8452212009
  ],
  "psi": [
   2.2397498084,
   2.5029289445,
   -0.4077570755,
   2.2130657107,
   -0.7465875921,
   -2.8640205104,
   -0.1892703279,
   -0.1683117154,
   2.7943779627,
   2.1610540409,
   2.5066772223,
   -0.408267665,
   2.7195160376,
   1.9856283809,
   -0.271225032,
   2.6404795728,
   2.2007637262,
   2.7241131023,
   2.3482292545,
   3.140363536,
   2.705311662,
   2.3989537732,
   2.1967751521,
   1.8946987655,
   -2.6424989337,
   2.074274548,
   -0.711093382,
   0.05429217,
   0.8777546404,
   2.7210488275,
   -0.7263542005,
   2.1698053064,
   2.2710904892,
   0.2430738895,
   2.4974517065,
   2.2035338232,
   2.8468348892,
   -0.5602018442,
   -0.1396824561,
   0.0167036055,
   3.095319937,
   2.2981841187,
   2.1803868767,
   2.2690623581,
   0.0358380596,
   1.9882078578,
   2.6183690088,
   -0.0717556599,
   -0.0750552787,
   2.2629695734,
   2.3809987822,
   2.2163611248,
   2.0607852636,
   2.0397652092,
   2.9583831916,
   -0.737513294,
   -0.8507831836,
   -0.758925091,
   -0.715786651,
   -0.4437057835,
   -0.1180127397,
   2.4393223071,
   2.3462940428,
   2.0351847614,
   -0.6698008104,
   -0.6193195378,
   -0.7311963091,
   -0.8211438066,
   2.8908414236,
   2.2516576876,
   2.764672675,
   2.5052057982,
   -0.4977783611,
   2.2420309764,
   1.5143994811,
   2.5048875946,
   -2.8939534426,
   2.2031782387,
   2.219278498,
   -0.0083279563,
   -0.967890234,
   -0.7761235441,
   2.5283707709,
   -0.7551515352,
   -0.025292461,
   2.4600471399,
   2.3191003836,
   2.1989781703,
   -2.9052064242,
   3.0185501094,
   -1.0309911119,
   2.4714527586,
   2.4467035048,
   2.2194695576,
   2.1252281849,
   2.4174970359,
   0.8737465877,
   2.7678794155,
   -0.849786409,
   -0.6183801381,
   -0.8192246588,
   -0.7268592678,
   -0.7429496538,
   -0.1324454123,
   2.5111524814,
   -0.2608534122,
   2.7511877317,
   2.8097087882,
   2.8230037218,
   -0.1840798126,
   2.6266478496,
   -0.5806726179,
   -0.7782316718,
   0.810498047,
   2.6722619284,
   2.5734356159,
   2.6098158842,
   -0.8887951005,
   -0.7033747645,
   -0.8702648199
  ]
 },
 "B_conformer_rs0_289": {
  "omega": [
   -3.1018427122,
   -3.0830504549,
   -3.1357052199,
   -3.0504087311,
   3.1205586028,
   -3.0570313944,
   -3.0967251941,
   -3.1201356839,
   3.1204275347,
   -3.0841305318,
   -2.8450199158,
   3.0766802832,
   -3.062657696,
   -3.0960881642,
   -3.1050749461,
   3.1307446185,
   3.1209237048,
   -3.1131641396,
   3.0305663455,
   -3.0738637118,
   -3.106178352,
   -3.1314301241,
   3.0342595995,
   -3.1307480601,
   3.05390957,
   3.0993212022,
   3.1389877342,
   -3.1340601343,
   -3.0065957607,
   -3.1268170445,
   -3.1044962175,
   3.1195366251,
   -3.0719168076,
   -3.098711684,
   -3.0859228646,
   3.0917771208,
   -3.1048273492,
   3.0582146641,
   3.1339812378,
   -3.1230125732,
   3.1149946239,
   -3.1124422002,
   -3.1120858269,
   3.1305055361,
   3.1074086078,
   3.1326846259,
   3.1304817244,
   -3.1368686107,
   3.1414014017,
   -3.0711411836,
   -3.0845164217,
   -3.1349129823,
   -3.1125837699,
   -3.0621165977,
   -3.0860349213,
   -3.1124673755,
   -3.1242865547,
   -3.1071254224,
   3.1183324466,
   3.1198014258,
   3.1125795521,
   3.1199690486,
   3.1059701014,
   3.1035106523,
   -3.1334231298,
   2.7910034697,
   3.0811178877,
   2.964307078,
   3.008432782,
   -3.1349239161,
   3.0561680805,
   3.1082572812,
   -3.1232394049,
   3.0736096034,
   -3.120783257,
   3.1104892213,
   -3.1343256682,
   3.1352783133,
   3.1335460627,
   3.1028500893,
   3.0303023256,
   3.0618308042,
   -2.9955543922,
   -2.9871869774,
   3.0882539182,
   -3.0803856661,
   -3.1176622217,
   3.1059372346,
   3.1209641336,
   3.124589186,
   3.1126677036,
   -3.0035479372,
   -3.092035748,
   -3.113482002,
   -3.1328420874,
   3.0856429182,
   3.0223780577,
   3.0503631326,
   -3.1381442744,
   3.1191966359,
   3.0363551331,
   3.0465749616,
   -3.1085680642,
   3.083274794,
   -3.1306141448,
   -3.1385219216,
   3.1390562811,
   3.1405046895,
   3.1415606452,
   -3.0292392719,
   3.1226686864,
   3.0756043897,
   3.0793684504,
   -3.0926010057,
   -3.1402118483,
   -3.0118688623,
   -3.1173972922,
   3.0544292731,
   -3.073481339,
   -2.9730643039
  ],
  "phi": [
   1.2342063486,
   1.0393088865,
   1.2745424259,
   1.0336035522,
   -3.0954965037,
   1.5546209745,
   2.0094571667,
   1.4966273377,
   1.7644608301,
   1.0978593644,
   1.145080243,
   1.3781862111,
   1.1001158322,
   1.6986161525,
   0.821404969,
   1.7331630231,
   0.9981216745,
   1.2607598272,
   2.2069199792,
   1.0569595959,
   0.9618351159,
   2.3184452688,
   1.4403288629,
   1.1528876945,
   2.19464716,
   1.1570998552,
   1.1108465298,
   1.7188236725,
   1.0956636676,
   0.9945605011,
   1.5754997366,
   1.1767497962,
   1.1686826286,
   1.1286020137,
   1.0384364704,
   2.1906863987,
   0.8257559887,
   -1.4918691318,
   -1.548846871,
   1.9486798084,
   1.4306312012,
   1.9314581315,
   1.6736333229,
   1.7232863937,
   2.3251960502,
   0.901266939,
   1.1168195033,
   1.121979329,
   1.2196709501,
   1.1562416881,
   1.099968748,
   1.1844784932,
   1.1426336252,
   -1.4058003471,
   -1.0300900056,
   -0.9629119029,
   -1.1581469838,
   -1.1158506751,
   -1.1343343693,
   -1.5773549384,
   -1.0858599153,
   -1.745718547,
   -1.8157480019,
   -2.4390603837,
   -1.1714222737,
   -2.1435142272,
   -2.7720638538,
   -2.2030032467,
   -1.451886277,
   -1.3436632833,
   -1.0250065519,
   -1.0881995264,
   -1.2776470649,
   -2.057109626,
   -1.1922468752,
   -1.404001093,
   -2.4135631212,
   -0.9087964913,
   1.4438706791,
   -2.2409545312,
   2.1240602001,
   0.9482069813,
   1.0051372741,
   2.8953833702,
   2.2629645709,
   1.2640028165,
   1.0759701759,
   1.0665502817,
   1.1251242873,
   1.1667634157,
   2.7179068817,
   2.4091809305,
   2.2073478149,
   2.2984654292,
   2.1378999541,
   1.8774120453,
   0.8829038349,
   1.0386742167,
   1.1671735227,
   1.4741589423,
   1.2103999332,
   1.9227107396,
   0.8420445456,
   1.1765072905,
   1.0306023739,
   0.9708693664,
   1.16376548,
   1.1052979379,
   1.1595102743,
   -1.983151877,
   1.0167072728,
   1.7128185235,
   1.1360161668,
   1.3270105229,
   2.1413257709,
   1.1799350563,
   1.0126321206,
   1.1981460107,
   2.2389569505,
   1.82009304
  ],
  "psi": [
   -1.4526226031,
   -2.8356245839,
   0.6334367672,
   0.6544043384,
   0.517307045,
   2.7010684191,
   -2.5759421613,
   -2.3635628231,
   -2.2637005907,
   -2.5875535948,
   -2.576360359,
   -2.5189761558,
   -0.040203094,
   0.3951251039,
   -0.2375105996,
   -2.2069055687,
   0.8458410261,
   0.4253360409,
   0.2383571185,
   0.3069695104,
   -2.4369676157,
   -2.3302996686,
   -2.0630665479,
   -2.4588236879,
   0.9219025011,
   -1.6993172009,
   0.5507568937,
   0.3650119533,
   0.0214482515,
   -2.9086835078,
   -2.3334869597,
   -2.3293684945,
   0.5809140186,
   0.6337994853,
   0.7667818757,
   0.7714387093,
   -1.75523164,
   -2.2518565968,
   0.279917885,
   -2.6475741868,
   0.7689562788,
   -2.5928806963,
   -2.7213192863,
   0.1230654105,
   -2.7557386184,
   -1.1641931179,
   1.0392619548,
   0.7893169335,
   0.5532186068,
   0.7215378704,
   0.8388102691,
   0.6695066504,
   0.6614679297,
   0.7094414436,
   2.9583831916,
   -0.737513294,
   -0.8507831836,
   -0.758925091,
   -0.715471353,
   -0.4415774507,
   -0.1178708867,
   2.4384767684,
   2.3473693477,
   0.1713342348,
   1.0374322507,
   -1.3545762038,
   0.407752394,
   2.8407289247,
   2.8076261306,
   2.4223609686,
   2.8204125915,
   -0.4932530379,
   -0.4133222527,
   -0.0132661182,
   2.5846083988,
   2.3988726608,
   1.910466453,
   1.9736200413,
   2.2917257853,
   -0.0083279563,
   -0.967388531,
   -2.7149634605,
   -2.2752608322,
   0.2610781832,
   -3.126073367,
   -2.1819923407,
   -2.1046074461,
   0.7303835138,
   0.7597523803,
   0.889392746,
   0.0062692054,
   -2.2905735204,
   -2.2218355772,
   -2.444399944,
   -2.0930291501,
   -2.429531683,
   -0.1855468668,
   0.9122457262,
   0.8169091492,
   0.7051517011,
   1.2083073561,
   0.3746922006,
   -0.0627098978,
   0.7850846989,
   0.7585291802,
   0.751230126,
   0.8908540592,
   0.6857643201,
   0.7728002241,
   0.8051709502,
   -2.6298753824,
   0.8222075746,
   -0.4261801065,
   -2.7858959311,
   -2.8168531079,
   -2.7233779982,
   -2.7734452176,
   -2.5482209993,
   0.5839287159,
   -2.1047431423
  ]
 },
 "B_conformer_rs0_29": {
  "omega": [
   -3.101776086,
   -3.0830361029,
   -3.1365527552,
   2.9670755313,
   3.1263556836,
   -3.1166322948,
   -3.0733908399,
   3.1234347276,
   3.0159782834,
   -3.0364379588,
   -3.1332074826,
   2.9630378232,
   2.813456066,
   2.9685751987,
   3.0207875469,
   -3.0037400157,
   -0.0884959137,
   3.1211054785,
   -2.9968335826,
   -2.987356629,
   2.9652378468,
   3.0596390167,
   -3.1258195944,
   3.0686081025,
   -2.9637918215,
   3.1310902104,
   3.0996472627,
   3.1219438602,
   3.1379172228,
   -3.1001133347,
   3.0572532148,
   3.0573060407,
   -3.099232162,
   -2.7282481719,
   3.1055261649,
   3.1383359737,
   3.1366149188,
   -3.1226149214,
   3.1227306371,
   -3.1110038627,
   -3.0570092901,
   -3.0427422428,
   -3.0846491054,
   3.1159182519,
   3.0288850772,
   -3.0473295829,
   3.0471364207,
   3.0748075395,
   -3.1094127354,
   -3.0965185724,
   -3.1165134663,
   -3.1207787889,
   3.0041011983,
   -2.9018290067,
   -3.0860349213,
   -3.1124673755,
   -3.1242865547,
   -3.1071254224,
   3.1184653125,
   -3.1348910346,
   3.1249584857,
   -3.1400388698,
   3.089301003,
   3.003733173,
   3.0678962648,
   3.1135333414,
   -3.1353455694,
   -3.1219651923,
   3.1128950193,
   -3.1385728166,
   -3.1304783168,
   3.0727186614,
   3.0699938342,
   2.857027731,
   -3.1284456651,
   3.0866496448,
   2.9422370407,
   -3.0383566827,
   3.097343162,
   3.1028500893,
   3.0305624767,
   -2.8134974579,
   2.9650551428,
   -3.052496623,
   -2.9395563578,
   -3.1010209281,
   -3.115424583,
   3.0818926548,
   -3.1055828768,
   -3.1358783858,
   3.1154488518,
   3.1288007853,
   3.1173943764,
   -3.0346279003,
   -3.0113098574,
   2.92269526,
   -3.1249497624,
   3.1177399501,
   -3.107003383,
   -3.1259009014,
   3.1052766073,
   2.9194314632,
   2.9606366599,
   -3.0055518556,
   3.047854452,
   -3.0253062369,
   -3.1279499506,
   -3.1037382072,
   3.0791393272,
   -3.1116430424,
   2.7667835043,
   2.9883755562,
   -3.1009428521,
   -2.9217591414,
   3.0640707302,
   3.0363916548,
   3.1210860298,
   -3.0961971868,
   -3.0996777649,
   3.091212657
  ],
  "phi": [
   1.2351172263,
   1.0379823901,
   1.2740963401,
   1.1284100414,
   1.431220309,
   0.9747743293,
   -1.3369930945,
   0.6823319525,
   2.7581415191,
   1.0198873364,
   1.0795550639,
   0.7780739225,
   1.7414018779,
   1.0841400337,
   2.037764813,
   0.900369139,
   1.351096636,
   2.4298998578,
   -0.9751366111,
   2.2192256342,
   2.7978277929,
   1.0335570931,
   2.3153429662,
   1.749486169,
   1.2329948901,
   1.2246428129,
   1.1347879341,
   1.4868675577,
   0.8923863391,
   1.0269043236,
   2.2885282371,
   1.1167324438,
   1.938413525,
   1.7907713639,
   2.6915533458,
   1.5720409269,
   0.9666138759,
   0.887918851,
   -1.702563565,
   1.0840533677,
   1.5407598806,
   2.0370616653,
   2.5110983563,
   1.4108206649,
   2.6204858156,
   0.9999586404,
   -1.531011929,
   1.0680998574,
   1.2746437915,
   1.0839393054,
   1.1499688251,
   1.035706596,
   1.3347152414,
   -1.4058003471,
   -1.0300900056,
   -0.9629119029,
   -1.1581469838,
   -1.1158506751,
   -1.0126658114,
   -1.1054334187,
   -1.5718997618,
   -2.2107673293,
   -1.0608792518,
   -0.9682884096,
   -1.1200251144,
   -1.0827566288,
   -1.2681419997,
   -1.2649629254,
   -2.4323355845,
   -0.9177370172,
   -0.9130274858,
   -1.5103785808,
   -1.4968988861,
   1.0758573048,
   -1.1377794758,
   -1.5376738708,
   -1.7606979571,
   -0.9991461243,
   1.4438706791,
   -2.2409545312,
   1.7960134765,
   2.5812766834,
   1.2990819168,
   1.6081725805,
   0.8181111096,
   0.9900399568,
   2.0486627412,
   2.1537123344,
   -1.023163161,
   1.5265054179,
   2.1777687049,
   1.4642668962,
   1.487668481,
   2.163982523,
   2.0680949123,
   1.9884996718,
   1.2840077636,
   1.5121067582,
   -0.8408352195,
   1.3572520633,
   0.9304709083,
   1.9493557412,
   1.2827409223,
   0.8794682199,
   1.2797114733,
   1.0582475111,
   1.2546994914,
   1.1116446555,
   1.9718102147,
   -1.4788254351,
   1.9311772,
   -0.8017878106,
   1.4117888762,
   1.6679394238,
   2.2432546283,
   2.609562875,
   1.2477894573,
   1.1405653882,
   1.1485653421,
   1.6467268835
  ],
  "psi": [
   -1.4556971774,
   -2.8347629353,
   0.6350702641,
   0.6540490408,
   0.4638201988,
   -0.0099155964,
   -1.9888746203,
   -0.3550185222,
   -2.2430620029,
   -2.9383715368,
   -2.5501119091,
   -2.0290244252,
   1.0452290729,
   0.2667842011,
   0.5935526422,
   -0.5397663226,
   -2.4241129162,
   -2.5274984168,
   -2.4656355978,
   -0.6659213163,
   -2.3980247883,
   -2.4149157909,
   0.9493284838,
   -2.1194598395,
   -2.3731739247,
   0.236650653,
   0.7751521769,
   0.5537812094,
   0.1124538206,
   0.7526057888,
   0.591542895,
   -2.175903526,
   0.4873239876,
   -2.5755821948,
   -2.6189531336,
   -2.7081476648,
   -2.9862826171,
   -2.6028239192,
   -2.2943623515,
   0.5208029517,
   -2.3575366988,
   -2.2414634076,
   -2.6557202737,
   -2.5306867306,
   0.3507603101,
   -1.6143136621,
   -2.3571568087,
   0.1312352324,
   0.4985300575,
   0.4898785813,
   0.7764883075,
   0.8111791433,
   0.7624329729,
   0.4351728917,
   2.9583831916,
   -0.737513294,
   -0.8507831836,
   -0.758925091,
   -0.7157090985,
   -0.7411991444,
   -0.4684879262,
   0.0873959662,
   2.5011002641,
   2.3432797373,
   2.5092990395,
   -0.1926618921,
   -0.6476304013,
   -0.5286461204,
   2.5266616712,
   2.7465976933,
   2.2651137011,
   2.306899723,
   -0.9374193324,
   -0.5868560301,
   3.089794471,
   2.8579210957,
   0.0268852625,
   1.8797321349,
   2.2568087394,
   -0.0083279563,
   -0.9677185268,
   -2.2728002274,
   -1.4089523196,
   0.2372083357,
   -2.4125890558,
   -2.4779798721,
   -2.2734282089,
   -1.9671244712,
   -2.236706747,
   -0.4665505623,
   -2.5843085605,
   -3.1274488602,
   -2.5495765956,
   -2.3453247772,
   -2.8134275169,
   2.9639415404,
   -0.5526958367,
   -2.3416810849,
   0.7985533658,
   -0.7725465709,
   -2.7351850782,
   0.6396435875,
   -0.1817979463,
   -2.9401264368,
   0.8877349501,
   0.4891511508,
   0.7682154366,
   0.6942247999,
   0.5174013715,
   -1.9916663375,
   2.8084412374,
   -0.1496676279,
   -0.8648127324,
   -2.7123348782,
   0.653078692,
   -2.4281452014,
   -2.3112276152,
   0.6077875259,
   0.700986848,
   0.7608944126
  ]
 },
 "B_conformer_rs0_290": {
  "omega": [
   -3.083915515,
   -3.0507838108,
   -3.1359327469,
   -3.0819989738,
   -3.1359813398,
   3.1305224214,
   -3.1305655056,
   3.1140278417,
   -3.0817156914,
   -3.0584185427,
   -3.0753669728,
   3.1404883381,
   -3.1291974657,
   3.1377577001,
   3.0198865655,
   -3.004588861,
   -0.0890010032,
   3.1220614892,
   3.1414414152,
   3.0269740157,
   -3.0505205904,
   -3.0780498328,
   -3.1079891659,
   3.1063059912,
   -3.0973014068,
   3.0341154491,
   3.0615821748,
   3.0412911737,
   3.0181018394,
   -3.1039468477,
   2.9549393174,
   3.1185322504,
   -3.0709332838,
   -3.0992283511,
   -3.0851838573,
   3.0736856794,
   -3.0975009749,
   2.8626776546,
   -3.1404768602,
   3.1382960153,
   -3.1393656714,
   3.1335962755,
   -3.046391331,
   -3.1373772117,
   3.0945261369,
   -3.0986372604,
   -3.0861934322,
   3.1170031216,
   3.0966387845,
   -3.0526502179,
   2.9748960242,
   2.7623011349,
   3.0489526032,
   3.0948895553,
   -3.0860349213,
   -3.1124673755,
   -3.1242865547,
   -3.1071254224,
   3.1179323524,
   -2.9621778157,
   3.0755520908,
   3.1256048812,
   -3.112891167,
   3.1255132372,
   -3.0580227735,
   -2.8198339776,
   -3.1402946723,
   3.0594670387,
   3.1400142622,
   3.1025532564,
   -2.8859663256,
   2.935993891,
   -2.9121892628,
   -2.9581586175,
   3.0839576901,
   3.1334937219,
   3.0888099697,
   -3.1338007073,
   3.1067694655,
   3.1028500893,
   3.0299691672,
   -2.9546133323,
   3.0346322305,
   -3.1258282124,
   -3.0408081173,
   3.104168953,
   3.1256090222,
   3.0486832972,
   -3.0920676094,
   3.0210293431,
   -3.1398488821,
   -3.1201018985,
   -3.1403284868,
   3.1366309661,
   3.1396897249,
   -3.135625457,
   -3.1160995625,
   3.1226878298,
   -3.1170841702,
   -3.0312895243,
   3.0874856217,
   3.1119918884,
   3.1348790772,
   -3.1410421959,
   3.0776183796,
   -3.0752781966,
   -3.1096939357,
   -3.1207994749,
   3.0819942313,
   -3.0974913405,
   -3.0980346138,
   3.059214321,
   -3.1305836417,
   -3.1053179573,
   3.0598346022,
   2.9772356977,
   -3.0950970496,
   -3.101869674,
   3.1397343341,
   3.1366554102
  ],
  "phi": [
   2.3320354785,
   1.0612228187,
   1.8678575147,
   1.024010046,
   -0.9505667751,
   1.1914475955,
   -2.2687713681,
   1.4968468079,
   2.0843451036,
   1.147775449,
   1.0198130204,
   1.4108837648,
   1.4100715316,
   1.8531045658,
   2.0370810891,
   0.9008303226,
   1.3517331468,
   2.4298497315,
   0.945164878,
   2.7586010299,
   2.3901545679,
   2.3820201732,
   2.345737238,
   1.2351959785,
   1.038437372,
   0.9200388627,
   1.2486334311,
   1.4784341455,
   0.9165607087,
   1.052891523,
   1.7700906166,
   1.1774879709,
   1.168923384,
   1.1279671346,
   1.0389635552,
   1.6004512455,
   0.9889706353,
   0.7725442387,
   -1.7003581666,
   1.8246182741,
   1.8423328861,
   1.965751366,
   1.492771727,
   1.9099900055,
   1.9696653153,
   0.7934872449,
   -1.5834961795,
   -1.3167313775,
   1.8257622597,
   1.6012720879,
   1.5592808065,
   1.5067707974,
   1.1968577546,
   -1.4058003471,
   -1.0300900056,
   -0.9629119029,
   -1.1581469838,
   -1.1158506751,
   1.8180070853,
   1.4974349397,
   1.078190282,
   1.0595110835,
   -1.1703206435,
   2.4872019464,
   1.2178642337,
   2.2461640936,
   2.4153116777,
   2.354958921,
   1.7511411552,
   1.3283570539,
   0.6132564606,
   -2.6368937296,
   -1.9090768342,
   -1.2439184551,
   -1.1362147137,
   -1.8163313022,
   -1.5049302973,
   -0.9061176253,
   1.4438706791,
   -2.2409545312,
   2.173331425,
   2.4899519426,
   0.9753463535,
   -1.2145503101,
   0.9961784484,
   1.0022973319,
   1.2807820657,
   1.2049090098,
   1.477441211,
   1.1796569278,
   0.9603699288,
   0.9828374598,
   1.1652887767,
   1.0780321433,
   1.0456724835,
   1.188972623,
   1.1483241678,
   1.1046535579,
   1.204385752,
   1.0039049993,
   2.8238321751,
   2.8371098935,
   1.2711229639,
   1.9261886556,
   1.2133926135,
   1.1409109366,
   1.0636854534,
   1.1312435594,
   1.9850345789,
   1.8045670578,
   1.6894986139,
   1.027887635,
   1.1188863155,
   1.2000054545,
   2.0620098455,
   1.1472681062,
   1.9010318373,
   1.3078615109,
   1.1440866479,
   1.2445877983
  ],
  "psi": [
   -2.2406524586,
   -2.5027708754,
   0.4083909612,
   -2.2127250952,
   0.7462996775,
   2.3342458483,
   0.2664182549,
   2.7911168282,
   -2.1614183242,
   -1.7958085893,
   -2.4980996351,
   -2.2939543781,
   -1.2861331174,
   -2.7876484268,
   -2.4579694829,
   -0.53840563,
   -2.4237383111,
   -2.5280101745,
   -2.4663665026,
   0.9074776062,
   -2.5026927758,
   -2.4828214006,
   -2.6955470788,
   -2.5602834955,
   -2.5449877662,
   -2.3355433314,
   0.6891622019,
   0.3808211656,
   0.3102270243,
   0.7436951025,
   0.5107334694,
   -2.007493624,
   0.580149959,
   0.6355055526,
   0.7650717587,
   0.7723181245,
   -2.6451630773,
   0.7316290092,
   -2.7171958976,
   0.275468508,
   0.9097724662,
   0.6228519403,
   -2.3277538034,
   -2.8481403127,
   -2.2480771864,
   -1.593688625,
   -2.3097667066,
   0.2422287077,
   -0.0376479424,
   -2.9339381383,
   -0.0999704605,
   -1.0536944152,
   0.4698506824,
   0.2249269368,
   2.9583831916,
   -0.737513294,
   -0.8507831836,
   -0.758925091,
   -0.7156961896,
   -2.2652178303,
   -2.9841864597,
   0.6489479021,
   0.8286264341,
   -0.9123057619,
   -2.8360737717,
   -2.866284865,
   3.1230171206,
   -2.7536278614,
   -2.5005328349,
   -2.3567191146,
   1.5247291391,
   2.5865644348,
   1.4925822454,
   -0.1842005855,
   2.5205603969,
   2.7180590491,
   2.2042246039,
   1.912013546,
   2.4107944022,
   -0.0083279563,
   -0.9680628406,
   -2.6887561381,
   -1.4516284854,
   -2.4633597869,
   -0.1551671794,
   0.817080668,
   0.7715218064,
   0.7390340198,
   0.5851142949,
   3.0285523269,
   0.3654957178,
   0.5610730377,
   0.7325494078,
   0.7802052493,
   0.793253252,
   0.6017547552,
   0.7978145,
   0.7305272994,
   0.6398476815,
   0.7228365133,
   0.8619040228,
   -2.9498746637,
   2.8185952915,
   0.1091322417,
   0.0586919102,
   0.6316454248,
   0.7331857018,
   0.8301417092,
   0.2776079946,
   -2.3245932942,
   -2.2648806397,
   -1.9054291359,
   0.707362194,
   0.6202984246,
   0.6679233965,
   -2.1272578972,
   -2.3969211133,
   -2.4222840151,
   0.6169273944,
   0.6067935921
  ]
 },
 "B_conformer_rs0_291": {
  "omega": [
   -3.1103441212,
   3.1235424672,
   -3.1351739472,
   3.0368523769,
   -2.9085930566,
   -3.139136199,
   3.1100144942,
   -3.1401337776,
   3.1252105263,
   3.1267995088,
   3.0256728527,
   -3.1119783897,
   -3.1246387764,
   2.9780010835,
   3.0530069306,
   -3.1383355039,
   3.133607362,
   3.1176406846,
   -3.0944154945,
   -2.9748613072,
   3.0855529737,
   -3.1182980341,
   -3.1354876973,
   3.1354225723,
   -3.1207422705,
   -3.1368076407,
   3.1369295698,
   -3.0101306457,
   -3.1221543844,
   -3.1114250305,
   3.1213816767,
   3.1084069886,
   -3.0615924257,
   -3.0988022647,
   -3.115524373,
   -3.1214620615,
   3.1400471671,
   3.0761402935,
   -3.0032832144,
   3.1266206621,
   3.0939739804,
   -3.0957921299,
   -3.0916396148,
   3.0687263916,
   3.1133259681,
   -3.1059735826,
   3.1393629235,
   3.1172793776,
   3.0950586577,
   -3.053311847,
   2.976415282,
   2.7629197217,
   3.1305503359,
   3.1412627646,
   -3.0860349213,
   -3.1124673755,
   -3.1242865547,
   -3.1071254224,
   3.1185252756,
   3.1207488497,
   3.1133651985,
   3.1206418205,
   2.9461192078,
   -2.8802551565,
   3.0233512814,
   3.1228887957,
   -3.1209375997,
   -3.1006481829,
   3.0646986008,
   3.0328470429,
   3.126503321,
   3.1346567424,
   -3.1301443726,
   3.1058724833,
   -3.1407903807,
   3.1029587253,
   -3.0803635865,
   -3.1258169899,
   -3.1098952713,
   3.1028500893,
   3.0295143858,
   3.1242609693,
   2.9397488912,
   3.0850713243,
   3.1388459266,
   3.0357435582,
   -3.1322037385,
   -3.1317090654,
   -3.092314296,
   -3.0788355266,
   -3.1317417255,
   3.0989445929,
   -3.1065515605,
   -3.0186952834,
   3.0754727505,
   -3.1056485727,
   -3.1103271792,
   3.0560030076,
   -3.0937321754,
   3.1029484717,
   3.140779771,
   3.0847681608,
   3.0810811258,
   3.0413830377,
   -3.0576444084,
   -3.0263225358,
   -2.9590524853,
   3.0715293174,
   -3.1127791284,
   3.131041121,
   -3.1026527007,
   -3.054115192,
   3.0936768531,
   3.1093353931,
   -3.0339462208,
   3.1051015533,
   3.1353959236,
   -3.0168808309,
   3.0954363621,
   -3.0732563732
  ],
  "phi": [
   1.0450036467,
   1.0913891978,
   1.2563031014,
   1.8621281084,
   1.4248656851,
   1.1350908114,
   1.4300382117,
   1.6832017229,
   -0.8266239218,
   1.0586082345,
   1.6239051909,
   1.0763399219,
   1.422884938,
   1.8811550217,
   1.4145070083,
   1.5749721466,
   0.8444086464,
   1.0520310036,
   1.4880299207,
   2.7310293013,
   2.3224088222,
   2.7053195356,
   1.1634820113,
   1.1442049032,
   1.1971791796,
   1.1472698836,
   2.4860719121,
   2.1489633532,
   2.0394462688,
   1.3021287791,
   -0.695794687,
   1.0632366971,
   1.0066162233,
   1.0211057963,
   1.1278693427,
   1.484173836,
   0.9553770003,
   1.2256219226,
   1.4300365087,
   2.2474616454,
   2.2173276876,
   1.2287416399,
   2.9232358827,
   2.0150715913,
   1.731510489,
   0.8682645783,
   -1.40748332,
   -1.3168824514,
   1.8258822542,
   1.6024128456,
   1.5611030326,
   1.5063977079,
   0.8133450114,
   -1.4058003471,
   -1.0300900056,
   -0.9629119029,
   -1.1581469838,
   -1.1158506751,
   -1.1346661172,
   -1.5774302806,
   -1.0870940752,
   -1.7457762099,
   -1.5497825746,
   -1.7740347533,
   -1.1764310912,
   -1.6698171168,
   -1.1547781379,
   -1.5135142527,
   -1.357101432,
   1.2816257289,
   -1.3096369336,
   -1.5727113031,
   1.1764472087,
   -1.6850185214,
   -1.2737166226,
   -1.6624709422,
   -1.8707260914,
   -1.0424456422,
   1.4438706791,
   -2.2409545312,
   -2.4027598473,
   -3.0262843335,
   -1.1087990702,
   -0.9664205275,
   -1.231921012,
   -1.0444898305,
   -1.0420264411,
   -0.7937759822,
   -2.4774227235,
   -1.2160113399,
   -2.2997493081,
   -1.174247591,
   -1.1453169807,
   -2.5410656612,
   -2.6446897141,
   -1.8110428918,
   -2.1043933062,
   -1.6587807197,
   -1.0808752229,
   -1.8430008557,
   0.9824044369,
   -1.7806624142,
   -1.9897185188,
   -1.073568704,
   -1.2105514794,
   -1.6007296749,
   -2.2444646862,
   -1.0430513841,
   -1.1976220164,
   -0.9436782992,
   -1.4945684767,
   -1.1440104691,
   -1.1064048917,
   -0.9933232845,
   -1.8396636192,
   0.7778884667,
   -1.8229065471,
   -1.5930602429,
   -2.149795552,
   -1.1268098414
  ],
  "psi": [
   0.7160740424,
   0.7161809583,
   0.5748988161,
   -2.9094992569,
   -2.9727245183,
   -2.881707129,
   0.5750030157,
   -3.0583257883,
   -2.0857141105,
   -0.8603169358,
   -2.4267571816,
   -2.2067035274,
   0.6622740618,
   0.5096761629,
   0.2433864471,
   -2.4380181172,
   -2.2474159173,
   0.6713134071,
   0.1369008767,
   0.1737618396,
   3.1204669113,
   -2.3241191565,
   -2.3886807272,
   0.8692228737,
   0.5393775199,
   0.7240653295,
   0.7200650389,
   -2.5507056131,
   -2.0392297944,
   -2.5644375954,
   -2.6615535819,
   -0.6360267064,
   0.6886546793,
   0.8205918794,
   0.6740133001,
   0.8641658926,
   -2.5336395079,
   -2.4241485612,
   0.1513950206,
   0.3087693022,
   -2.8291494699,
   -2.4708893904,
   -2.50635176,
   -2.7623597133,
   0.6298776276,
   -2.1781380956,
   -2.4546507799,
   0.0611357053,
   -0.0379830718,
   -2.9324610099,
   -0.102735157,
   -1.0544639786,
   0.4714015599,
   0.7388298162,
   2.9583831916,
   -0.737513294,
   -0.8507831836,
   -0.758925091,
   -0.715454612,
   -0.4419122027,
   -0.1176704002,
   2.4396459511,
   2.3467520721,
   3.1249642809,
   2.2227711927,
   -0.2485296392,
   -0.2272019233,
   -0.5998183912,
   -0.0674385436,
   1.9939104899,
   2.6769979814,
   2.6744587064,
   0.1053310008,
   0.5873007407,
   2.552546795,
   2.3474710224,
   2.2275398907,
   2.1701569742,
   2.4513073514,
   -0.0083279563,
   -0.9666023405,
   2.2160975627,
   2.6579309872,
   -0.3620853394,
   -0.777235621,
   -0.7033491039,
   -0.8922551037,
   -0.902789218,
   2.0110285479,
   1.2190043108,
   2.7820183861,
   2.0915374415,
   2.3822317013,
   -0.769478076,
   2.3527861708,
   2.1541845743,
   0.2356947031,
   2.5068798823,
   1.9958792483,
   -0.9872521351,
   0.1468495549,
   0.5995492749,
   2.665931608,
   1.9328210358,
   -0.7727378969,
   -0.7525862246,
   -0.4473211908,
   0.3265912347,
   -0.8168010966,
   -0.6893260407,
   -0.6747997372,
   1.8040152734,
   -0.6321847593,
   -0.7375685838,
   -0.8021979656,
   0.3730919278,
   0.9004229387,
   -0.349856256,
   -0.0175343459,
   -1.4965878464
  ]
 },
 "B_conformer_rs0_292": {
  "omega": [
   3.0928261766,
   -3.1095821155,
   2.9435672275,
   3.1170742822,
   2.9667289169,
   -3.0718491982,
   -3.0105895627,
   -2.9167137112,
   2.9248610946,
   3.0568478357,
   2.9983709891,
   -3.1290539324,
   3.0937153653,
   -3.0855991965,
   3.1254137202,
   3.1056112323,
   -3.1087107827,
   -2.9990216424,
   3.1349778667,
   3.13817457,
   3.0781704184,
   3.0429989822,
   -2.987347718,
   -3.0093850475,
   3.0050595502,
   -3.0816934083,
   3.1310763608,
   3.1305421572,
   3.1240471417,
   -3.0065877165,
   2.9843412721,
   -3.0848841395,
   3.1201867368,
   3.1058773729,
   -3.1235143537,
   3.1045650923,
   3.1285110754,
   3.1063310059,
   -3.1369562375,
   -3.0686322753,
   -3.0772820326,
   -2.8988822323,
   -2.9643785481,
   3.130530141,
   3.0933368799,
   3.141341965,
   -3.1337455304,
   3.1109225443,
   2.9670837666,
   -2.9923297539,
   3.0415627137,
   3.1204614643,
   -3.0640346152,
   -3.1065639693,
   -3.0860349213,
   -3.1124673755,
   -3.1242865547,
   -3.1071254224,
   3.1174890885,
   -3.140146597,
   3.1357331219,
   3.0651198065,
   3.0902846276,
   3.0252734787,
   0.0396418702,
   3.1297483226,
   -3.0668336583,
   -3.1039773689,
   3.0965833395,
   3.120393566,
   3.1390711638,
   3.1358902381,
   -2.8039683523,
   -3.10719512,
   3.141435386,
   -3.0926686527,
   3.1356592013,
   3.0046500401,
   2.9692531856,
   3.1028500893,
   3.0300363354,
   -3.0910494631,
   3.0707598264,
   -3.1410703209,
   -3.1353737383,
   -3.1355294913,
   3.1398758526,
   -3.1004182213,
   -3.0624455536,
   3.1063419305,
   3.1275946674,
   3.104266037,
   3.1073108274,
   -3.0394232063,
   -3.1376027387,
   3.0825895392,
   3.0744246078,
   -3.0784391105,
   -3.0100876222,
   3.0666154836,
   -3.11573868,
   -2.9409820868,
   -3.0701725205,
   -3.0705954336,
   -3.0386827155,
   3.1315803754,
   -2.9656922015,
   -3.114632132,
   -3.048021162,
   -3.1372643239,
   3.11593982,
   3.0721153106,
   -3.0227295102,
   2.9997665651,
   -2.9314382737,
   3.1055225412,
   3.1011883223,
   3.0594970492,
   3.0856342531,
   -3.0364282422
  ],
  "phi": [
   -1.5886194903,
   -2.9464793605,
   -1.0122531939,
   -1.1986837754,
   -1.4414574272,
   -1.4786560001,
   1.4455162227,
   -2.4375304072,
   -2.4082442104,
   -1.0642210359,
   -0.6822755851,
   -1.5440669148,
   -1.1589139639,
   -1.5492889032,
   -1.2755714003,
   -2.1793357457,
   -1.0028215936,
   -2.317898781,
   -2.539289495,
   -1.1838818665,
   -1.0746056594,
   -2.2420565205,
   -2.1508928371,
   -1.4264262838,
   -0.8521923958,
   -1.0048402213,
   -1.1522753727,
   -1.7021761621,
   -1.8923427574,
   -1.0982957789,
   -1.803586684,
   -2.3429974752,
   -2.2014487787,
   -1.8701806161,
   -1.8593828519,
   -1.3996407537,
   -1.2323191087,
   -1.33544861,
   1.4755858858,
   -1.2937878218,
   -1.4097820667,
   -2.1682691171,
   0.94673044,
   -1.5922712471,
   -2.3283748427,
   -0.92770617,
   1.3893530449,
   -1.6669008975,
   -1.9874084153,
   -1.3946549514,
   -2.0316198206,
   -1.2947339444,
   1.1875733081,
   -1.4058003471,
   -1.0300900056,
   -0.9629119029,
   -1.1581469838,
   -1.1158506751,
   -1.2991068062,
   -1.8378737234,
   -1.0870285001,
   -0.9831968694,
   -1.0961889823,
   -1.7380448269,
   -1.4128576543,
   -1.7597138259,
   -1.7946830732,
   -2.4516576372,
   -1.4528039814,
   -1.3016298693,
   -1.1948006078,
   -1.5727888755,
   -1.3798711843,
   1.6850968032,
   1.2754278185,
   2.5035505357,
   2.083875803,
   1.2965049064,
   1.4438706791,
   -2.2409545312,
   2.66147068,
   1.3679238348,
   1.1722206186,
   1.0306262814,
   1.0512852195,
   1.2437433308,
   1.06182768,
   2.4501329191,
   1.118429376,
   1.0559215127,
   1.6726328866,
   1.1391512889,
   1.2041879453,
   1.096788135,
   1.0058442676,
   1.4839647534,
   1.1504397195,
   1.9285614932,
   1.8749756392,
   1.8037464458,
   1.476084177,
   1.4041365225,
   1.6914239419,
   2.5262158156,
   1.1526113486,
   1.2944889568,
   1.1155540217,
   1.0308587516,
   1.0347816845,
   2.9484414555,
   1.9266043158,
   2.700067251,
   2.4609519274,
   2.5481160442,
   1.3904517664,
   1.5888665179,
   2.1014059976,
   1.594283783,
   2.0593477903,
   2.665663208
  ],
  "psi": [
   -0.0759049744,
   -2.2164567894,
   2.846315542,
   -0.5287529917,
   -0.2196931815,
   -0.0613804586,
   -0.3351969294,
   2.7580050733,
   2.3948825043,
   2.4657713308,
   2.5332817907,
   2.2843972519,
   -0.2676833805,
   -0.6522766136,
   -0.6209973071,
   2.8611290071,
   2.7289304099,
   2.3593658268,
   2.3534384547,
   -3.1239678389,
   2.7178699907,
   2.3241575868,
   2.1300508211,
   2.3764321138,
   2.5307440677,
   -0.6528434407,
   -0.627510304,
   -0.2647289021,
   0.1318090076,
   2.5692897837,
   2.3046006053,
   2.7430523783,
   1.6810425203,
   2.7216183341,
   2.0452078482,
   2.4124012942,
   2.7612875046,
   -0.0683826243,
   -0.162023353,
   0.1963866186,
   -0.689932736,
   -0.6992621081,
   -0.0007118817,
   0.6662121356,
   2.5073297795,
   2.7127995877,
   1.8532551819,
   0.4901993268,
   2.5102108839,
   2.6505617713,
   -0.5635933417,
   1.8609755677,
   2.7786103844,
   0.3256322976,
   2.9583831916,
   -0.737513294,
   -0.8507831836,
   -0.758925091,
   -0.7157201309,
   -0.259436038,
   0.2398493953,
   2.4446746242,
   -0.596471402,
   -0.5531882267,
   2.5573043048,
   2.700130165,
   2.5436041278,
   2.391019593,
   2.1821650551,
   2.8984335221,
   2.8830850165,
   2.6207247155,
   -0.7796216959,
   -0.5877604707,
   -2.5520111807,
   -2.3484826394,
   3.1378149087,
   -2.650667848,
   -1.2620499647,
   -0.0083279563,
   -0.9680628406,
   2.9009069397,
   -2.6747667371,
   0.5537919822,
   0.6037281208,
   0.7195366893,
   0.6550798514,
   0.8544201603,
   -2.7066250694,
   -2.3328584807,
   0.4564455487,
   0.7809888516,
   0.7833159146,
   0.6392074366,
   0.8429210317,
   0.6325234469,
   0.512976908,
   0.1506356719,
   -0.313304869,
   -2.0671041869,
   -2.0033500879,
   -2.5001990143,
   -2.9474602231,
   -2.5835158624,
   -2.7661052351,
   0.6513178042,
   0.4677743282,
   0.8048324592,
   0.6805720767,
   0.7743116893,
   -2.8006275679,
   -0.117162489,
   0.6595236945,
   -2.6075886951,
   -2.4649901263,
   -2.509114981,
   -0.1301269791,
   -2.541511227,
   -1.4199621907,
   -3.0225036818
  ]
 },
 "B_conformer_rs0_293": {
  "omega": [
   -3.1012059033,
   -3.0825227718,
   -3.135550049,
   -3.0508924648,
   -3.1325442208,
   2.980873549,
   -3.0069063461,
   -3.0994201457,
   -3.0695732731,
   2.986980324,
   3.1110543329,
   -3.1185618735,
   -3.1343829705,
   3.0612020677,
   -3.103420412,
   -3.0635137221,
   3.119958297,
   -3.1361010131,
   -3.0280679302,
   2.9718197729,
   3.0161748105,
   3.1053475899,
   3.101519388,
   3.0902680798,
   -3.0370717083,
   2.9901641105,
   3.0979955303,
   3.1239925567,
   -3.1361042947,
   -3.1320937915,
   2.9553342707,
   -3.0680290842,
   2.9952182412,
   3.0634231846,
   2.9349895038,
   -3.0460432524,
   -3.072926781,
   -3.0840045044,
   3.0705194952,
   -3.0764597616,
   -3.0315101202,
   -3.0838405812,
   3.0450399763,
   -3.0314396212,
   3.0105805235,
   3.1009577656,
   -3.1306264158,
   3.1143653663,
   -3.1066813827,
   3.1413491296,
   -3.1368191617,
   -3.1295763137,
   3.1209620913,
   3.1076510575,
   -3.0860349213,
   -3.1124673755,
   -3.1242865547,
   -3.1071254224,
   3.1182654034,
   3.1197121983,
   3.1125223746,
   3.1208305775,
   2.9463204892,
   -2.8816411583,
   3.0226748828,
   3.1238596977,
   -3.1200139169,
   -3.0993076719,
   3.0645993604,
   -2.8459390882,
   3.0611606721,
   3.1349091066,
   -3.1296018635,
   3.1059151077,
   -3.1408168356,
   3.111197174,
   -3.1324969384,
   3.1376604869,
   3.1337872335,
   3.1028500893,
   3.0314654166,
   2.9876725734,
   -3.0181238457,
   -3.0309761837,
   -3.0945137777,
   2.9126417437,
   -3.0410446072,
   3.0646571007,
   -2.9923173854,
   3.1311318888,
   -2.8710204006,
   -3.0977966544,
   -2.9505680476,
   3.1293982898,
   -3.0465884828,
   -3.1072576586,
   -2.977352496,
   3.0747911285,
   3.0363914877,
   2.9910699105,
   -3.0994846874,
   3.1168031989,
   -3.1154806453,
   -3.0072448981,
   3.0463386711,
   -3.0261344874,
   -3.1271769018,
   -3.1263567504,
   -2.9316187193,
   -3.0390342563,
   2.9406240759,
   2.9575712622,
   -3.1275807683,
   -3.1166335438,
   -3.1287985132,
   3.1261772545,
   3.0623584351,
   -3.1251918831,
   -3.033785128,
   3.1265600507
  ],
  "phi": [
   1.233990275,
   1.0387410618,
   1.274774249,
   1.035768016,
   -1.6907705491,
   1.4201842557,
   1.889676301,
   2.2870729499,
   1.3807143051,
   1.4367231763,
   1.1253223288,
   1.0776930137,
   1.0761690909,
   1.0398974581,
   1.1863766014,
   2.2664896828,
   1.2350102057,
   1.9336898736,
   2.2402647792,
   2.2455191689,
   1.6669317682,
   1.4114346681,
   1.431984344,
   2.2487405305,
   2.4568116888,
   2.7687347915,
   0.9614131214,
   1.5433672499,
   1.7304005841,
   1.0932760286,
   1.2442976321,
   1.7210679918,
   0.9806347725,
   1.3693571168,
   2.0804528215,
   2.5336168913,
   1.2955035036,
   1.2341469841,
   1.3666099091,
   2.2334384525,
   1.4055604379,
   1.1994765146,
   1.5708966742,
   1.9760221022,
   1.664698414,
   1.0942633609,
   1.1476267636,
   -1.2933455747,
   2.8047608175,
   1.2895664527,
   1.9432212619,
   1.0808497773,
   1.3002857754,
   -1.4058003471,
   -1.0300900056,
   -0.9629119029,
   -1.1581469838,
   -1.1158506751,
   -1.1355890455,
   -1.5772520459,
   -1.084962574,
   -1.7449468408,
   -1.5491440305,
   -1.7738896244,
   -1.1750599321,
   -1.6701288075,
   -1.1554597322,
   -1.5159848985,
   -1.3565050133,
   3.0379398884,
   -1.1614953125,
   -1.5722623956,
   1.1763985238,
   -1.6832862899,
   -1.2761036677,
   -1.4047723826,
   -2.4154686145,
   -0.9110407812,
   1.4438706791,
   -2.2409545312,
   2.2867804481,
   1.2252912047,
   1.1277705694,
   -2.3823297874,
   1.4551625791,
   1.2007708213,
   2.2904089912,
   1.3588767465,
   0.925734793,
   2.5630429025,
   2.091176441,
   1.7897084,
   1.5607307553,
   1.3824967896,
   1.6775746861,
   -1.1263991704,
   1.0551110878,
   2.1721388905,
   2.7908952404,
   1.2145598527,
   0.9400015494,
   1.1774536007,
   2.4236759428,
   0.8823275197,
   1.2795275322,
   1.0580662731,
   1.2552464601,
   1.1860005992,
   1.0146057306,
   2.8384272001,
   2.1009162582,
   2.3213790412,
   1.0577524647,
   1.0514158671,
   1.67453499,
   2.6843396677,
   1.4590601584,
   1.4869367953,
   1.9324460024,
   1.5402480811
  ],
  "psi": [
   -1.4554119796,
   -2.8347853705,
   0.6341428197,
   0.6530286946,
   0.5163583905,
   2.2186377492,
   -2.2364438458,
   2.9772927208,
   -2.7561257239,
   -2.0873355647,
   0.4868385466,
   0.2982915968,
   0.5149640628,
   0.6304489991,
   -2.4712509072,
   -2.4746898234,
   -2.6661140323,
   -2.6207808578,
   -2.7524419576,
   -2.1892368433,
   -2.2520546032,
   0.1525303876,
   -2.6019776276,
   0.4142415727,
   -2.8047079271,
   -2.905097429,
   -3.0985195078,
   0.4146045636,
   -0.0507823312,
   -2.7800785681,
   0.4906486895,
   0.2112195213,
   0.0936236991,
   0.8720979396,
   0.1148649207,
   -0.2817107223,
   -2.7131028922,
   -2.5777779056,
   -2.681607788,
   0.2027564675,
   -2.6445897502,
   -2.715039065,
   0.7568331122,
   -2.2682353658,
   -0.033191882,
   -1.9868364542,
   -2.6189835135,
   0.6903062333,
   -0.3104698287,
   -2.8071981522,
   -1.770872877,
   0.8313960932,
   -2.1383383133,
   0.7056364837,
   2.9583831916,
   -0.737513294,
   -0.8507831836,
   -0.758925091,
   -0.7142275604,
   -0.4407587543,
   -0.1190583353,
   2.4379998759,
   2.3465708208,
   3.1243352643,
   2.2214574279,
   -0.2474276445,
   -0.2291141958,
   -0.5981385661,
   -0.0661611174,
   0.643043394,
   2.8819204431,
   2.6688471593,
   0.1039702591,
   0.5878247594,
   2.5523098757,
   2.3484066295,
   1.9114925223,
   1.9736503361,
   2.2922598579,
   -0.0083279563,
   -0.9693839236,
   0.3270610278,
   -2.2164233028,
   0.0823961641,
   2.8333952864,
   -1.3570937121,
   0.3817144784,
   -2.0150535938,
   -2.8682005783,
   -2.2709082047,
   -2.6411137361,
   -2.203163797,
   -1.7109523113,
   -2.4315239434,
   -2.1110756802,
   -2.8295951681,
   -0.5235891792,
   -2.2477501409,
   0.1680326583,
   -3.0148839895,
   0.6303095706,
   0.8649152184,
   -2.0666505876,
   -2.7537700558,
   0.8870554999,
   0.4900559705,
   0.7676972561,
   0.6935839141,
   0.5800879285,
   0.8282210533,
   -2.8413903414,
   0.126689615,
   -3.0761691836,
   0.7675796245,
   0.6964642948,
   -2.0166576978,
   -2.0409707294,
   0.4046516902,
   -1.9958859627,
   -1.9161918758
  ]
 },
 "B_conformer_rs0_294": {
  "omega": [
   3.0354365341,
   3.0744791109,
   -3.0775355233,
   3.1164063368,
   -3.1331158003,
   3.124590468,
   -3.1103204096,
   3.1389034982,
   -3.1228190457,
   -3.1264983864,
   3.0692864101,
   3.106809434,
   3.0270929741,
   3.1239557618,
   3.0170788637,
   3.1077992038,
   3.0720639837,
   3.0973434055,
   -3.1139156207,
   -3.0899106788,
   3.0927892088,
   -3.0636290754,
   -3.0441701884,
   3.119483525,
   -3.0177069928,
   -3.0740114379,
   3.1339714667,
   3.1359354132,
   -3.0975832129,
   3.0770064787,
   -3.1126099836,
   -3.0984829134,
   2.9990223558,
   -3.0840323927,
   -3.0280219261,
   3.0858543089,
   3.1324877094,
   3.1308308542,
   3.1376639409,
   -3.1408274969,
   3.1350274464,
   3.0999011497,
   2.8528897201,
   3.0582569019,
   3.0369317019,
   3.068414322,
   3.107202544,
   3.0638934418,
   -3.086471006,
   3.1334785549,
   3.0973259404,
   -3.0545621494,
   -3.0556573398,
   -3.1071160297,
   -3.0860349213,
   -3.1124673755,
   -3.1242865547,
   -3.1071254224,
   3.1184925246,
   -3.0953313124,
   -3.0942624303,
   -3.1329374215,
   3.1222647653,
   -3.1287214468,
   3.1197947547,
   3.0882950711,
   3.134657308,
   -3.1409040693,
   3.0322409109,
   -3.0759279409,
   3.0460425351,
   -3.0698832164,
   -3.0842481184,
   3.0975184212,
   -3.1277801393,
   3.0163197044,
   3.1274825885,
   3.119530447,
   -3.1030774326,
   3.1028500893,
   3.0308833279,
   -3.0258058223,
   3.0890453958,
   -3.0853925489,
   3.0973259424,
   2.915716602,
   3.0572696148,
   3.1131102319,
   -3.1005639936,
   3.0715627036,
   -3.1250959471,
   -3.0662131312,
   3.0809840754,
   -3.0688270289,
   3.0301965699,
   3.1008894687,
   3.0799844576,
   -3.1089161398,
   -3.011132566,
   3.074661602,
   3.1290201461,
   -3.0513650171,
   -2.9695327626,
   -3.0914354831,
   -3.0698462461,
   -3.0062545036,
   -3.0878315096,
   3.1411832215,
   -3.0488939625,
   3.0112259306,
   -3.1194123504,
   -3.1111116489,
   -3.0882946299,
   -3.0982921814,
   3.1008453257,
   3.0187665175,
   3.1051163618,
   3.0531651157,
   -3.1196620149,
   3.1047849394
  ],
  "phi": [
   -2.1549523436,
   -2.2476175317,
   -1.0976411344,
   -1.7545177158,
   1.6991725122,
   3.1149721035,
   -1.4275304121,
   -1.6842057992,
   0.8257066851,
   -1.055745897,
   -1.0206821021,
   -1.1414583789,
   -1.1244332875,
   -1.1742066611,
   -1.0029799256,
   -1.4541159974,
   -1.0231619037,
   -0.9461065436,
   -1.5443089518,
   -1.1158068505,
   -0.9732192731,
   -1.1178109494,
   -1.2476636965,
   -1.2740808,
   -1.5348744346,
   -1.0511270086,
   -1.1216321612,
   -1.2011941921,
   -1.9310079669,
   -1.0731124797,
   -0.9629342736,
   -0.9955304989,
   -1.3592830422,
   -2.9383776826,
   -2.262063484,
   -1.2909068648,
   -1.4038330785,
   1.7753051465,
   -1.3365848012,
   -2.1835663692,
   -1.27375836,
   -3.0601060721,
   -2.3100635762,
   -1.5268027434,
   -2.1807459368,
   -0.9291159507,
   1.3251408823,
   1.2071072585,
   -2.0398500685,
   -0.9526315139,
   -2.0402271616,
   -2.1052618653,
   -1.149217147,
   -1.4058003471,
   -1.0300900056,
   -0.9629119029,
   -1.1581469838,
   -1.1158506751,
   -0.993867501,
   -1.0263055122,
   -1.3753974369,
   -1.1279614168,
   -1.1499055628,
   -2.799570363,
   -1.1685918805,
   -1.64201071,
   -2.9243808616,
   -1.094746491,
   -0.9691350806,
   -1.260548622,
   -0.9138730605,
   -1.8238744788,
   -1.6486766048,
   -2.6173553431,
   -1.1371378311,
   -1.7878085369,
   -2.1114324743,
   -1.0446542878,
   1.4438706791,
   -2.2409545312,
   -2.2018710025,
   -1.3565773959,
   -1.0963857873,
   -2.1548947822,
   -2.8948098782,
   -1.1950210855,
   -2.0387515919,
   -1.0095308844,
   -1.1911071091,
   -1.1301560184,
   -1.0630901088,
   -1.2845227076,
   -1.0138376874,
   -1.0601824073,
   -2.6272251525,
   -2.217082249,
   -1.689522534,
   -1.4694797388,
   -1.1689286121,
   -0.9573031455,
   -1.2318173469,
   -1.4252232923,
   -1.5570881329,
   -1.467237109,
   -1.0038635276,
   -1.2762084065,
   -2.4658878572,
   -2.9130617453,
   -2.1322618464,
   1.8180180182,
   -1.7845782606,
   -1.5319932226,
   -1.036953664,
   -2.4961525525,
   -2.729483679,
   -2.0282492419,
   -2.7091695537,
   -1.4444703645,
   -2.4122180146,
   -1.297768802
  ],
  "psi": [
   2.5662178926,
   2.3636053653,
   2.2079068226,
   -0.4108509836,
   0.089754989,
   -0.3987063614,
   2.843537974,
   3.0585088608,
   2.0850220739,
   0.8594491197,
   2.4262657375,
   -0.8005992257,
   -0.6702253507,
   -0.6708663106,
   -0.6771019832,
   -0.7494985156,
   2.0176724615,
   2.4125584708,
   -0.6199811744,
   0.1509414206,
   -0.8030005509,
   -0.8561888706,
   -0.8090177466,
   -0.7362691344,
   -0.3631182387,
   1.7738770941,
   -0.6119401833,
   -0.7985532133,
   -0.755620196,
   2.0166395437,
   2.2477139081,
   -0.9216817042,
   -0.7986256483,
   1.208873605,
   2.8139337649,
   2.0768293216,
   2.080729848,
   2.4060232536,
   0.1754048254,
   3.0420966474,
   2.6749889943,
   -0.7230873461,
   2.8669170582,
   2.8568429956,
   0.0822325431,
   2.6126196704,
   2.4473782863,
   0.4894273606,
   -2.5262215426,
   3.0818315439,
   2.5568497403,
   2.2124535778,
   1.7835841242,
   2.1752263397,
   2.9583831916,
   -0.737513294,
   -0.8507831836,
   -0.758925091,
   -0.7149559582,
   -0.9063740223,
   -0.7383831114,
   -0.2516728636,
   -0.5164493601,
   2.6515466719,
   2.8045832157,
   2.6509626443,
   0.6008534821,
   -0.793698176,
   -0.6556860383,
   2.3344439279,
   2.8721938514,
   2.4400040772,
   2.0224423568,
   2.2077787278,
   3.0890454661,
   2.857373419,
   1.6849658306,
   1.925343159,
   2.4038462182,
   -0.0083279563,
   -0.9664299147,
   -0.3555133702,
   2.187226285,
   -0.3431114678,
   2.9046726831,
   2.6405798266,
   2.589411627,
   2.7377595114,
   -0.8478732611,
   -0.6537398834,
   -0.7863689854,
   -0.7555192341,
   -0.6868106395,
   -0.811535706,
   -0.8730653477,
   -2.9874699956,
   0.5062500046,
   2.4176830992,
   2.9924679251,
   -0.6787864094,
   -0.8490610821,
   -0.6136270074,
   2.5063733855,
   -0.5081934099,
   -2.9749492241,
   2.3605227185,
   2.4998021139,
   2.2751804265,
   -2.8380065627,
   -0.3826608872,
   0.1681005498,
   2.7212958764,
   1.6029864545,
   -0.6591021729,
   2.6694321893,
   3.0342901708,
   2.6253247054,
   2.7024414546,
   2.4077811434,
   2.9068354482
  ]
 },
 "B_conformer_rs0_295": {
  "omega": [
   2.9227788448,
   2.9828174446,
   3.1345007402,
   -3.0368340566,
   2.9088186277,
   3.1382178286,
   3.1215709601,
   -3.1352041592,
   3.1296366643,
   3.137955837,
   -3.1312158106,
   -3.0464014227,
   3.1410184784,
   3.0065322586,
   3.0544841816,
   3.0796998955,
   -3.1013220908,
   -3.0436647061,
   3.0926023464,
   3.1073683983,
   -3.1271645488,
   -3.127010317,
   -3.1268111843,
   3.0914168447,
   3.0616406356,
   3.1364779971,
   -3.0981388866,
   3.1392980683,
   -3.1313537517,
   3.1291139085,
   -3.0605285003,
   3.0258505306,
   -3.0425193557,
   3.0370041204,
   -3.1126631683,
   3.0938688021,
   3.0613613656,
   3.0521114289,
   -3.1354235062,
   3.1045433328,
   -3.1123273659,
   -3.0738986251,
   2.9210130831,
   3.1056583359,
   3.0006017811,
   -3.074166225,
   -3.124547644,
   -3.1162990463,
   3.0641103609,
   2.9988058602,
   -3.0420216257,
   3.059631809,
   -3.0988873717,
   3.1179428516,
   -3.0860349213,
   -3.1124673755,
   -3.1242865547,
   -3.1071254224,
   3.1185109161,
   3.1200207467,
   3.1137975697,
   3.1208126043,
   -3.0865830607,
   -3.0837024306,
   3.1052518699,
   3.1168990363,
   3.1028329121,
   -2.9674721701,
   2.3328597367,
   2.993827174,
   3.0723422599,
   3.0632285512,
   2.983777105,
   -2.9132605668,
   -3.1265964543,
   2.9983780186,
   3.1229703762,
   3.1372224184,
   3.0999929806,
   3.1028500893,
   3.0309713756,
   3.0215560049,
   3.1230632332,
   2.9976208472,
   -3.1283007084,
   3.0533259427,
   -3.1036945633,
   -3.1207071579,
   -3.0206044972,
   3.0700975121,
   -3.008765473,
   -3.1212707943,
   3.1216287867,
   3.0325172227,
   3.0567328322,
   3.1342878619,
   3.1275738675,
   3.067854191,
   3.0316328422,
   3.1270765058,
   2.9458608608,
   2.9333194568,
   3.0607502867,
   -3.0850798411,
   -3.087901533,
   -3.1201849934,
   -3.0451914882,
   -3.0319519827,
   -3.112336173,
   -3.0791718584,
   -2.9527076765,
   -3.0241980761,
   -3.1229257084,
   3.0204985095,
   -3.063527055,
   3.0772042701,
   -3.1367943599,
   3.0984162604,
   3.1092971366,
   3.1007126218
  ],
  "phi": [
   -2.114839596,
   -2.1891103363,
   -1.2561918027,
   -1.8621773994,
   -1.4254559151,
   -1.1341363952,
   -0.9830663736,
   -1.8154826366,
   -1.1241553614,
   -1.0656703843,
   -1.8958285877,
   -1.3222422408,
   -1.2226988798,
   -1.9421063407,
   -1.3506419493,
   -1.4968801837,
   -0.9658714515,
   -1.2104196161,
   -1.0181410658,
   -1.0595764625,
   -0.8973210757,
   1.2037058701,
   -1.1067829861,
   -0.9623034314,
   -1.5948966837,
   -1.042135307,
   -1.1249655178,
   -1.7275476796,
   -1.4753188628,
   -0.8874181576,
   -1.3974960805,
   -1.7595289755,
   -2.166825935,
   -1.1639818126,
   -1.4604336713,
   -2.0973832605,
   -1.3741742816,
   -1.2166216935,
   1.5883682926,
   -2.0402312723,
   -0.9467339121,
   -1.8901075204,
   -1.6715626294,
   -1.8932301886,
   -2.2471731098,
   -1.1130767793,
   1.6046960032,
   -1.3880256037,
   -1.2461411655,
   -1.7014469563,
   -1.9048407865,
   -0.9488347354,
   -1.4602099385,
   -1.4058003471,
   -1.0300900056,
   -0.9629119029,
   -1.1581469838,
   -1.1158506751,
   -1.1353200112,
   -1.5768675658,
   -1.0869087346,
   -1.7441103012,
   -1.6518980335,
   -1.172161859,
   -1.0615264816,
   -1.173996611,
   -1.0652657391,
   -2.0534686946,
   -1.3194364247,
   -2.3758546016,
   -1.117860785,
   -1.6533593644,
   -1.3814019855,
   -1.2069291434,
   -1.0708133818,
   1.1447924204,
   -0.9690701931,
   -1.0755738568,
   1.4438706791,
   -2.2409545312,
   -1.8110390676,
   -1.2033104251,
   -1.3021593389,
   -2.7092174841,
   -2.1864179387,
   -1.3215491098,
   -1.9211772811,
   -1.086153279,
   -1.6111387025,
   -2.0199258855,
   -1.0384175803,
   -1.9431060576,
   -1.2242991563,
   -0.988389483,
   -0.9304928039,
   -1.0746013798,
   -1.0660424269,
   -1.6738332376,
   0.9809830309,
   -1.8319810221,
   -1.8700112053,
   -0.8975688598,
   -1.0992454872,
   -1.147841543,
   -2.4446557875,
   -0.8798646293,
   -2.4369167543,
   -1.0563589591,
   -1.0927465864,
   -1.5244719124,
   -1.5200722542,
   0.9488265324,
   -1.4076213702,
   -1.9614410245,
   -1.2568082078,
   -2.1922374448,
   -1.7355941227,
   -0.999824667,
   -2.0096768948,
   -1.9348435057
  ],
  "psi": [
   2.6174059489,
   2.5157962251,
   2.2782894191,
   2.9096198017,
   2.9722994429,
   2.8815609609,
   -0.5751492918,
   -0.8455674777,
   0.3092355755,
   2.1056525138,
   2.8020934472,
   2.2636774005,
   -0.5679087894,
   -0.7029199072,
   2.4606369914,
   2.3498104286,
   1.87295684,
   2.4842992945,
   -0.8006005294,
   -0.6645199661,
   -0.7997225539,
   2.6040846271,
   0.4474609288,
   -0.6695382414,
   -0.7187657191,
   -0.121692574,
   -0.6961923516,
   -0.1753604809,
   -0.1103601153,
   2.7401090537,
   2.5728433548,
   2.9223047132,
   2.418193586,
   2.5661776887,
   2.5344708121,
   -0.4179111409,
   2.5372800958,
   -2.9550943543,
   -3.0780185257,
   0.1650297219,
   0.5208707926,
   -0.7008593144,
   0.2876376553,
   2.3523322482,
   0.2870754122,
   2.6185452807,
   -0.3455466342,
   0.0001863941,
   3.1212781043,
   2.3656889392,
   2.0940103078,
   2.3105331534,
   -0.5485586359,
   -0.149288784,
   2.9583831916,
   -0.737513294,
   -0.8507831836,
   -0.758925091,
   -0.7145208983,
   -0.4419544385,
   -0.1177890655,
   2.4389682665,
   2.3464856973,
   2.9499560789,
   2.0684476119,
   -0.6273842055,
   -0.7810875764,
   -0.7452188683,
   0.3337415808,
   1.1697879915,
   2.7673366822,
   2.5866164367,
   2.2117456845,
   1.8512185875,
   -0.6123509334,
   -0.5863719445,
   0.595159913,
   -0.8245162661,
   -0.7202415645,
   -0.0083279563,
   -0.9703269205,
   -0.2350455318,
   -0.6736534564,
   2.7913786687,
   3.0860522032,
   2.2447671663,
   2.0842810617,
   -0.2146890274,
   -0.5949862631,
   -0.0487456328,
   -0.2891482526,
   -0.7497214001,
   2.2966036899,
   -0.6774234224,
   -0.8477298195,
   -0.8260780425,
   -0.675425488,
   -0.9001222358,
   0.2045109898,
   0.868745424,
   2.276724578,
   2.8399331594,
   -0.6128482903,
   -0.6420749648,
   -0.8095580571,
   2.0027750567,
   -0.8051823158,
   0.3124150578,
   -0.7189015536,
   -1.0042462246,
   -2.8812949158,
   0.0553564587,
   0.5803662278,
   2.3099110207,
   -0.8487867209,
   -0.1648669683,
   0.2796788309,
   2.9301012884,
   2.3831211223,
   2.2453059168
  ]
 },
 "B_conformer_rs0_296": {
  "omega": [
   2.9510819229,
   3.1171336669,
   3.0161947787,
   3.1219347945,
   -3.0514327122,
   -3.1356719768,
   -3.1356566287,
   -3.0594698939,
   -3.124983246,
   3.1164035134,
   -3.1042025849,
   -3.1375152789,
   3.1279556941,
   -3.064289986,
   3.1286307101,
   3.1356550447,
   3.1381870721,
   3.1240262089,
   2.9995378202,
   3.1268925244,
   3.0924280607,
   3.0906656358,
   -3.0169979399,
   -2.9654162404,
   3.0957900877,
   -3.0483226228,
   3.0805957991,
   2.9612151259,
   3.1218794661,
   -3.113716892,
   -2.9553037498,
   3.0685958326,
   -2.9938351433,
   -3.0634230343,
   -3.0999859646,
   -3.0569156825,
   3.0447005585,
   -3.0714543667,
   3.010218533,
   3.0809373494,
   3.0464882458,
   2.9750765564,
   3.1405177115,
   3.1256285619,
   3.1179793608,
   3.1407133663,
   3.1300851525,
   3.03661406,
   3.1149518147,
   3.0480891557,
   3.0491361282,
   3.0751363548,
   -3.1342647422,
   3.1065718211,
   -3.0860349213,
   -3.1124673755,
   -3.1242865547,
   -3.1071254224,
   3.1182654034,
   3.1202460916,
   3.1132553568,
   3.1189683664,
   -3.0948897196,
   3.1359758611,
   3.081155065,
   -3.1183496308,
   -2.9194101124,
   -3.1146724939,
   3.1235602273,
   0.0001775204,
   3.1294194482,
   2.9081436395,
   -3.0967858845,
   -2.9825528524,
   3.021162578,
   3.0884098343,
   3.0577931906,
   -3.0863685721,
   -3.138631133,
   3.1028500893,
   3.0300456868,
   3.1189960272,
   -2.9021792597,
   -2.9073210701,
   -3.0799848398,
   3.0263561422,
   -3.0288850341,
   3.0879239537,
   3.0973961283,
   3.1413558678,
   -3.1361348079,
   3.0225028918,
   3.1286736139,
   -3.0723866208,
   -3.0785930027,
   -3.0097879942,
   3.0663282173,
   -3.1151411415,
   3.1054800386,
   -3.1131208614,
   -2.9700472141,
   -3.1097865834,
   -3.094074097,
   -3.0341032407,
   3.0235204235,
   2.9797844137,
   3.1243702399,
   -2.9941353538,
   3.0701529151,
   2.976328329,
   3.0265897204,
   -3.1303130905,
   -3.1259734424,
   3.1352504836,
   3.141086563,
   3.1158740487,
   2.9803947643,
   -3.1323401272,
   -3.0787401145,
   3.1264023151
  ],
  "phi": [
   -2.4957318522,
   -2.5730602527,
   -2.1369326941,
   -1.3496213756,
   -1.052068823,
   -2.0246923315,
   1.2522148092,
   -2.1922136352,
   -1.7838048351,
   -1.1173828515,
   -1.0491855671,
   -1.1496597483,
   -1.1950006524,
   -1.7285081678,
   -2.6478293289,
   -1.2794876847,
   -1.2222243993,
   -1.6452681662,
   -2.6414720234,
   -1.1418387964,
   -1.0838983694,
   -2.365013185,
   -1.6150334079,
   -2.6087651894,
   -1.040683431,
   -1.0947901395,
   -1.1210781288,
   -1.5750317957,
   -1.5773746236,
   -1.4849388733,
   -1.2441381435,
   -1.7200631661,
   -0.9798497266,
   -1.3689327757,
   -1.4103388887,
   -1.0084070156,
   -1.0354633812,
   1.739235538,
   1.3134043619,
   -2.0600719046,
   -1.1737097995,
   -2.2881160287,
   -2.7011964637,
   -1.7884848284,
   -2.2505125827,
   -1.2988318547,
   2.4643783646,
   1.6387405174,
   -1.1643925789,
   -1.6183390799,
   -1.6673094138,
   -2.1955610077,
   -2.3649040433,
   -1.4058003471,
   -1.0300900056,
   -0.9629119029,
   -1.1581469838,
   -1.1158506751,
   -1.1347903561,
   -1.5768889371,
   -1.0853167504,
   -1.7448856047,
   -1.6312145341,
   -1.2878930087,
   -1.2765055182,
   -1.1490734669,
   -1.4854255473,
   -1.2825675228,
   -2.158422894,
   -1.4179058527,
   -1.2187408813,
   -1.8964729516,
   -1.8347620176,
   -1.7386313857,
   -1.272082829,
   -1.3067681212,
   -1.9444163284,
   -0.9435731289,
   1.4438706791,
   -2.2409545312,
   2.3682507252,
   1.4079435139,
   1.2952216189,
   -1.2708268731,
   1.4820064898,
   2.2076907578,
   1.8527414101,
   1.3557189624,
   2.1002822623,
   1.0268733034,
   2.2459205489,
   2.3108326413,
   1.3619215599,
   0.8523595548,
   1.9300081833,
   1.8755939245,
   1.8034455391,
   1.4760713728,
   1.3783343799,
   1.1926401618,
   -0.9817669613,
   2.4515460447,
   2.6372589291,
   2.2160814592,
   1.083781424,
   2.0813612487,
   1.1386601137,
   1.051327074,
   0.915032838,
   1.087170633,
   1.7024805074,
   1.6121212724,
   1.5350848516,
   1.8524302013,
   1.729933874,
   2.0885600527,
   2.8073041432,
   1.6004163882,
   2.0265122581,
   1.7691022958
  ],
  "psi": [
   2.9475441232,
   2.9739448105,
   2.4747232941,
   2.7435678777,
   -0.2235232723,
   -0.4851369177,
   0.5180814831,
   -2.4714562939,
   2.5941610776,
   2.6189698195,
   2.6725636053,
   2.3468864623,
   -0.4984455385,
   -0.3384616328,
   0.2250539599,
   2.7151648201,
   2.3195278223,
   2.5103811505,
   3.0693773821,
   3.0964848557,
   2.6705451168,
   2.3925666985,
   2.1175483883,
   1.8663302056,
   1.8741700187,
   -0.6764635971,
   -0.4672311017,
   -0.3417332006,
   -0.0150515759,
   2.7367682417,
   1.384028721,
   -0.2121755882,
   -0.0956282304,
   -0.8738993888,
   -0.1142312349,
   -0.1540036336,
   2.2827258007,
   2.2870661108,
   -0.0710641285,
   0.3158149161,
   2.3881465765,
   2.4904520656,
   2.7022547523,
   2.5959359214,
   -0.1513166652,
   2.5798032983,
   2.78701624,
   2.9473358495,
   -0.1894689978,
   2.7404948452,
   2.3741824262,
   2.1321601825,
   2.4219999666,
   2.2695968307,
   2.9583831916,
   -0.737513294,
   -0.8507831836,
   -0.758925091,
   -0.7142275604,
   -0.4411779451,
   -0.1188507644,
   2.4386537045,
   2.3472317387,
   2.5286042101,
   2.2833080461,
   -0.3437713711,
   1.8259651831,
   -0.6571891047,
   -0.352992229,
   2.0313814604,
   2.9397934514,
   2.8560190041,
   2.3697802101,
   0.0492818857,
   2.5878022173,
   2.6146949895,
   2.3189902442,
   2.0792022291,
   2.4730366108,
   -0.0083279563,
   -0.967388531,
   -2.8962824347,
   -2.6962073654,
   -2.7746591312,
   -0.3080859635,
   0.5155995454,
   -2.286086598,
   -2.2376369609,
   0.6305942556,
   -1.6691665602,
   0.6067680571,
   -2.1810058533,
   -2.382728716,
   -2.5115399147,
   -2.3612186649,
   -0.315639091,
   -2.0670718749,
   -2.0031502149,
   -2.4998352019,
   0.368052508,
   -2.4953259572,
   -0.8178979336,
   -1.4064568187,
   -2.7430205262,
   2.7634448532,
   0.6076940663,
   0.2980846491,
   0.6136164128,
   0.6443737656,
   -2.2738879588,
   0.6895313503,
   -0.0321712105,
   -0.0591119166,
   -2.2598891366,
   -1.9119303689,
   0.2467452387,
   -2.7736927392,
   -2.6302874729,
   -2.5362542255,
   -2.1008275123
  ]
 },
 "B_conformer_rs0_297": {
  "omega": [
   2.9938442275,
   3.0683701519,
   3.0456832222,
   -3.0434080013,
   3.0353334922,
   -3.0723061971,
   -3.124217894,
   -3.0499567919,
   2.9928046502,
   -3.1363118917,
   -2.9757404415,
   -3.1169365934,
   -3.0735737606,
   3.1181646856,
   3.0640061304,
   3.0973351145,
   3.1086042694,
   -3.1230062714,
   -3.0928384265,
   3.1041695835,
   -3.0717633235,
   -3.1176321104,
   -3.13730702,
   3.103005342,
   3.0600113357,
   3.1300610531,
   3.1401759733,
   -3.1324892925,
   3.0399993431,
   -0.0344599979,
   -2.8664652517,
   -3.1107535585,
   -3.0822176551,
   3.0658344475,
   3.0813295133,
   3.0188834909,
   0.0223187723,
   -3.1229822743,
   3.0421489883,
   -3.0224087474,
   3.0926711667,
   -3.1325224763,
   3.0843681779,
   -3.1315116504,
   -3.1341510605,
   -3.1185897171,
   -3.1034846044,
   3.1300453324,
   3.0834751985,
   3.0039664506,
   -3.1229697264,
   2.957725235,
   3.1037233096,
   2.9725625888,
   -3.0860349213,
   -3.1124673755,
   -3.1242865547,
   -3.1071254224,
   3.1181708993,
   -2.9163268774,
   3.0721310584,
   3.0985691151,
   3.1118837397,
   3.122304975,
   3.1372718142,
   2.9578277605,
   3.0665747623,
   2.9553071094,
   -3.0211885351,
   -2.6385540041,
   3.0848849729,
   -3.1297071532,
   -3.0947450563,
   3.0817279809,
   -2.9824868068,
   3.0919095239,
   -3.0978919248,
   3.1116457761,
   -3.0783728452,
   3.1028500893,
   3.0282866499,
   -3.131004171,
   3.1179075145,
   3.1158010409,
   -3.1232790245,
   -3.1174088574,
   -3.1061116064,
   3.0825272982,
   -3.0745362005,
   -3.1126465144,
   3.0625297107,
   -3.1006126163,
   3.1368182691,
   3.1390681051,
   3.1408206062,
   -3.1392656281,
   3.1209176087,
   3.1314211494,
   3.1293485415,
   3.1231050739,
   3.057045852,
   -3.0872749807,
   -2.7598104908,
   -3.0242126754,
   -3.1112536024,
   3.0919743076,
   -3.1084963949,
   -3.0514172069,
   -2.9723258815,
   2.9519538316,
   2.9987337718,
   3.0182627657,
   3.116775236,
   3.0995455579,
   3.1120823498,
   -3.1271253896,
   -3.0636965059,
   3.1256688492,
   3.1264841023,
   3.1365529689
  ],
  "phi": [
   -2.1914353266,
   -2.3150480251,
   -2.0885617319,
   -1.0943929326,
   -1.801976951,
   -1.2464355434,
   -1.7964925581,
   -1.1794574074,
   -2.5537568294,
   -0.8320094417,
   -2.6977408846,
   -1.6091042645,
   -2.0991889506,
   -2.2890479712,
   -1.6633165926,
   -1.9824891545,
   -1.0711696164,
   -1.0471596617,
   -1.1519952786,
   -1.1021868574,
   -1.1336085552,
   -1.3017026398,
   -1.169818881,
   -1.0598838342,
   -1.0406394883,
   -1.0769983359,
   -1.6320071611,
   0.9520606432,
   -1.3898635608,
   -1.252143963,
   -2.6506367581,
   -2.2813254105,
   -1.6561169679,
   0.9648955062,
   -1.6744520335,
   -2.1197317915,
   -1.4719586033,
   -0.8810439243,
   1.8002371858,
   -1.1151084912,
   -1.1184094216,
   -1.9695324582,
   -1.2027738308,
   -1.0789121596,
   -1.3215590934,
   -0.9924588061,
   -1.9961808491,
   -2.0139584398,
   -2.5835494315,
   -1.5656198175,
   -1.2969211208,
   -1.9960884779,
   -1.6558827365,
   -1.4058003471,
   -1.0300900056,
   -0.9629119029,
   -1.1581469838,
   -1.1158506751,
   -1.0831621078,
   -2.1548307225,
   -1.0136515126,
   -1.1203361409,
   -1.0531803265,
   -1.4766875754,
   -1.121257806,
   -0.9601021992,
   -1.0897215594,
   -1.1439896816,
   -1.5569892761,
   0.1897773337,
   1.0373961189,
   1.0428012408,
   1.3007075689,
   1.3446234413,
   1.3522138391,
   2.2765214561,
   0.8910788906,
   1.0187443923,
   1.4438706791,
   -2.2409545312,
   -1.4704783194,
   -2.4440157721,
   -1.0368461675,
   1.9112207727,
   -1.0442641122,
   -1.322023498,
   -1.2252044596,
   -1.0197800482,
   -1.1928878769,
   -1.4193529716,
   -1.7537037289,
   -2.2831686608,
   -2.335089935,
   -1.8643981449,
   -1.0816351284,
   -1.0697049726,
   -1.1667646435,
   -1.0151438686,
   -1.0688064444,
   -1.0974534679,
   -1.3815380817,
   -2.3762340923,
   -1.8697799954,
   -2.1494539868,
   -1.3827507328,
   -2.1116598085,
   -1.5210776007,
   -1.2194113194,
   -1.6779121748,
   -1.4463033247,
   -1.9464574903,
   -1.0009362294,
   -1.1363029691,
   -1.1004333909,
   -1.0088313208,
   -2.6841732916,
   -1.4589903588,
   -1.4868682589,
   -1.841492504,
   -1.9834114505
  ],
  "psi": [
   2.6402375685,
   2.7762201182,
   2.4509553784,
   2.6871338528,
   -0.3452944238,
   0.3203856625,
   -0.4103212652,
   -2.9871950075,
   -0.5602420934,
   2.8052535838,
   2.2375501283,
   -0.5292811284,
   2.6757174546,
   2.8612677417,
   2.3626819588,
   2.3875987242,
   1.7731089118,
   2.3568769508,
   -0.8249828755,
   -0.6997436215,
   -0.8394309905,
   -0.6096753957,
   -0.2243693557,
   -0.6752098117,
   -0.7947392272,
   -0.748328717,
   -0.4891003805,
   0.2010010189,
   0.6434115067,
   2.7391347534,
   2.7304028301,
   2.4353322004,
   1.9731079564,
   0.0900964396,
   0.6935696672,
   2.9278278299,
   1.9248007855,
   2.9093117375,
   2.3678129097,
   -0.430675429,
   -0.5927243907,
   -0.2833152266,
   0.1714145006,
   2.7324567767,
   -0.6639916673,
   2.6888032027,
   2.2493066508,
   -0.620744718,
   2.6474990692,
   2.7267280165,
   -0.2049556948,
   -0.7421973826,
   1.9553043066,
   2.1444476636,
   2.9583831916,
   -0.737513294,
   -0.8507831836,
   -0.758925091,
   -0.715587202,
   1.8685031998,
   1.7607463321,
   -0.8274111441,
   -0.6965832502,
   -0.7579394257,
   2.668207618,
   2.4002651784,
   2.5286233989,
   -0.2480376089,
   -0.2725456049,
   -1.2101380985,
   0.4226149736,
   0.4994017323,
   0.8487516132,
   -2.3465243135,
   -2.6772571048,
   -2.8884624431,
   -1.3679930192,
   0.8882004864,
   0.7888119515,
   -0.0083279563,
   -0.9645541215,
   -1.1344045527,
   0.9404453913,
   2.4438349314,
   -0.3603583073,
   -0.9234928789,
   -0.4741671198,
   -0.7922855595,
   -0.7610539677,
   -0.581836975,
   -0.8921908609,
   2.4826545678,
   2.4422427256,
   2.1035194636,
   2.2104198703,
   -0.848530352,
   -0.6193030498,
   -0.8165439892,
   -0.7246521177,
   -0.7436050898,
   -0.6382654795,
   -0.2350534782,
   1.1010835296,
   0.0202744557,
   1.3169271572,
   2.6799544913,
   -0.2198042336,
   -2.5889556304,
   2.6295540809,
   2.1074876259,
   2.1059317554,
   -1.4124568464,
   -0.5139511913,
   -0.6855713382,
   -0.7659792941,
   -0.8359645006,
   2.0417363053,
   -0.405058078,
   1.9951784057,
   2.3973341181
  ]
 },
 "B_conformer_rs0_298": {
  "omega": [
   -3.0420261975,
   3.1033623633,
   -3.043160859,
   -3.0933945514,
   3.0978521443,
   2.9580496202,
   3.0078927003,
   3.099730251,
   3.0694948232,
   -2.9874206919,
   -3.1319742269,
   -3.1069826572,
   -3.0872975073,
   -2.8188432355,
   3.0143389968,
   -3.0999151584,
   -3.1346426808,
   3.0476780472,
   3.0741719974,
   3.111113141,
   -3.1356187789,
   -3.1102728493,
   3.0486391015,
   3.1268487494,
   2.9832678001,
   -3.0085606442,
   -3.0906839645,
   -3.1289804102,
   -2.8931718623,
   3.1287943332,
   3.1391213697,
   3.1143072852,
   3.1074294914,
   -2.9035434062,
   3.1042298665,
   -3.0315104263,
   3.0436988818,
   -3.0524781897,
   -3.0273703937,
   2.9359049349,
   3.1382226211,
   3.0609785858,
   -3.0768047759,
   3.1326318736,
   3.0946183624,
   3.0633579851,
   -3.0452784473,
   -3.1182323425,
   -3.0959225805,
   3.05219918,
   -2.9751923078,
   -2.7630119928,
   -3.0918282708,
   -3.0249546112,
   -3.0860349213,
   -3.1124673755,
   -3.1242865547,
   -3.1071254224,
   3.1181139388,
   3.1206531722,
   3.1131902567,
   3.1199006031,
   -3.1175865421,
   -3.1347929988,
   3.0999655322,
   3.0406052648,
   -3.0614357226,
   2.6993367936,
   3.1159768882,
   3.0988265484,
   2.9902102118,
   2.907772455,
   -3.0966153851,
   -2.9832960357,
   3.0193917959,
   3.0079624351,
   -3.1311205806,
   3.0924553473,
   3.0566016705,
   3.1028500893,
   3.0293621838,
   -2.9542557972,
   3.1313191572,
   3.0524222255,
   3.0866532979,
   -3.0308643589,
   -3.1363296788,
   3.0712373427,
   -3.0602729482,
   3.0461104496,
   3.1126356466,
   -3.119629043,
   3.0764226589,
   3.1410720718,
   -3.1144607107,
   -3.139601386,
   3.1312187162,
   -3.0875352864,
   3.1253703944,
   3.0391739267,
   -3.0947202909,
   -3.0512521053,
   -2.9687817705,
   -3.0914488327,
   -3.0686482289,
   -3.0056789796,
   -3.1221330027,
   2.9002908873,
   3.1364869468,
   3.1317188322,
   3.0137253216,
   2.9484097661,
   2.9981533829,
   -3.1290685836,
   3.1026588598,
   3.0181745059,
   3.1050900785,
   3.0527672173,
   2.9619594891,
   -2.8135716128
  ],
  "phi": [
   -2.6214952404,
   -1.1116782577,
   -1.706668419,
   -1.149424063,
   1.5199548761,
   -1.140590269,
   -1.8901316651,
   -2.2874631159,
   -1.3790280275,
   -1.4377237901,
   -1.0677596256,
   -1.1248536045,
   -1.6023770738,
   -2.6669008229,
   -1.2715939243,
   -1.3260089776,
   -1.3564539604,
   -1.1039142455,
   1.0712222051,
   -1.6824634383,
   -1.2316286416,
   -1.2906693146,
   -1.9526257034,
   -2.1297522026,
   -1.0288694771,
   -0.8273445185,
   -1.3026388035,
   -1.4853032831,
   -0.9707130915,
   -1.1536913498,
   -2.155120806,
   -1.416778253,
   -2.357555377,
   -1.8732151422,
   -1.2088282525,
   -1.4247148948,
   -0.9761090463,
   -1.9924811205,
   -1.4572074293,
   -1.1945417546,
   -1.806297367,
   -1.9855074145,
   -2.2225688454,
   -1.1797673059,
   -2.1847174227,
   -0.9567747982,
   -1.4131604437,
   1.3162009842,
   -1.8255824142,
   -1.6019589132,
   -1.5599488346,
   -1.5064633355,
   -1.7333193091,
   -1.4058003471,
   -1.0300900056,
   -0.9629119029,
   -1.1581469838,
   -1.1158506751,
   -1.1347709128,
   -1.5763074307,
   -1.0850569261,
   -1.7441558424,
   -2.6873700152,
   -1.7781551123,
   -1.4543312901,
   -1.0554039137,
   -1.0720322108,
   0.3954020727,
   -2.2490918884,
   -1.0622508385,
   -0.8666589934,
   -1.8951281769,
   -1.8344090628,
   -1.7373599726,
   -1.2721917102,
   -1.226682273,
   -1.2878247041,
   -1.0836392977,
   1.4438706791,
   -2.2409545312,
   -2.1968423349,
   -2.8110111469,
   -1.162620369,
   1.6079740421,
   -1.5005070868,
   -1.8571865291,
   -2.0843696614,
   -1.0731631186,
   -1.2989188818,
   -1.0836610415,
   -1.7556818149,
   -1.1389672108,
   -1.7931344764,
   -2.1182834887,
   -1.6667097673,
   -2.1445643583,
   -1.8002662064,
   -1.2403676696,
   -1.2173737418,
   -1.0097385334,
   -1.1665790547,
   -1.4273223297,
   -1.5582085935,
   -1.4678421472,
   -1.0049230255,
   -1.2759040847,
   -2.9012839276,
   -1.7214015171,
   -1.9422281979,
   1.4651072334,
   -1.6301572233,
   1.1053309915,
   -1.1395271443,
   -2.3959296541,
   -2.7302413075,
   -2.0276182055,
   -2.7084710989,
   -1.4442169757,
   -2.3030244723,
   -1.8068691101
  ],
  "psi": [
   2.2672706239,
   2.535715134,
   -0.401288901,
   -0.1549510742,
   2.2069755749,
   0.0431562545,
   2.5659073511,
   -2.9764607869,
   2.7547259188,
   2.0880401267,
   -0.4860004841,
   -0.839540042,
   -0.6208474921,
   2.0524877258,
   0.9457067934,
   2.6723283152,
   2.0842601719,
   3.0830022957,
   2.7394769766,
   0.558708521,
   2.201574337,
   2.4737214449,
   2.8229707451,
   2.0113241672,
   2.979675703,
   -0.2238481157,
   -0.5165790359,
   -0.7547386274,
   -0.5168269137,
   -0.7511834518,
   -0.3905699106,
   2.9368961811,
   2.4741623676,
   2.4750057814,
   -0.2887677123,
   2.1722602649,
   2.9077950646,
   -0.6883810343,
   -0.1926414977,
   2.7799218677,
   2.9491908371,
   2.2079695108,
   2.1508533601,
   1.9319442703,
   -0.4958490615,
   2.7276203167,
   -0.8115777586,
   -0.5019969641,
   0.037814584,
   2.9335282133,
   0.1016809832,
   1.0535948985,
   -0.4708742632,
   -0.0769376682,
   2.9583831916,
   -0.737513294,
   -0.8507831836,
   -0.758925091,
   -0.715840956,
   -0.4414330328,
   -0.1203510889,
   2.4390126499,
   2.3462685847,
   1.6945392716,
   2.4703587127,
   -0.0460713904,
   -0.7745442097,
   2.9390838996,
   1.5941140617,
   1.3127110026,
   2.9122989423,
   2.4133586167,
   2.3694071131,
   0.0485996541,
   2.5879908838,
   2.614901995,
   2.1645463155,
   2.0692071823,
   2.2454583371,
   -0.0083279563,
   -0.9664887961,
   2.2685806582,
   2.9454194023,
   -0.1550654154,
   0.1952299174,
   2.2411418951,
   2.2771256171,
   1.8474831845,
   -0.9061632766,
   -0.2411948423,
   -0.2635925385,
   0.0911260313,
   2.6584161628,
   2.3655543219,
   2.8301000075,
   0.3544207931,
   0.1097100479,
   2.0504995375,
   -0.6438742942,
   -0.7993978869,
   -0.8051176613,
   -0.5547869808,
   2.506126411,
   -0.5065479273,
   -2.9744228364,
   2.360617078,
   2.4995381094,
   2.8015757304,
   2.3850265528,
   2.2568825208,
   -0.2554746884,
   2.478136876,
   0.628039449,
   2.8913249649,
   2.5888926924,
   3.0329300025,
   2.623997472,
   2.7037125672,
   2.408286192,
   2.9852549114
  ]
 },
 "B_conformer_rs0_299": {
  "omega": [
   -3.0677677902,
   -3.0636437695,
   2.9999754689,
   -3.0915920497,
   -3.0614867852,
   3.0415814076,
   -2.907317273,
   3.0816088875,
   3.1144152603,
   3.1099259424,
   -3.069815102,
   2.9664076683,
   3.1403392378,
   3.0111061381,
   -3.0890273541,
   3.1369818863,
   3.0400224934,
   -2.9339276162,
   -3.1010311024,
   3.0722783286,
   2.977468199,
   3.0777968349,
   -3.0285424827,
   3.0828473861,
   -3.0994238655,
   3.0354622616,
   -3.1162424381,
   -3.1315185652,
   3.0466899879,
   -3.1170450192,
   -3.1025419954,
   -3.0254823274,
   3.0434124064,
   -3.0353520769,
   3.1125807179,
   -3.0766867561,
   -2.9987840629,
   3.1265776429,
   -2.9675180451,
   -3.1314297002,
   -3.1071785132,
   -2.9963807036,
   3.0981173528,
   -2.962284103,
   3.0425374714,
   -3.1107115419,
   3.0985540617,
   -3.1114762061,
   -3.069542835,
   -3.0381356837,
   -2.9778725119,
   3.1302326625,
   3.0815053794,
   3.1194115502,
   -3.0860349213,
   -3.1124673755,
   -3.1242865547,
   -3.1071254224,
   3.1188909855,
   -3.057010338,
   3.1117790236,
   3.0715991893,
   -3.131624523,
   -2.9371439109,
   -3.0979857223,
   -3.1005430456,
   -3.1160228467,
   3.1101987637,
   -3.1311431715,
   3.1396137062,
   -2.9964543866,
   3.0443223403,
   2.8988478153,
   3.0696848796,
   -3.0729161571,
   -2.9705822475,
   -3.0693201107,
   -3.0637921682,
   -3.0004968377,
   3.1028500893,
   3.0321061454,
   -3.0784539578,
   3.0819434881,
   3.0956180741,
   -3.0641174294,
   3.0433017043,
   -3.0320698881,
   3.1138277241,
   -3.135443503,
   -3.13287956,
   -3.1255469761,
   -2.9414667574,
   3.1112673165,
   -2.9844545544,
   -3.0684241486,
   3.0863152031,
   3.105602185,
   -3.1069657131,
   -3.0741567539,
   3.1200659479,
   2.9220711793,
   -2.9389880892,
   -3.0799638567,
   2.9499155992,
   -3.0425111441,
   3.1199839298,
   -3.1359737199,
   -3.135848571,
   -3.0625593733,
   3.0980866746,
   3.1113610316,
   3.1270974624,
   -3.130364338,
   -3.1378856992,
   -3.1198601853,
   -3.0523025533,
   -3.0474601039,
   3.1203796433,
   -3.097991049,
   -2.9484223481
  ],
  "phi": [
   1.7471683754,
   2.896031459,
   2.8837700642,
   2.8132108979,
   2.2128262585,
   2.5783665918,
   -1.9765647744,
   2.6666940854,
   1.3397119137,
   1.0193390922,
   1.0563683398,
   1.5314583315,
   2.2271335567,
   1.639271794,
   1.5508100453,
   2.228375816,
   1.0159034665,
   1.3477867721,
   -1.0352622397,
   1.512778576,
   2.2107035915,
   2.789246817,
   2.2985406452,
   2.1448338704,
   1.1400346048,
   1.2105849864,
   1.2481920128,
   1.4789631956,
   0.8334517137,
   1.0418945813,
   1.6405003445,
   1.7586973464,
   2.1664947754,
   1.1632341022,
   1.4587047629,
   2.3817272461,
   0.7662346105,
   1.4998932082,
   -1.0347532252,
   1.4095225694,
   2.0877993807,
   2.0620344929,
   1.7537561952,
   2.1150343266,
   2.1156576733,
   1.0234493666,
   -1.7027527322,
   1.9868855964,
   2.5135317603,
   1.5838398106,
   1.5304795618,
   1.0392332008,
   1.1826151055,
   -1.4058003471,
   -1.0300900056,
   -0.9629119029,
   -1.1581469838,
   -1.1158506751,
   2.125246882,
   1.6839971493,
   0.8717118794,
   2.8496236398,
   1.371716417,
   2.4522430571,
   1.264494596,
   1.1592050072,
   1.0833976609,
   1.1220563397,
   1.6311245742,
   1.1429656012,
   0.9933964585,
   2.0350006418,
   1.2586237177,
   1.2250953147,
   1.6303198115,
   -1.4636250713,
   -2.2673183188,
   -1.1028649644,
   1.4438706791,
   -2.2409545312,
   1.8170102837,
   1.2643823918,
   0.991728395,
   -1.4977729128,
   2.2073803617,
   1.478577884,
   1.9186678027,
   1.5945933601,
   2.473520743,
   1.6692898048,
   1.2299566697,
   2.2655644514,
   2.6921173688,
   1.9660252318,
   1.4234931129,
   1.601560091,
   1.102739671,
   1.0726903626,
   1.1951140609,
   1.2586285752,
   2.0334107785,
   -0.9716659844,
   2.5079846679,
   1.6074319037,
   1.1111796985,
   1.945154702,
   1.9358684566,
   1.7488825575,
   0.9282910516,
   -1.6073004478,
   1.1478807601,
   1.3770935387,
   1.078933915,
   1.1801397333,
   1.1817226471,
   1.0503552199,
   1.0257381868,
   0.9479312476,
   1.0330558363,
   1.0157689181
  ],
  "psi": [
   -1.9709790581,
   2.3841201604,
   -2.5894494628,
   -2.9311347996,
   -2.758839988,
   -2.5775219684,
   -3.1160170559,
   3.0448106602,
   1.5436761236,
   -2.6358377175,
   0.574784513,
   0.4321341539,
   0.2089796065,
   -2.9513383607,
   -2.9326799954,
   -2.1641881771,
   -2.1272590902,
   -2.4992503277,
   0.1532863398,
   -0.4090183067,
   0.5232933303,
   -2.1221017522,
   -2.6526200766,
   -2.4488993076,
   -2.3314020135,
   -2.2063555087,
   0.3511644686,
   0.4932232365,
   0.2332040663,
   0.8117925876,
   0.3569281306,
   -0.0182095134,
   -2.4179939343,
   -2.5670837546,
   -2.5324879492,
   0.4182813164,
   -2.9691425461,
   0.6629924,
   0.1804295376,
   2.5364940773,
   0.8911856209,
   -2.3684256083,
   -2.8585269489,
   -2.3102043154,
   -0.2900873478,
   -2.0772763571,
   -2.4555086333,
   0.5169443407,
   -2.6397040199,
   -2.6116369055,
   0.0114809339,
   -2.2404632165,
   0.7904508753,
   0.5968096127,
   2.9583831916,
   -0.737513294,
   -0.8507831836,
   -0.758925091,
   -0.7186250068,
   -2.8555682705,
   -2.7266716649,
   0.8525130424,
   -2.5329635663,
   -2.7335564425,
   -2.5028403955,
   0.3033587387,
   0.7596279519,
   0.7760038674,
   0.7061712914,
   -2.2375832863,
   -2.6700421344,
   -2.3797135544,
   0.2200753489,
   0.7859254202,
   -2.6631872653,
   -3.0740828557,
   1.4388020502,
   2.8004139463,
   -0.5009777096,
   -0.0083279563,
   -0.9706449949,
   -2.5448835479,
   -2.6069359039,
   -2.2695069615,
   -2.5246573213,
   -2.3172436179,
   -2.1396853655,
   -1.5233455912,
   -2.1242405245,
   -2.1657051463,
   -0.1192866786,
   -2.3407363926,
   -2.095120069,
   -1.6436349371,
   -1.9383789597,
   -1.4830912232,
   0.6931503601,
   0.7696718726,
   0.6889091835,
   0.5156641989,
   0.7219668604,
   -0.1460433507,
   -1.0263442823,
   -2.8593945751,
   -0.2239132769,
   -2.6687334657,
   -1.9403253834,
   -2.3571235811,
   -2.7849760984,
   -2.3088046666,
   0.2990145167,
   -2.4939125865,
   -2.4527445725,
   0.3095481015,
   0.2485126059,
   0.4428732523,
   0.7063327245,
   0.9098792356,
   0.8570645512,
   0.8132072183
  ]
 },
 "B_conformer_rs0_3": {
  "omega": [
   3.1052424084,
   -2.9298691196,
   -2.9279127206,
   3.0526231462,
   3.125492333,
   3.1344488471,
   -3.0674351715,
   -3.0284311759,
   -3.0061620655,
   -3.0547163083,
   -3.0376792742,
   -2.9549689061,
   3.1399178486,
   3.0122546435,
   -3.0915479508,
   3.1383420814,
   3.039422548,
   -3.0951015206,
   -3.0811905628,
   -3.1195448641,
   3.1413059915,
   -3.0190260224,
   3.0473918057,
   -2.900529868,
   -3.1030396668,
   -3.1005010022,
   -3.1155116759,
   -3.1321595223,
   3.0471813318,
   -3.1181428945,
   -3.1023936489,
   -3.1316460646,
   3.1232527132,
   3.1346918712,
   -3.1308396031,
   -3.0622039053,
   3.0397469528,
   -3.099884679,
   -3.1313741086,
   -3.0903179138,
   -3.0024786767,
   -2.8878806668,
   2.9582595577,
   -2.8943311079,
   3.1352387782,
   2.9890395636,
   -3.0893760029,
   -3.109385807,
   -3.1008572903,
   3.1405407241,
   -3.0842192891,
   -3.0897060966,
   -3.1190174341,
   -3.056760561,
   -3.0860349213,
   -3.1124673755,
   -3.1242865547,
   -3.1071254224,
   3.1183868434,
   3.1007522872,
   3.1233387493,
   -3.1203847369,
   3.0948880612,
   3.1136063596,
   3.0354157377,
   -3.0731867413,
   3.113605693,
   -3.0640753276,
   -3.0653845096,
   3.0869541974,
   3.015717048,
   3.0820546197,
   3.0890852083,
   2.8287519436,
   3.1154886043,
   3.0166451433,
   3.1271228738,
   3.1214319815,
   3.0933494249,
   3.1028500893,
   3.0308087566,
   3.1283203553,
   3.1372919971,
   -3.0539279268,
   -3.0701251252,
   -2.9538718984,
   -2.9640002086,
   3.1035655783,
   3.1343083773,
   -3.0561067525,
   3.0711903665,
   3.1231743839,
   3.0393776603,
   -3.0707082847,
   3.0363849596,
   3.1353261479,
   3.1376121515,
   -3.1224506138,
   3.0974938368,
   3.1174175333,
   3.113077149,
   3.109627321,
   3.0041477948,
   2.9109786642,
   3.1296226641,
   3.1392479617,
   -3.1384679831,
   -3.1402581293,
   -3.1160466061,
   3.0294083685,
   -3.1158012835,
   2.9908082702,
   -3.0730604554,
   -3.1394545819,
   3.1225644714,
   -3.1088849242,
   -3.0078450327,
   -3.0751299389,
   3.0762274793,
   -3.0873851331
  ],
  "phi": [
   1.2743855602,
   2.3402098467,
   1.7551365664,
   1.5827591671,
   0.8742706045,
   1.2536067563,
   1.025804434,
   1.0788566318,
   0.8971050806,
   1.0220859774,
   1.5156216933,
   1.2186332897,
   2.2266700112,
   1.6388727755,
   1.5527051556,
   2.2289582004,
   1.017251244,
   1.1331811739,
   1.0212800188,
   1.0764768756,
   1.5681148708,
   2.3529260141,
   1.8025129999,
   1.2247346138,
   1.0794136428,
   1.1120769306,
   1.248276158,
   1.4806915876,
   0.8325156693,
   1.0412473844,
   1.6390370121,
   1.1646261002,
   1.1057592545,
   1.1957239474,
   1.1472855978,
   1.3203995804,
   1.338236221,
   -1.1960659372,
   -1.5315300752,
   1.3649542693,
   1.9904190837,
   1.8441057153,
   2.2224244854,
   1.4502421464,
   1.9225399439,
   1.1035611218,
   -1.0805188194,
   1.0102999426,
   1.0758783656,
   1.0515873844,
   2.188605794,
   2.1035001328,
   1.134083385,
   -1.4058003471,
   -1.0300900056,
   -0.9629119029,
   -1.1581469838,
   -1.1158506751,
   -1.057552642,
   -1.167694265,
   -1.1154747366,
   -1.0965325522,
   -1.7242966638,
   -2.5915069453,
   -0.8444292971,
   -0.9876662979,
   1.3351983633,
   -1.1306996946,
   -1.3443241278,
   -1.2959286312,
   -1.2470207763,
   -1.1028665201,
   -1.3176654409,
   2.3584732943,
   -1.2459283041,
   -1.7871707214,
   -2.1107652855,
   -1.0455187876,
   1.4438706791,
   -2.2409545312,
   -2.779906776,
   -1.486919507,
   -1.0541533591,
   1.3047455463,
   -1.7518987945,
   -1.595493658,
   -1.7419778636,
   -1.0970633683,
   -1.910497542,
   -2.2784071223,
   -1.1440528748,
   -1.1691289864,
   -2.1825534241,
   -2.1625032922,
   0.5587030494,
   -2.1999444521,
   -1.8406808562,
   -0.8903343626,
   1.1199893762,
   -1.115501404,
   -1.0836499197,
   -1.1162917757,
   -1.6759850535,
   1.162886648,
   -1.0281413908,
   -0.9715041855,
   -1.1642299445,
   -1.1038044125,
   -1.372647667,
   -1.1923731601,
   -1.1962465422,
   -1.1996217623,
   -1.0391908817,
   -1.2841705297,
   -1.0421636362,
   -1.0916255406,
   -1.3089054822,
   -2.9819628201,
   -2.5766185875,
   -2.3253608677
  ],
  "psi": [
   0.7994399766,
   0.7269491168,
   -1.9326677745,
   0.3866883116,
   -0.4706658248,
   0.7570736165,
   0.6368178527,
   0.7166233864,
   0.8547641045,
   -2.2341845654,
   -2.470655926,
   -2.7435113214,
   0.658912288,
   -2.9507347019,
   -2.9331975104,
   -2.1648568474,
   -2.128988574,
   -2.4999164777,
   0.7602986922,
   0.7486689512,
   0.7895785989,
   0.2648290465,
   -2.2828569275,
   -2.3782936444,
   -2.929819737,
   0.6981577981,
   0.6642413134,
   0.4921951469,
   0.2327744743,
   0.8133740206,
   0.3580466742,
   -0.0180377244,
   0.7465599883,
   0.752074379,
   0.8350342217,
   0.6168135134,
   -2.9826094335,
   -2.6703425381,
   2.5690786534,
   -3.1380949318,
   -2.3158804582,
   -2.5258734021,
   -1.9335057623,
   -2.6146513288,
   3.0601928358,
   -2.5818185122,
   -2.36752802,
   -0.4544012223,
   0.811458029,
   0.8189022693,
   0.8330140088,
   -2.2196408471,
   -2.1168400197,
   0.7795101532,
   2.9583831916,
   -0.737513294,
   -0.8507831836,
   -0.758925091,
   -0.7153081227,
   -0.6173099946,
   -0.7620884313,
   -0.7389023878,
   -0.5725085386,
   1.2292933481,
   2.658123266,
   -0.7299217173,
   2.2288795409,
   0.0133922564,
   -0.4525753679,
   2.09699906,
   2.5326997091,
   2.6403521735,
   -0.2714207497,
   -3.0195831881,
   2.3767843538,
   2.5995122606,
   1.6830111409,
   1.9257512029,
   2.4040595578,
   -0.0083279563,
   -0.9673276039,
   3.064621598,
   2.5983641434,
   -0.4016659281,
   -2.9235574109,
   -0.2419725054,
   1.0049813552,
   0.2236454111,
   2.5677615816,
   1.7806116862,
   2.2282410305,
   -0.5489136972,
   -0.8173640554,
   2.1998741826,
   2.2074039985,
   1.03925043,
   1.7692321697,
   0.2881406748,
   2.3046268216,
   0.2999729154,
   -0.6897633454,
   -0.6960898617,
   -0.5189536579,
   0.3521349586,
   0.6605931625,
   -0.7523327422,
   -0.8906210628,
   -0.6868865898,
   -0.7741510646,
   2.1959064833,
   2.5953731812,
   -0.4418147232,
   -0.3033425582,
   -0.5873103845,
   -0.7017686214,
   -0.7081753579,
   -0.8851150137,
   -0.6216246788,
   2.8479122031,
   2.4334326119
  ]
 },
 "B_conformer_rs0_30": {
  "omega": [
   3.0590636467,
   3.131495372,
   3.0462475894,
   3.0219319929,
   -3.077384212,
   3.1351530115,
   -3.0866662092,
   -3.1033651958,
   -2.9765152964,
   -3.1413137738,
   3.0392688667,
   3.0327312666,
   3.1311348034,
   -3.0618773321,
   3.0788618263,
   2.9582929862,
   0.0286351219,
   2.8576654124,
   -3.1080336045,
   3.1146722914,
   3.1152130329,
   3.1312269117,
   3.0850008889,
   -3.1341329137,
   3.0363133348,
   -3.1338594942,
   3.0749988433,
   -3.0686661291,
   3.0387833727,
   -0.0327329727,
   -2.8653935759,
   -3.1112312841,
   -3.0822613487,
   -3.0760204406,
   3.0533317792,
   -3.0750497246,
   -3.0010233669,
   -3.1400431647,
   -3.0984661522,
   3.121876343,
   -3.11454759,
   3.1108774339,
   3.1113502,
   3.0739941445,
   -3.1399260908,
   3.1381989178,
   3.1040193145,
   -3.119328683,
   -3.0725900682,
   3.1043831564,
   -3.0964294103,
   -3.1226946818,
   3.0486187953,
   2.9714359622,
   -3.0860349213,
   -3.1124673755,
   -3.1242865547,
   -3.1071254224,
   3.1191972434,
   3.1097361994,
   3.1364368978,
   2.9677023765,
   2.9466717598,
   -2.8809512885,
   3.022456008,
   3.1225043894,
   -3.1204490893,
   -3.1005370059,
   -2.9049754266,
   -3.1036576473,
   3.0726797472,
   3.1367455618,
   -3.0467413582,
   3.0647340433,
   3.097453737,
   -3.0427739461,
   -3.0407205522,
   3.1176705917,
   -3.0310713402,
   3.1028500893,
   3.0305800772,
   -3.1380808565,
   3.0898508936,
   -3.1406429189,
   -3.1368232918,
   3.1174423941,
   -3.078553963,
   -3.0718051966,
   -3.122053075,
   -3.1227321809,
   -3.017263592,
   3.0754173756,
   -3.127943409,
   3.1038555059,
   -3.1100694994,
   -3.0800787106,
   -3.091679592,
   3.0489163962,
   3.0067543629,
   -3.0095337773,
   -3.0353296156,
   2.9740709428,
   3.0933235525,
   3.0331291417,
   -3.0221356718,
   -2.9797335924,
   3.1003044677,
   -3.1132794166,
   3.0999582709,
   -3.1210770859,
   3.1276922057,
   3.0438372718,
   -3.1414652788,
   2.9973701924,
   3.0599450844,
   2.9534954961,
   -3.0027784233,
   2.9601805215,
   2.9791013383,
   2.993149379
  ],
  "phi": [
   -2.5891525575,
   -2.5953538241,
   -2.1709289652,
   -1.3673017061,
   1.2226207534,
   -1.731820451,
   -3.1049760248,
   -1.3306592811,
   -0.9573462513,
   -1.0270336736,
   -2.6204867339,
   -2.4932020732,
   -2.2544789208,
   -2.1148152975,
   -2.6287984477,
   -2.0098278758,
   -1.4371401604,
   -2.2600721513,
   -1.179668357,
   -1.0850662442,
   -1.0717449982,
   -1.1390261539,
   -1.1178875964,
   -1.1476220882,
   -0.9214220949,
   -1.125734001,
   -1.0521187227,
   -1.2086330279,
   -1.3890669629,
   -1.2553291494,
   -2.6495900466,
   -2.2804124303,
   -1.6566945379,
   -1.1161757007,
   -1.7457078146,
   -2.2501007853,
   -1.1105986179,
   2.8915464856,
   -2.4679529405,
   -1.9496510674,
   -1.4310297161,
   -1.9298241287,
   -1.6721426529,
   -1.9150982817,
   -1.7453769809,
   -1.5255009689,
   -2.046698798,
   -1.8971905643,
   -0.7675020481,
   -1.7167811774,
   -1.0797723668,
   -1.1656139789,
   -1.3521430572,
   -1.4058003471,
   -1.0300900056,
   -0.9629119029,
   -1.1581469838,
   -1.1158506751,
   -1.0943728601,
   -1.1812573798,
   -1.6571504178,
   -1.0278632105,
   -1.5491892167,
   -1.7739500478,
   -1.1765525378,
   -1.6686946894,
   -1.1558173684,
   -1.5157883815,
   -2.2479103244,
   -1.170318066,
   -1.1188334895,
   -1.7590009525,
   0.9800157476,
   -1.9511429917,
   -1.1552829712,
   -1.5817544897,
   -1.0295366162,
   -1.0403010623,
   1.4438706791,
   -2.2409545312,
   -1.0415384717,
   -2.1829573294,
   -1.0326283821,
   1.3829817548,
   -2.0266326695,
   -1.7734658048,
   -1.9934134231,
   -1.0451037179,
   -1.0838590228,
   -1.1436584319,
   -1.1562239639,
   -1.0599810702,
   -1.1786816748,
   -1.1043374389,
   -1.1829106079,
   -1.9356281786,
   -1.2342357971,
   -1.3704184765,
   -1.7949508953,
   -1.6315260855,
   -1.2548875466,
   -1.8512011501,
   -2.6378300512,
   -2.2167575996,
   -1.0827670513,
   -2.0813096756,
   -1.0737858072,
   -1.0536903297,
   -1.1649366447,
   -1.1201155367,
   -1.0582465303,
   -1.3976995383,
   -1.1834599209,
   -1.2506209578,
   -2.2028983455,
   -0.998186338,
   -2.3034408892,
   -1.4016870092,
   -1.4663985734,
   -1.1488832698
  ],
  "psi": [
   3.043290111,
   2.9496616971,
   2.4550146716,
   2.7492354999,
   -0.1076912209,
   -3.0600379309,
   1.7863090911,
   2.7278520915,
   -0.5353386453,
   -0.7197451855,
   -0.7166907684,
   2.8224257701,
   2.8011840069,
   2.672040272,
   -0.2715911345,
   2.6399116933,
   2.2001456766,
   2.7246038018,
   2.3488427804,
   -0.219231425,
   -0.8204226981,
   -0.6855383139,
   -0.661851323,
   -0.8743341807,
   -0.739831119,
   -0.8568807759,
   -0.6925714549,
   -0.7528671443,
   -0.6202161526,
   2.7380729103,
   2.7302274834,
   2.4353998119,
   1.9737653377,
   0.0895588206,
   -0.4601490713,
   2.092315068,
   1.3737843342,
   2.7573380872,
   -2.7957281771,
   0.7658895506,
   -0.7689681298,
   2.5924514624,
   2.7200827635,
   -0.1229418207,
   2.0309822959,
   2.0314960529,
   2.7328388605,
   -3.0723896378,
   2.4148364193,
   2.143679367,
   0.4631125127,
   -0.4474171648,
   -0.3332901126,
   0.0184213071,
   2.9583831916,
   -0.737513294,
   -0.8507831836,
   -0.758925091,
   -0.7150912729,
   -0.6798542965,
   -0.3608237204,
   0.1383562817,
   2.5082219558,
   3.1256841521,
   2.2214812511,
   -0.2484001743,
   -0.228319896,
   -0.5973957916,
   -1.7247720192,
   2.1149796411,
   2.7663156765,
   2.5865586452,
   0.1848364598,
   0.7058687225,
   2.656811779,
   2.599367416,
   1.5771466435,
   -0.8710361119,
   -0.6672722398,
   -0.0083279563,
   -0.9702210215,
   -0.9129047651,
   2.5720482913,
   -0.2119041872,
   -0.063320585,
   -0.9313747045,
   -0.4405448272,
   -0.0889322162,
   -0.8278581276,
   -0.7231513257,
   -0.7749103007,
   -0.6624914439,
   -0.8122746721,
   -0.7386797823,
   -0.7571555175,
   -0.4978106808,
   0.2132958916,
   -0.3290945118,
   -0.0362125854,
   0.0295960009,
   2.3543180994,
   -0.0250926104,
   0.2686115455,
   2.7432744936,
   -2.763452204,
   -0.6099229275,
   -0.2956065546,
   -0.6907389086,
   -0.7747912171,
   -0.7896018112,
   -0.8004743124,
   -0.7037354031,
   -0.1442374558,
   2.4760787798,
   -0.6228761699,
   1.8636214093,
   2.6608081051,
   2.5518521684,
   2.425391393,
   2.1692717855
  ]
 },
 "B_conformer_rs0_300": {
  "omega": [
   3.10316074,
   3.0843589833,
   3.1370015364,
   3.0508232072,
   3.1267846146,
   3.1400384923,
   -3.125173027,
   -2.9161907468,
   2.9244873732,
   3.0572930789,
   2.9982666185,
   -3.1302973757,
   -3.1115890445,
   3.0698121479,
   3.0299164034,
   3.082260161,
   3.0106236074,
   -3.0814142948,
   3.1230846362,
   -3.1389831066,
   3.087110841,
   -3.1214019632,
   -2.9520567958,
   3.0672398499,
   3.0584541279,
   3.0248498864,
   3.0854620165,
   3.0455638002,
   3.083849266,
   -2.8129477634,
   -3.0876453115,
   -3.0521971009,
   -2.9222974741,
   3.1054251263,
   -3.0985571032,
   -3.1375109786,
   3.1281947012,
   3.1392176602,
   -3.1247057673,
   -3.1285549478,
   2.7173533213,
   -3.0789129354,
   -2.8381136536,
   -2.6420516615,
   -3.0286459906,
   3.0465859604,
   -3.0480401889,
   -3.0752721257,
   3.1090324236,
   3.0090034469,
   3.0796260228,
   -3.0075661471,
   -3.0578720197,
   3.0010118283,
   -3.0860349213,
   -3.1124673755,
   -3.1242865547,
   -3.1071254224,
   3.11800537,
   -3.1412626564,
   3.1344257761,
   3.0055599985,
   -3.134870638,
   3.1286123764,
   -3.1283946816,
   3.0447039315,
   3.0825888567,
   -3.1297521904,
   2.8944982104,
   -3.1027186413,
   3.0731119448,
   -3.0618805058,
   -3.1329938186,
   3.1317934497,
   -3.0991086484,
   3.0664604095,
   3.1339639312,
   -3.0326356693,
   3.0457471168,
   3.1028500893,
   3.0307198864,
   3.1182664235,
   -2.9038507685,
   -3.0724791899,
   3.0172884422,
   2.9666151836,
   3.1196542224,
   3.1347953077,
   -3.1314303766,
   -3.1361746596,
   3.1184954766,
   -3.1059846822,
   -3.134663443,
   -3.0930505919,
   -3.0899806537,
   3.1110040071,
   -3.0206956914,
   -3.1408197344,
   3.1395269536,
   -3.1210712248,
   -3.1310857579,
   -3.1293900219,
   -3.137194689,
   3.0677385682,
   -3.1029976925,
   3.0837750168,
   3.1050934456,
   -3.1353660073,
   -3.1269699311,
   -3.1342429776,
   -3.1250061975,
   3.1356758324,
   -3.1408912675,
   -3.1212959827,
   3.1389737277,
   -3.1198669971,
   -3.138811509,
   -3.1371450029,
   -3.0791820038,
   -3.093307051
  ],
  "phi": [
   -1.2357197381,
   -1.0368176333,
   -1.2742294911,
   -1.0345660202,
   2.0008483284,
   -1.4236220747,
   1.1150455444,
   -2.4364592466,
   -2.4099291332,
   -1.0630625635,
   -0.6811876493,
   -1.5453874276,
   0.7074280599,
   1.0124063423,
   -1.1364968413,
   -2.4950567979,
   -1.2121206101,
   -2.1755195921,
   -1.5184130032,
   -1.5504301257,
   -2.0658048012,
   -1.2649416885,
   -1.1671269658,
   -1.0977519012,
   -1.1765707966,
   -1.1775336159,
   -1.107046376,
   -1.4726964446,
   -2.2504728211,
   -1.2007504886,
   -1.9511908879,
   1.0419577924,
   -1.2979098642,
   -2.0401945476,
   -1.1788403466,
   -1.1494646609,
   -1.1813321987,
   1.3913890551,
   -1.2974174716,
   -2.2368195134,
   -0.6651909744,
   -1.6527512013,
   -1.8270948189,
   -1.1291210766,
   -2.6192065762,
   -1.0005339019,
   1.5316051231,
   -1.0675585176,
   -1.2741518442,
   -1.538175634,
   -1.5153486786,
   -2.188992316,
   -1.5440174065,
   -1.4058003471,
   -1.0300900056,
   -0.9629119029,
   -1.1581469838,
   -1.1158506751,
   -1.2991933585,
   -1.8392693489,
   -1.0871087132,
   -1.6458239819,
   -2.4396517258,
   -2.1496793608,
   -0.8774126244,
   -0.9992211812,
   -0.9688274711,
   -1.1259764031,
   0.2495728414,
   -1.3275041837,
   -1.2448525994,
   -2.3381453569,
   1.1443902782,
   -1.5599609601,
   -0.9307673799,
   -1.2935655384,
   -2.1647845285,
   -0.9219362608,
   1.4438706791,
   -2.2409545312,
   2.3693995588,
   1.4093515095,
   1.2966019888,
   0.9952821395,
   1.3787128655,
   1.3999445589,
   0.9315475922,
   1.0923034928,
   1.1909544772,
   1.4463222344,
   1.6332821158,
   2.641372099,
   1.5118801913,
   1.1529437552,
   1.0176678845,
   1.2090206497,
   0.9971999683,
   1.0831564676,
   1.0700744329,
   1.1667247652,
   1.0121064914,
   1.0674294202,
   2.1120148196,
   1.2814130275,
   2.1708855523,
   1.068174636,
   1.5384359977,
   0.9827223611,
   0.9820060346,
   -1.450655494,
   1.723519342,
   1.1826180751,
   1.0921839102,
   1.2178177508,
   1.0966997046,
   1.0243152446,
   1.0864584018,
   1.1906035409,
   1.0965094024,
   1.0792306766
  ],
  "psi": [
   1.4529683043,
   2.8346912688,
   -0.6357837778,
   -0.6542663143,
   -0.5161286772,
   3.0138177453,
   2.8157192184,
   -2.4322625506,
   2.394734752,
   2.4642943573,
   2.5335708112,
   2.2852800039,
   -0.2671500562,
   0.5107104447,
   0.6130379624,
   2.7087160217,
   2.5795112807,
   2.5376157544,
   -0.1391196197,
   2.3817145217,
   2.7317054962,
   2.4276481126,
   2.5707604829,
   -0.3470344702,
   -0.4583639507,
   -0.6487859707,
   -0.6813176832,
   -0.4641883516,
   0.0228448153,
   1.1855716507,
   -0.3243281021,
   -0.2749362747,
   0.5551146777,
   2.3566187721,
   1.9139400258,
   -0.6461368589,
   -0.7738100806,
   -0.5549868221,
   -0.0716892952,
   3.0117787221,
   2.3367197039,
   -0.5985382753,
   2.8076050865,
   0.7435245372,
   -0.8650346648,
   1.615698439,
   2.356196467,
   -0.1318619427,
   -0.4984241821,
   -0.490725312,
   2.2165034514,
   2.1694316132,
   2.0119148859,
   2.3529117831,
   2.9583831916,
   -0.737513294,
   -0.8507831836,
   -0.758925091,
   -0.7153081227,
   -0.2595335148,
   0.2424317305,
   2.4446647284,
   2.3368365444,
   2.7142800961,
   1.3392104918,
   -0.6371748382,
   -0.7412673033,
   -0.774729318,
   0.8660605858,
   2.3559072335,
   2.6781993748,
   2.4347478635,
   2.6863997716,
   0.5490050863,
   1.9966263615,
   2.4419593381,
   2.1031039718,
   1.5938573247,
   2.3761978801,
   -0.0083279563,
   -0.9668245673,
   -2.8969063193,
   -2.6952622804,
   -2.7765721889,
   0.4696104859,
   0.3001384562,
   -2.6985436813,
   0.7347077985,
   0.6531428274,
   0.7628900132,
   -2.7942691079,
   -2.6766680227,
   -2.666849297,
   -2.4177452826,
   0.7222125898,
   0.7955137389,
   0.6096720324,
   0.7416933614,
   0.8479850177,
   0.6187033879,
   0.8184943854,
   0.7268092065,
   0.743087745,
   -1.7450314799,
   -2.335856943,
   -0.2555512433,
   0.5485704621,
   0.0160673045,
   0.5938268954,
   0.7729867295,
   -0.4046856823,
   0.220548371,
   0.6312655211,
   0.7439654045,
   0.5823439661,
   0.7671546564,
   0.7527876157,
   0.8647372701,
   0.666214648,
   0.7574539942
  ]
 },
 "B_conformer_rs0_301": {
  "omega": [
   3.1202331478,
   -3.1034095936,
   -3.0715196249,
   -3.0740117393,
   2.9800046076,
   -3.1262658814,
   -3.1406676935,
   -3.1144520311,
   3.1346124211,
   3.0933203194,
   -3.0396969437,
   3.1346274007,
   -3.0074874949,
   -3.0623392794,
   3.0784780276,
   2.9573100111,
   0.0291992439,
   2.8594547428,
   -2.8982455122,
   3.0925848528,
   -3.0745255323,
   -3.1260447921,
   3.1355332234,
   -3.0815700285,
   3.0633181552,
   -3.0472312671,
   3.0800733615,
   2.9612822767,
   3.122687695,
   -3.1142692838,
   3.0454409893,
   3.0854230096,
   -3.1125507848,
   -3.0096170186,
   -2.9386361732,
   3.0853360965,
   -3.1308750504,
   -3.1325697468,
   -3.1406309502,
   -3.1387829266,
   3.114659778,
   2.7107488909,
   3.0589724733,
   3.0122612048,
   3.1097229957,
   3.0742874903,
   2.9301714203,
   3.1018338154,
   -3.124127076,
   3.0089054222,
   3.0788261898,
   -3.0084526421,
   -3.0580347539,
   2.9995677295,
   -3.0860349213,
   -3.1124673755,
   -3.1242865547,
   -3.1071254224,
   3.1186224347,
   3.123802404,
   -3.1372212337,
   -3.1387343218,
   3.0840516309,
   3.0239015061,
   -3.1285707081,
   -3.10183557,
   -3.1209125071,
   2.770726754,
   3.0952841516,
   3.0929325422,
   2.9559915569,
   2.9353546597,
   -2.9125966343,
   -2.9574883453,
   3.0818849612,
   -3.1106437304,
   3.0760675639,
   -2.7826538263,
   3.0897720217,
   3.1028500893,
   3.0304736659,
   3.0456722332,
   -3.1164852965,
   -3.0536254178,
   -3.0694934765,
   -2.954216936,
   -2.9632415528,
   3.1045395947,
   2.9460442123,
   -3.0462698794,
   3.1157275265,
   3.09243679,
   3.0818103201,
   -3.1339569484,
   -3.1067497586,
   3.13722926,
   3.0540312233,
   3.1187169861,
   -3.1186931336,
   3.0867916022,
   -3.1057570305,
   3.1281577735,
   3.128515788,
   3.0807524184,
   -3.0126217531,
   3.0265324594,
   3.1005378303,
   -3.1137048014,
   3.1001724391,
   -3.1223148069,
   3.1274406856,
   3.1268183397,
   -3.1368003204,
   3.1375813683,
   -3.0581118191,
   -2.9779942881,
   3.0959204105,
   2.9488855289,
   -3.0191380669,
   3.134929289
  ],
  "phi": [
   -0.9449497767,
   -1.6613602054,
   -2.7704350239,
   -2.3386688589,
   1.1229423122,
   -1.1999196143,
   1.8799567517,
   -1.8102457584,
   -1.3642551333,
   -0.9368899674,
   1.3059313552,
   -1.7459985401,
   -1.8147414952,
   -2.11516192,
   -2.6293018897,
   -2.0097308343,
   -1.4372321339,
   -2.2609311094,
   -1.4947687438,
   -1.5003184233,
   -1.4893794971,
   -1.0636341985,
   -0.9683844362,
   -1.1255584913,
   -1.2926450743,
   -1.0949458429,
   -1.1207515157,
   -1.5744625982,
   -1.5763261191,
   -1.4849072162,
   -1.9117323239,
   -1.4863461062,
   -2.048655259,
   -2.0746436947,
   -2.4332190037,
   -1.7173760053,
   -1.3994715233,
   -1.2991277487,
   1.0110045878,
   -1.274805958,
   -1.9486181992,
   -1.337504627,
   -2.8496179485,
   -1.7471657553,
   -1.8636543041,
   -1.0549917545,
   1.1596063413,
   1.7387121248,
   -1.7880938475,
   -1.5386208284,
   -1.5139177855,
   -2.1894043706,
   -1.5426465315,
   -1.4058003471,
   -1.0300900056,
   -0.9629119029,
   -1.1581469838,
   -1.1158506751,
   -1.1798957447,
   -1.0304879201,
   -1.1048563976,
   -1.1270883208,
   1.0258084528,
   -0.9110098208,
   -1.196476572,
   -1.0265368974,
   -1.1545035848,
   -0.0340803723,
   -2.029839375,
   -1.1348627639,
   -1.0443433809,
   -2.6365247392,
   -1.9095851977,
   -1.2414594317,
   -1.1366854876,
   0.9040264916,
   -1.6263414062,
   -1.510793738,
   1.4438706791,
   -2.2409545312,
   -1.6845875172,
   -1.0812475678,
   -0.9813825734,
   1.3037309776,
   -1.7514112581,
   -1.5942309755,
   -1.7423661351,
   -1.0993199522,
   -1.3235888716,
   -2.623215214,
   -2.4361576421,
   -2.4598742232,
   -1.2390849475,
   -1.0677968355,
   -1.0798761488,
   -1.1654815958,
   -0.9105592209,
   -1.4049945621,
   -0.7547852436,
   -1.4911725593,
   -2.4360257874,
   0.9375865679,
   1.0792033139,
   -0.9414979125,
   -1.2209453432,
   -1.0960507247,
   -1.0741374445,
   -1.0545275207,
   -1.1660115493,
   -1.1195432559,
   -1.0589200351,
   -1.1994423632,
   -1.0528382007,
   -1.2254659904,
   -2.0624036368,
   -1.1477779619,
   -1.8997205133,
   -1.7750831693,
   -2.0448865157,
   -1.2142064775
  ],
  "psi": [
   -0.8464110197,
   -0.6851163478,
   0.2817490917,
   2.4186019475,
   0.0784323966,
   0.5286149936,
   2.8895187038,
   2.7836618437,
   0.4192939778,
   2.5655042827,
   2.4666991605,
   -0.0671142542,
   -3.1097760937,
   2.7345112153,
   -0.2708357996,
   2.6400548179,
   2.2000387639,
   2.7242597849,
   2.3480050324,
   1.2534179749,
   0.7221956988,
   2.343624764,
   -0.8011005398,
   -0.7512321688,
   -0.1269573419,
   -0.1828658146,
   -0.4657537629,
   -0.3427399091,
   -0.0164751277,
   2.7359007249,
   1.3851779709,
   2.5387051169,
   2.4922133056,
   0.1625850688,
   2.0339429129,
   2.4547696233,
   2.0617570776,
   2.6976643223,
   -0.5814118465,
   -2.4089980463,
   0.0318185442,
   0.0610119112,
   -0.8353609422,
   -3.0986124948,
   2.0460300496,
   3.0531625533,
   -0.2788960055,
   0.37023716,
   -0.1736676131,
   2.3356109393,
   2.2153371597,
   2.1694546306,
   2.0106339095,
   2.3550608876,
   2.9583831916,
   -0.737513294,
   -0.8507831836,
   -0.758925091,
   -0.715199244,
   -0.773475518,
   -0.8054709869,
   -0.7315885198,
   -0.8150430725,
   0.7514145299,
   2.5936056019,
   2.8180522555,
   -0.7021606786,
   1.4709175525,
   -0.4110564798,
   2.2225748419,
   2.7629627974,
   2.6365366344,
   1.4953653343,
   -0.1863117431,
   2.5213079716,
   2.717999726,
   0.9580759704,
   1.9098122695,
   0.8400928711,
   -0.0083279563,
   -0.9680009922,
   1.4876348395,
   2.632647409,
   2.1664974055,
   -2.9226569949,
   -0.2419488968,
   1.0031467115,
   0.2252158547,
   2.5697584532,
   -0.6288825645,
   2.6638720556,
   2.3585779648,
   2.3697847758,
   2.4375738888,
   -0.8293294053,
   -0.8086599236,
   -0.7353369402,
   -0.8101406045,
   2.3285577128,
   -0.4432730756,
   1.970557901,
   -2.8755322218,
   0.868662229,
   0.8762831987,
   -0.8603174672,
   -0.5831772725,
   -0.7842753586,
   -0.6897358932,
   -0.7733848631,
   -0.7896499223,
   -0.7995450438,
   -0.7028908473,
   -0.7545716124,
   -0.7873669365,
   -0.4251156129,
   2.1281626155,
   2.3946304087,
   2.4251356136,
   2.145894267,
   2.301619198
  ]
 },
 "B_conformer_rs0_302": {
  "omega": [
   3.0272428853,
   3.1306421013,
   3.1048167183,
   -3.101574312,
   3.1301151002,
   3.1034098423,
   3.1036076782,
   -3.0482456241,
   3.0100369637,
   -2.7871125061,
   2.7982589782,
   2.9242404477,
   2.8952399486,
   -2.9688532858,
   -3.0194769876,
   3.0026540355,
   0.0878981577,
   3.0756856622,
   3.0013269196,
   -3.0703710217,
   -3.1320871304,
   3.1084592624,
   3.0275391377,
   -3.0820408769,
   3.1244554606,
   3.1308958458,
   3.1379144992,
   3.1244906128,
   -2.915030136,
   3.1128939185,
   -3.1317680062,
   -2.9365349778,
   3.1006603181,
   3.0788825641,
   -3.1223191539,
   -3.0839836206,
   3.0137786298,
   3.113437172,
   -3.0914103046,
   3.0946329789,
   -3.1206244669,
   -3.0383662799,
   -3.0398939451,
   3.0141800207,
   3.1122640199,
   -3.039108215,
   -3.1316902467,
   -3.0868855289,
   3.0708445613,
   3.1142692445,
   3.0699990096,
   3.1320283732,
   3.137710007,
   3.1183640935,
   -3.0860349213,
   -3.1124673755,
   -3.1242865547,
   -3.1071254224,
   3.1175384602,
   3.1208517482,
   3.113529205,
   3.1193653053,
   2.9462388593,
   -2.880089072,
   3.022154228,
   3.1223346896,
   3.0906050716,
   3.1090886061,
   -3.0672639368,
   2.7574226814,
   3.1311256675,
   2.9358533652,
   -2.9122782092,
   -2.9586528187,
   3.0829811519,
   3.1321038038,
   3.0887270916,
   -3.1324422533,
   3.1072785036,
   3.1028500893,
   3.0297810489,
   2.9557977229,
   -3.0341560813,
   3.1260920352,
   3.0495106473,
   2.9690026268,
   3.1066344206,
   3.1324837619,
   -3.0389286643,
   3.1024639435,
   -3.1038272714,
   3.1319073058,
   3.1124527963,
   -3.10932778,
   3.1046405757,
   -3.0931103355,
   2.8667730141,
   3.0094005642,
   -3.0232744415,
   3.0689409909,
   -3.1287703398,
   -3.11030163,
   3.1360075598,
   3.0888532587,
   -3.1095904551,
   2.9727693865,
   3.0568726825,
   -2.9897645667,
   -3.0438132941,
   2.8631713605,
   -3.1096686423,
   -3.0161814989,
   3.1271925581,
   -2.8918233751,
   -2.878946339,
   3.1161251347,
   -3.1403780614,
   3.1154203008,
   -3.0206806622,
   -3.020361968
  ],
  "phi": [
   -2.5330213504,
   -2.5116240522,
   -2.0422579351,
   -1.0781099964,
   -1.1998903121,
   -1.1006059055,
   -1.6331853753,
   -1.0689633163,
   -2.5208998668,
   -1.2512738305,
   -2.3618566563,
   -1.3499202381,
   -1.8385831462,
   -1.0833172537,
   -2.0383215658,
   -0.8993156589,
   -1.3496909206,
   -1.1712050914,
   -0.989423373,
   -1.1395674784,
   -1.293976512,
   -1.0779152201,
   -2.2981024109,
   -2.1451390941,
   -1.1554438745,
   -1.2470170338,
   -1.15375145,
   -1.133873587,
   -1.2320371085,
   -1.3408829233,
   -1.2503519894,
   -1.9856355017,
   -1.088627039,
   -1.0572988578,
   -1.1597541242,
   -1.9393086157,
   -0.9224232336,
   1.5222473401,
   -1.0119362138,
   -1.0369108687,
   -1.1555843108,
   -1.5129565877,
   -1.0039824634,
   -1.1403945202,
   -0.8554600831,
   -1.0408023737,
   -1.2116635846,
   1.5941523978,
   -1.1548938857,
   -1.705332876,
   -1.6009056274,
   -2.3436304191,
   -2.4403372878,
   -1.4058003471,
   -1.0300900056,
   -0.9629119029,
   -1.1581469838,
   -1.1158506751,
   -1.1334232627,
   -1.5767556283,
   -1.0863132624,
   -1.7458041731,
   -1.5491628209,
   -1.7736403776,
   -1.1748127673,
   -1.6704793499,
   -0.9160450812,
   -1.0842223702,
   -0.967796752,
   1.7664277899,
   -1.0553040721,
   -2.6378711437,
   -1.910047107,
   -1.2430401018,
   -1.1354809098,
   -1.8151917973,
   -1.5046269626,
   -0.9073782963,
   1.4438706791,
   -2.2409545312,
   -2.1735534073,
   -2.4905537964,
   -0.9750439358,
   1.2138183574,
   -1.943033622,
   -1.9161024665,
   -1.6382220563,
   -2.4878572881,
   -1.3383299745,
   -1.6048381338,
   -1.9511880149,
   -2.1455559901,
   -1.46417597,
   -1.1784941527,
   -1.1381597659,
   -2.1274199301,
   -1.5373068172,
   -1.3850904541,
   -1.1753301182,
   -1.6110691323,
   -2.5890527798,
   -1.4008844148,
   -1.7978090591,
   -1.2538472908,
   -1.4726281794,
   -1.673779579,
   -2.7487713723,
   -1.0419895821,
   -2.4466527897,
   -2.056453963,
   -2.666784088,
   -1.2599622737,
   -1.2889039327,
   -2.0582694133,
   -1.9334047509,
   -2.2075330193,
   -2.4506547909,
   -1.0945613298,
   -1.2462179574,
   1.3971176227
  ],
  "psi": [
   2.9826541712,
   2.9345731994,
   2.4702424313,
   2.5247830542,
   -0.7297893463,
   -0.60010917,
   -0.8795679056,
   0.3738480188,
   2.557709422,
   2.7402052966,
   -0.5332169716,
   2.8049689556,
   2.3582254847,
   2.9474781213,
   -0.5941660696,
   0.5388825702,
   2.4238658,
   2.5260494324,
   -0.6080375938,
   -0.7179368287,
   -0.6275629045,
   -0.7336743398,
   2.0053111363,
   2.4496492615,
   2.3319351193,
   -0.5926891189,
   -0.7422120046,
   -0.5521546556,
   -0.7881619514,
   2.4339034075,
   2.1883440164,
   -0.2939750246,
   0.1044232907,
   -0.6893786221,
   -0.7052646449,
   -0.4538996878,
   2.0967701345,
   2.3676699518,
   -0.1043147786,
   -0.66433157,
   -0.7693996335,
   -0.8839482492,
   -0.2152806326,
   2.6735710719,
   2.512567311,
   2.0629105683,
   -0.5813123772,
   -0.2227812876,
   -0.1710150928,
   2.4996799521,
   2.4681277084,
   1.8070103737,
   2.5103062897,
   2.1957137726,
   2.9583831916,
   -0.737513294,
   -0.8507831836,
   -0.758925091,
   -0.7159192268,
   -0.4431509255,
   -0.1175778743,
   2.4399336334,
   2.3468599945,
   3.1242993202,
   2.2197048164,
   -0.2468838666,
   -0.2269083208,
   -0.7852595956,
   -0.6413851234,
   2.9432343719,
   3.0189990545,
   2.6908128455,
   1.4949452509,
   -0.1846131269,
   2.5209393961,
   2.7183242426,
   2.2035089088,
   1.9117445927,
   2.4128860465,
   -0.0083279563,
   -0.9680628406,
   2.6898202208,
   1.4510876441,
   2.4637830215,
   0.1553528373,
   2.3675671751,
   2.3464236788,
   -0.9441647511,
   1.8435158578,
   1.7800958462,
   0.1229431516,
   2.5074045573,
   2.1867008455,
   1.7928176454,
   -0.2560334133,
   -0.4561773426,
   -0.3817493719,
   2.3396814716,
   -3.1278430499,
   -0.3008870807,
   0.0142182379,
   0.1138728007,
   -0.2646260875,
   -2.9589991624,
   2.803565586,
   0.1404100063,
   1.6328873738,
   0.9696609447,
   2.3931928631,
   2.431475785,
   2.4155338025,
   2.8688939791,
   -0.5548630818,
   -0.3774347549,
   -0.6618165249,
   2.5787708397,
   2.4928405848,
   2.6002053388,
   1.957753471,
   2.2866321378
  ]
 },
 "B_conformer_rs0_303": {
  "omega": [
   3.0382383367,
   3.1058909426,
   3.0974788414,
   -3.0440597423,
   3.035139403,
   -3.0724953616,
   -3.1228101529,
   3.1367568963,
   3.1397787261,
   3.139597295,
   -2.9956114394,
   3.0817720759,
   3.0585379715,
   -3.139534261,
   2.8582550337,
   -2.9976524708,
   3.0985785621,
   2.9408089356,
   -3.1220275811,
   -3.1072584788,
   -3.1411638595,
   2.8399516217,
   -3.0389614729,
   3.1284912747,
   3.000790596,
   3.0406481643,
   3.1155097519,
   3.1303680207,
   -3.0465900788,
   3.1174252798,
   3.1024137842,
   -3.1046501113,
   -3.1380765748,
   3.1002045239,
   -2.9810293161,
   3.1367725175,
   3.0598015754,
   3.1271039533,
   -3.0979398838,
   -3.0809806441,
   3.1165175026,
   -2.9818844463,
   -3.0502733223,
   -3.1274014214,
   3.0982340803,
   -3.1382796947,
   -3.1327977494,
   -3.1053760334,
   3.1145887926,
   3.0867878254,
   3.0138386369,
   2.9628968314,
   3.1364147198,
   3.1242201882,
   -3.0860349213,
   -3.1124673755,
   -3.1242865547,
   -3.1071254224,
   3.1190923777,
   3.1194954068,
   3.1132953072,
   3.1190634929,
   2.9463270898,
   -2.8798045268,
   3.0214216627,
   3.1230239499,
   -3.1203898267,
   -3.1008106536,
   3.0646794261,
   2.985126396,
   3.1320357969,
   3.1363382403,
   -3.04769801,
   3.0646711474,
   3.095874153,
   -3.1379585704,
   3.1176079697,
   -3.0892840571,
   -3.1163968981,
   3.1028500893,
   3.0294297499,
   2.9289948685,
   -3.0841755961,
   3.125395964,
   3.1012181846,
   3.0937818948,
   3.021800717,
   2.9406929549,
   -3.100638652,
   3.1401687102,
   3.0635430084,
   -3.0339489155,
   3.0428284552,
   3.0606584335,
   -2.9111033505,
   -3.0451595351,
   -3.0308803599,
   3.0791477767,
   -3.0114053831,
   -3.0101860517,
   2.8790548286,
   -3.052215923,
   -2.9682974252,
   -3.0904396228,
   -3.0700805995,
   -3.0155507513,
   3.0738431518,
   -3.1004495317,
   -3.1341499483,
   -3.1268463078,
   -3.1387790858,
   2.9480533067,
   -3.0269245805,
   -2.9905700917,
   -3.1188553397,
   -3.0958451034,
   3.0828351992,
   -3.1408549745,
   3.0803172349,
   3.0370638793
  ],
  "phi": [
   -2.5070055921,
   -2.4337703146,
   -2.1768608687,
   -1.0948301228,
   -1.8018496429,
   -1.2464800559,
   -1.7963217209,
   -2.8073758147,
   -1.920961848,
   -0.989343165,
   -1.2049044609,
   -1.9006827761,
   -1.1177385482,
   -0.9995912039,
   -1.2086675614,
   -1.8851648915,
   -1.5924173244,
   -2.1166125866,
   -1.7317460618,
   -1.7327943352,
   -2.2113663478,
   -2.0310536696,
   -2.1419890394,
   -2.9956046711,
   -1.1246859427,
   -1.1206228578,
   -1.2484883633,
   -1.4770832013,
   -0.8335336721,
   -1.0428810696,
   -1.6402334149,
   -1.6613492076,
   -2.5353026254,
   -2.5140710875,
   -2.2704048891,
   -1.9994828428,
   -0.9080008382,
   1.6969127438,
   -0.9933027012,
   -1.0710668226,
   -1.2700085121,
   -1.8177872061,
   -1.4399282135,
   -1.6479936765,
   -1.1705404153,
   -0.8492789315,
   1.2184265249,
   -1.6585115269,
   -1.6295604388,
   -1.4851961927,
   -1.7649270711,
   -1.21026163,
   -0.8211454636,
   -1.4058003471,
   -1.0300900056,
   -0.9629119029,
   -1.1581469838,
   -1.1158506751,
   -1.1356659284,
   -1.5765975486,
   -1.0861147776,
   -1.7440311175,
   -1.550919407,
   -1.773042302,
   -1.1732634223,
   -1.6696411811,
   -1.1562217211,
   -1.5152284305,
   -1.3573099165,
   1.4435955513,
   -1.2904961041,
   -1.7593676838,
   0.9807193563,
   -1.9508292794,
   -1.1554564581,
   -1.9633209298,
   -1.2902145701,
   -1.1637790609,
   1.4438706791,
   -2.2409545312,
   -1.2083673618,
   -0.9161825847,
   -1.228687542,
   1.8724292788,
   -1.6261944602,
   -1.3682262578,
   -1.6362691307,
   -2.9012896854,
   -1.5019542765,
   -1.4286579984,
   -1.0747692035,
   -2.3541720181,
   -2.1395532728,
   -2.2840083843,
   0.9095055452,
   -1.6428838441,
   -1.2050966648,
   -2.3919935479,
   0.9937462046,
   -2.1550298867,
   -1.3021325433,
   -1.4262480609,
   -1.5577777623,
   -1.4668740658,
   -1.0038469284,
   -1.1358990289,
   -1.5495420519,
   -1.5673067576,
   -1.7521867754,
   -1.3429936688,
   -1.2672340561,
   -1.3912606686,
   -2.2116521671,
   -1.3026288107,
   -2.4754276068,
   -1.1971665731,
   -1.3416417782,
   -1.9031931519,
   -2.2008847048,
   -2.3557636244
  ],
  "psi": [
   2.9737445363,
   2.847505236,
   2.4678193463,
   2.6738350975,
   -0.3443520512,
   0.3205793548,
   -0.4104172473,
   -2.986867842,
   -2.7455284454,
   2.8549565995,
   2.5152084605,
   -0.1544335438,
   0.1937787075,
   2.8169178187,
   -0.6959051284,
   2.5123315858,
   2.0799599296,
   2.3226593841,
   2.0479161901,
   0.3368324267,
   2.3113557343,
   2.6853876078,
   2.4257312344,
   2.2081278508,
   2.6539364265,
   -0.2824400683,
   -0.3552044106,
   -0.4937728411,
   -0.2342149933,
   -0.810033568,
   -0.3579645276,
   0.0185667429,
   -0.0375392675,
   2.9110024044,
   2.148669365,
   0.3571978918,
   1.9692897722,
   2.3528044808,
   -0.3797186857,
   -0.6742017415,
   -0.3551250961,
   -0.234426387,
   2.5839572068,
   -0.5063549403,
   -0.3575211499,
   2.5326230592,
   2.255614023,
   0.3506060486,
   0.1900648963,
   -3.1093841265,
   2.4041331211,
   -2.9345324152,
   2.2768819967,
   2.2218907307,
   2.9583831916,
   -0.737513294,
   -0.8507831836,
   -0.758925091,
   -0.715377004,
   -0.442052142,
   -0.117479097,
   2.43846134,
   2.3469204692,
   3.1247838591,
   2.2196498983,
   -0.2490626242,
   -0.2276380906,
   -0.5972652281,
   -0.0663293975,
   2.2140421984,
   2.6230259922,
   2.7115037672,
   0.1843191337,
   0.7061560753,
   2.6560713588,
   2.5996142716,
   1.5219906274,
   2.196396243,
   2.4859076286,
   -0.0083279563,
   -0.9648988239,
   2.937812911,
   2.5830488412,
   2.5316217653,
   0.2009033425,
   2.2914585151,
   2.3633141391,
   -0.8976503996,
   2.920929217,
   -0.6967307766,
   2.3968770929,
   -0.7623182489,
   2.8879435061,
   2.2417868923,
   1.8459979497,
   -1.8868138189,
   2.4313931114,
   -0.6379498621,
   -2.6250952457,
   0.9218932272,
   2.3718013865,
   2.0764243953,
   2.5066034178,
   -0.508263697,
   -2.9745493934,
   2.3589379172,
   -0.4776363426,
   0.0647650652,
   -0.2236776388,
   2.280574208,
   2.8588833684,
   -0.3094484762,
   0.1180174965,
   1.7360676026,
   -0.3988080711,
   2.9223136719,
   2.2378826048,
   1.9714032495,
   3.0801264122,
   2.4508627105
  ]
 },
 "B_conformer_rs0_304": {
  "omega": [
   -3.1090328884,
   3.0968610071,
   -2.9962744742,
   -3.1110723147,
   3.0698892243,
   3.1150044339,
   3.0534666719,
   2.9936787463,
   -3.0074504829,
   3.0630011798,
   3.0915824757,
   -3.088592172,
   3.1009137501,
   3.1247684743,
   3.0812123982,
   3.0246853015,
   3.0884188005,
   -3.1028041088,
   3.1097358392,
   3.1131726328,
   3.1159849006,
   3.114837999,
   3.0869032395,
   3.0909282754,
   3.0612154397,
   -3.1293124761,
   3.1391218039,
   -3.1132484776,
   -3.1337780445,
   3.1288138713,
   2.9800758735,
   -2.9790247235,
   3.1287220491,
   -3.1307293855,
   3.1317458755,
   -3.1344417541,
   -3.1294968529,
   3.0450869775,
   3.047896768,
   3.1285947694,
   3.0782406175,
   3.0272521853,
   3.056960386,
   -3.0396445697,
   3.0898897094,
   -3.1246871392,
   3.1382205338,
   -3.133079071,
   3.0839154259,
   3.0721127562,
   3.0387686121,
   -3.1084216495,
   -3.0723267172,
   -3.0832650222,
   -3.0860349213,
   -3.1124673755,
   -3.1242865547,
   -3.1071254224,
   3.1184653125,
   -3.1348910346,
   3.1249584857,
   -3.1400388698,
   3.089301003,
   3.003733173,
   3.0678962648,
   3.1135333414,
   -3.1353455694,
   -3.1219651923,
   3.1128950193,
   -3.1385728166,
   -3.1304783168,
   3.0727186614,
   3.0699938342,
   2.6978711527,
   -3.1279912402,
   3.0858113706,
   2.9422778055,
   -3.038074383,
   3.0984264071,
   3.1028500893,
   3.0300225881,
   -3.1193724436,
   2.9029176337,
   -3.0675851275,
   -3.1007155543,
   3.0614498425,
   3.1101544985,
   2.8636774667,
   3.0859553883,
   3.111853457,
   -3.116042361,
   2.9540679115,
   3.1379155,
   3.1375329405,
   -3.1405153945,
   3.1198562179,
   3.1275880403,
   -3.0996394872,
   3.1402972491,
   3.0359503253,
   -3.0370023437,
   -3.0459993649,
   3.108579533,
   -3.081208002,
   3.1302702214,
   3.1405220417,
   -3.1391502786,
   -3.1390389715,
   -3.1408932796,
   3.0297238658,
   -3.1224920092,
   -3.0759972715,
   -3.08084633,
   3.0930274232,
   -2.9476719381,
   -3.0485589519,
   3.0734372631,
   3.1173344421,
   -3.133980944,
   3.0505567376
  ],
  "phi": [
   -1.0846038763,
   -1.3230728198,
   -1.5070787604,
   -0.9995003557,
   -2.9025955068,
   -1.612516349,
   1.2269603759,
   -0.8156967034,
   -1.2046270569,
   -1.1111131727,
   -1.4237852666,
   -1.1834744853,
   -1.0049268941,
   -1.2579829381,
   -1.2052839526,
   -1.2827043762,
   -1.0093452716,
   -1.1481802424,
   -1.0957668183,
   -0.9095043558,
   -1.0919639372,
   -1.151213152,
   -1.0645416901,
   -1.463211897,
   -1.58257648,
   -1.9978616605,
   -1.4011034365,
   1.0123601762,
   -2.5152234437,
   -1.1116219742,
   -2.1499442309,
   -1.8815266419,
   -2.3477246953,
   -1.0399293047,
   -1.7467040318,
   -2.1299986594,
   -1.0938672366,
   2.1737907192,
   1.5302290324,
   -1.9832043083,
   -1.4685759433,
   -1.8196015627,
   -2.5591011807,
   -1.8386144075,
   -2.7308811796,
   -1.1145920654,
   -2.5312623944,
   -2.9302952244,
   -1.511745346,
   -1.7624787036,
   -1.035460084,
   -1.1359042302,
   -1.0441609543,
   -1.4058003471,
   -1.0300900056,
   -0.9629119029,
   -1.1581469838,
   -1.1158506751,
   -1.0126658114,
   -1.1054334187,
   -1.5718997618,
   -2.2107673293,
   -1.0608792518,
   -0.9682884096,
   -1.1200251144,
   -1.0827566288,
   -1.2681419997,
   -1.2649629254,
   -2.4323355845,
   -0.9177370172,
   -0.9130274858,
   -1.5103785808,
   -1.4968988861,
   1.4632683343,
   -1.1374011443,
   -1.5382003097,
   -1.7609037584,
   -0.9998404682,
   1.4438706791,
   -2.2409545312,
   -2.3691222624,
   -1.4080150336,
   -1.2960320665,
   1.4966258516,
   -2.222801059,
   -1.4842433988,
   -2.2124296705,
   -1.5510179524,
   -1.01928733,
   -1.0841200384,
   -1.162555342,
   -0.9357999934,
   -1.0687776694,
   -2.0559542711,
   -1.8825734806,
   -2.3366178472,
   -2.2126568179,
   -1.3646544475,
   -0.9769185896,
   -0.9267234442,
   -1.2105941638,
   -1.9229726554,
   -0.8421237303,
   -1.1783931672,
   -1.027476651,
   -0.9724960802,
   -1.1644677529,
   -1.105371509,
   -1.1605587864,
   1.9832710418,
   -1.0180190128,
   -1.7148259455,
   -1.1344331957,
   -1.3293579652,
   -0.8791637764,
   -1.1706113553,
   -1.1824713802,
   -1.1238161484,
   -1.2719527036,
   -1.0003277085
  ],
  "psi": [
   -0.1070994817,
   2.6393980975,
   -0.3185990427,
   -0.4085470941,
   2.3187295496,
   2.8126280975,
   0.1554888511,
   0.5916577845,
   2.4383847918,
   -0.6180064763,
   -0.5826162625,
   -0.3792744565,
   -0.6135234442,
   -0.6671766077,
   -0.7807587202,
   2.3913714577,
   2.18060444,
   2.27701212,
   2.2163433719,
   -0.9112509246,
   -0.9037622571,
   -0.73171797,
   -0.7581123099,
   -0.8185478883,
   3.0072519653,
   2.3782633667,
   1.9330651867,
   -0.1853102648,
   0.8496640329,
   2.576017519,
   2.5584658213,
   2.4032143369,
   2.3913832854,
   1.1137237386,
   -0.4771221844,
   1.9911759713,
   1.4341891008,
   2.777717648,
   2.9402569796,
   3.0283767414,
   2.1412337227,
   2.0365240728,
   2.4462986541,
   2.8686319884,
   -0.2205497899,
   2.56622572,
   2.7152735204,
   2.9181577703,
   2.9299689556,
   2.1430298854,
   2.2029996409,
   -0.7908693951,
   -0.8799347059,
   -0.6182726486,
   2.9583831916,
   -0.737513294,
   -0.8507831836,
   -0.758925091,
   -0.7157090985,
   -0.7411991444,
   -0.4684879262,
   0.0873959662,
   2.5011002641,
   2.3432797373,
   2.5092990395,
   -0.1926618921,
   -0.6476304013,
   -0.5286461204,
   2.5266616712,
   2.7465976933,
   2.2651137011,
   2.306899723,
   -0.9374193324,
   -0.8913956456,
   3.0899606296,
   2.8586149845,
   0.0272418101,
   1.878968152,
   2.2564374887,
   -0.0083279563,
   -0.9676717476,
   2.8956447733,
   2.6959401766,
   2.7759461449,
   0.0344337016,
   -1.0623359795,
   -0.7416135005,
   2.8679683805,
   2.0332452946,
   -0.5532661548,
   -0.6165861265,
   -0.7237213167,
   -0.8557358037,
   -0.8319974094,
   2.0231505482,
   2.2526993264,
   2.6396345268,
   2.3498011716,
   3.0251258252,
   -0.7970573058,
   -0.888981869,
   -0.3753851831,
   0.0622021121,
   -0.7843380198,
   -0.7587399848,
   -0.7538634503,
   -0.8894957957,
   -0.6866463224,
   -0.7732636061,
   -0.8035293588,
   2.6307611531,
   -0.8214594733,
   0.4273412925,
   2.7867730786,
   2.8173667727,
   -0.9069044667,
   -0.5487362173,
   -0.6762348467,
   -0.6914518964,
   -0.6850648211
  ]
 },
 "B_conformer_rs0_305": {
  "omega": [
   -3.1015476304,
   -3.0831495547,
   -3.1358606976,
   -3.0498634941,
   -3.1203001289,
   -3.0937602528,
   3.0834396853,
   2.9161505581,
   -2.9252673873,
   -3.0565597732,
   -2.9978995526,
   3.1296148075,
   3.0727599971,
   -3.1186766548,
   -3.0628422508,
   -3.0965377131,
   -3.1089888542,
   -3.0250513179,
   -3.1044205203,
   3.097121077,
   -3.1004833122,
   -3.0338298396,
   3.1266963073,
   -3.1225928846,
   3.1333480952,
   3.1405367509,
   3.1407847365,
   3.077740786,
   3.0872161692,
   -3.0172289041,
   3.0598967517,
   -3.0254006018,
   3.042595704,
   -3.0362717016,
   3.1125672275,
   3.0111248972,
   -3.0122154595,
   3.0841319544,
   -2.9739291054,
   -3.0876147044,
   -3.0891114457,
   2.993848447,
   3.0767677331,
   -3.0174891443,
   -3.1309351057,
   3.1238038215,
   -3.1249002556,
   -3.0007014254,
   3.0609575636,
   -3.1076406174,
   -3.0771546673,
   -2.8864297961,
   3.1305435649,
   -3.0664169319,
   -3.0860349213,
   -3.1124673755,
   -3.1242865547,
   -3.1071254224,
   3.1185575547,
   3.1129038704,
   -3.0979623041,
   -3.1130480232,
   -3.1125061527,
   3.1251391692,
   3.0644066263,
   3.1367661266,
   -3.0940727785,
   3.1243422465,
   -3.0993225265,
   2.6117805323,
   -3.0920784575,
   3.0844153587,
   3.0523084186,
   2.9907214869,
   2.922139762,
   3.1395982171,
   3.0145935868,
   -3.1323001326,
   3.0527079064,
   3.1028500893,
   3.0302990526,
   3.0446463937,
   -3.0759698695,
   3.0914376404,
   -2.9359182619,
   3.1207320186,
   -3.0630151534,
   3.0225712138,
   -3.0586015259,
   -3.1047527286,
   3.1369886613,
   -3.10105446,
   -3.0548467673,
   3.0437056111,
   -3.1413943992,
   -3.1381235216,
   3.1206213575,
   3.1312157314,
   3.1298090433,
   3.0826120141,
   3.0711842798,
   3.0397302648,
   -3.1362435112,
   3.1021268683,
   -3.1231328334,
   -3.0210871971,
   3.0414029007,
   -3.0799328258,
   -2.9539607468,
   2.9876559512,
   3.0089291272,
   3.0052336024,
   3.1301854024,
   3.1400787508,
   3.1275062816,
   -3.1265078805,
   -3.0638357153,
   3.1242925094,
   -3.0755996433,
   2.9934963393
  ],
  "phi": [
   1.235065849,
   1.0390122523,
   1.2758787887,
   1.0330865536,
   -1.5848968111,
   2.4620435099,
   -1.2882763637,
   2.4374072473,
   2.4094767186,
   1.0632214332,
   0.6798441904,
   1.5456594485,
   2.0998473355,
   2.2890451679,
   1.6614800129,
   1.9831801759,
   1.0705667649,
   1.0444670909,
   1.0449754648,
   1.1526148076,
   1.1478954674,
   0.9931102444,
   1.1850719831,
   1.1333224407,
   1.1359681234,
   1.1746718455,
   0.9976454445,
   1.3480109906,
   1.2843583605,
   1.2188108691,
   1.3986886802,
   1.7581369488,
   2.1685759771,
   1.1650899341,
   1.458548148,
   2.1143282013,
   1.4148374708,
   1.3110981973,
   -1.7158709664,
   1.4041941417,
   1.2223487952,
   2.1576577542,
   1.2232295922,
   1.5629635282,
   2.2525486865,
   1.2792105581,
   -2.7383789061,
   -1.7587169785,
   2.2096969087,
   2.4348523192,
   1.4228387171,
   2.0491683763,
   1.2023424681,
   -1.4058003471,
   -1.0300900056,
   -0.9629119029,
   -1.1581469838,
   -1.1158506751,
   -1.2365382738,
   -1.04285602,
   -1.0960907139,
   -1.0961351738,
   -1.0356293163,
   -1.0173123621,
   -1.1183222453,
   -0.9849773198,
   -1.0124151525,
   -2.1996029456,
   -2.2426658045,
   -0.128407957,
   -1.1712405085,
   -1.3909089604,
   -1.6467991348,
   -1.8070493338,
   -1.1046943735,
   -1.7973907219,
   -1.3162872959,
   -0.9272716319,
   1.4438706791,
   -2.2409545312,
   -1.8496901969,
   -2.4132803455,
   -1.1073909793,
   -1.3442156069,
   -1.7992224148,
   -1.9230818389,
   -1.173403411,
   -1.1456969822,
   -1.0089932708,
   -1.0998155874,
   -1.2911691538,
   -1.2725538829,
   -2.5353833826,
   -1.7704661811,
   -1.0825028226,
   -1.0710541872,
   -1.1682855233,
   -1.0136727171,
   -1.0682317459,
   -1.4260432352,
   0.9149130671,
   1.1431839365,
   -1.1632640633,
   -1.4904300889,
   -2.1310875123,
   -2.4155838501,
   -2.0806210211,
   -1.8571126813,
   -1.6869629026,
   -1.4926085546,
   -1.9235127038,
   -0.9644316234,
   -1.0789442107,
   -1.1833934108,
   -1.6757208792,
   -2.6841422792,
   -1.4607102267,
   -1.4872487618,
   -2.2639313378,
   -1.6298728314
  ],
  "psi": [
   -1.4548784719,
   -2.8358215433,
   0.6336441766,
   0.654024868,
   0.5175720007,
   -2.7233363765,
   -2.7825026934,
   -0.3692698023,
   -2.3948006458,
   -2.4648457957,
   -2.5324895012,
   -2.284284822,
   0.2653742584,
   -2.8613282169,
   -2.3634133473,
   -2.386757136,
   -1.7734595658,
   -2.358281935,
   0.6137687452,
   0.6776129763,
   0.6629435855,
   0.6585648688,
   0.759911286,
   0.5327907915,
   0.7095860455,
   0.7609163217,
   0.8326197256,
   0.8428612664,
   0.3324513059,
   -2.7889348879,
   -2.8743703034,
   -2.9218364267,
   -2.4201157091,
   -2.5669884353,
   -2.5333662807,
   0.4183426866,
   -2.5821793696,
   2.8282798536,
   3.1223693736,
   -0.044151582,
   0.8320788367,
   0.7436049928,
   -1.5360696851,
   -0.0115612352,
   -0.1024985305,
   -2.8449125831,
   -2.5923128115,
   -2.4254136282,
   -2.4694990892,
   -2.6666172867,
   -2.4774734961,
   -2.4148895421,
   -2.229409335,
   0.7698683053,
   2.9583831916,
   -0.737513294,
   -0.8507831836,
   -0.758925091,
   -0.7156853296,
   -0.7598695814,
   -0.7168740383,
   -0.8839083383,
   -0.7497122591,
   -0.6893147695,
   2.4246291077,
   -0.2517878431,
   -0.7523569975,
   -0.5196746897,
   2.1286897175,
   -1.3080323096,
   2.3688987547,
   2.7678509338,
   1.866498979,
   2.7840395181,
   2.5811145912,
   2.5116070673,
   0.1026285663,
   2.0751994437,
   2.1378406582,
   -0.0083279563,
   -0.9665999107,
   0.0726337066,
   2.5119094803,
   2.4487191143,
   1.967783868,
   2.4241250184,
   -3.1378586226,
   2.6278837914,
   2.475320826,
   -0.6202192184,
   -0.6840569304,
   -0.6631989338,
   2.159378512,
   2.5111306128,
   2.436543393,
   -0.8484614797,
   -0.6174862302,
   -0.8165010269,
   -0.7260209033,
   -0.7430988012,
   -0.0323685305,
   0.9122613338,
   0.4011077906,
   2.3415568694,
   1.4387197695,
   0.5812685583,
   2.5840643146,
   1.7129722671,
   2.0799831312,
   2.1134291117,
   2.1358093926,
   -1.4951070222,
   -0.5026109067,
   -0.6598442589,
   -0.7689099341,
   2.0180092445,
   2.0428287453,
   -0.4031273354,
   1.9951770035,
   2.2307976007
  ]
 },
 "B_conformer_rs0_306": {
  "omega": [
   3.1018192609,
   3.082863877,
   3.1359349646,
   3.0506911447,
   3.1278459145,
   3.1409715007,
   -3.0239596029,
   -3.0887770254,
   3.1187711237,
   -3.0849494505,
   -2.9692844926,
   3.1092424203,
   3.0528907261,
   -3.1132907326,
   -3.0142298899,
   3.0676965278,
   -3.1207475492,
   2.8772248298,
   2.9991187963,
   3.0774755473,
   3.1151489004,
   3.1173386038,
   -3.1163653939,
   3.0116710544,
   3.0589521655,
   -3.0999457866,
   -2.8948145347,
   -3.1383478471,
   3.0205542069,
   3.0504599124,
   3.1059173022,
   -3.0698852981,
   3.1120740127,
   2.9432818907,
   -3.0621974893,
   -3.0284588908,
   3.0458038321,
   -3.0474840988,
   -3.0745533772,
   3.1081995117,
   3.1032312642,
   3.1087636258,
   3.077636526,
   3.1099559044,
   -2.9922246332,
   -3.1196014864,
   -2.9955432681,
   3.0808103982,
   3.1239852825,
   -2.9321286977,
   3.0025177021,
   3.0064244444,
   -3.1140863317,
   3.0761581185,
   -3.0860349213,
   -3.1124673755,
   -3.1242865547,
   -3.1071254224,
   3.1180858023,
   2.9496332647,
   -3.01526498,
   3.0639778247,
   -3.0855166371,
   -3.0830068012,
   3.1052909311,
   3.1152825915,
   -3.1211132336,
   -3.0993218105,
   3.0654831128,
   -3.1033077892,
   2.9779988943,
   -3.1018023321,
   -3.0952966008,
   -3.0158702103,
   -3.0537811979,
   -2.8685468425,
   2.9992466551,
   3.1077734687,
   -3.1311317209,
   3.1028500893,
   3.0294338209,
   3.0597053222,
   3.1412949894,
   -3.0273999488,
   3.1278603304,
   2.9529935988,
   3.1365437105,
   -3.1002906793,
   -3.1296713852,
   3.1297156736,
   -3.1389505468,
   3.1116100949,
   3.0629633264,
   -3.1317649447,
   -3.0125321403,
   -3.1146652538,
   3.090448531,
   3.0896881696,
   -3.1047208864,
   3.0552718817,
   -3.0879022338,
   -3.1137062534,
   -3.1358237927,
   -3.1407394916,
   -3.1323935204,
   -3.0755138685,
   -3.1100959311,
   -3.119450598,
   3.0361831941,
   3.096371059,
   3.0067705084,
   -3.1275434573,
   -3.0821636166,
   3.1211249935,
   -3.0586711549,
   3.0024298872,
   -3.0073437303,
   -3.0760509096,
   3.0747778209,
   -3.0867447403
  ],
  "phi": [
   -1.2349062976,
   -1.0372037533,
   -1.2749607858,
   -1.033854449,
   1.1883527079,
   -1.0359688459,
   -1.0117806018,
   -1.1518723904,
   -1.5558359626,
   -1.0666088169,
   -2.0806708531,
   -1.1608653195,
   -1.1746273118,
   0.9911312653,
   -2.2199169767,
   -2.2451504786,
   -1.1213836108,
   -2.4543873192,
   -1.9181665952,
   -1.127462552,
   -1.0534704428,
   -2.334183714,
   -1.0307150962,
   -1.6686996774,
   -1.0163568471,
   -1.0551602946,
   -1.2428450772,
   -1.9700173539,
   -1.9361857485,
   -1.3102127978,
   -1.0005378173,
   -1.1519766823,
   -1.9125097278,
   -1.3537656896,
   -2.5612763133,
   -2.6195332262,
   -1.0005001743,
   1.5314957674,
   -1.0684129751,
   -1.2732625478,
   -1.0728413146,
   -1.1030048365,
   -1.050963507,
   -1.036305969,
   -2.219285077,
   -1.2426294444,
   -1.3020193386,
   1.7698182425,
   -2.3513444761,
   -2.5731748918,
   -2.1029587491,
   -2.1207860843,
   -1.8225943053,
   -1.4058003471,
   -1.0300900056,
   -0.9629119029,
   -1.1581469838,
   -1.1158506751,
   -2.1703600427,
   -1.9852305219,
   -1.1078156652,
   -1.3852266845,
   -1.6518242008,
   -1.172769612,
   -1.0635651627,
   -1.1712442646,
   -1.1557120996,
   -1.5149131645,
   -1.3567035215,
   -1.1715343696,
   0.0793714449,
   2.5541149681,
   1.8341548204,
   1.8167188764,
   1.4275994628,
   0.8425134376,
   1.6007384943,
   1.034573475,
   1.4438706791,
   -2.2409545312,
   -1.8971710848,
   -1.1484187405,
   -1.2212038479,
   1.3465221047,
   -2.5496341182,
   -1.9218214868,
   -1.0492614599,
   -1.0488447591,
   -3.0780028769,
   -2.654208989,
   -2.84032195,
   -1.502300584,
   -1.3714325906,
   -2.4370306462,
   0.8680966369,
   -1.7929511812,
   -1.9628433758,
   -1.1099140086,
   1.0258355082,
   -1.5013403027,
   -2.8240124168,
   -2.836589579,
   -1.2712760144,
   -1.9253764932,
   -1.4139518623,
   -0.9010787417,
   -1.5653128906,
   -1.0847712299,
   -2.3076254147,
   -2.8414102068,
   -2.015047146,
   -1.1277546697,
   -0.9948096462,
   -1.3370301222,
   -2.0313683065,
   -2.5887961323,
   -1.3108589083,
   -2.9810205657,
   -2.5763546156,
   -2.3267982588
  ],
  "psi": [
   1.4533285166,
   2.8347602314,
   -0.6347972235,
   -0.6540887022,
   -0.5173515229,
   0.8043910357,
   -0.4255769104,
   -0.6826357633,
   -0.2573442421,
   2.5629470771,
   2.2438475367,
   -0.363871031,
   -0.4060888491,
   -0.4515910582,
   0.425696876,
   -0.0647496605,
   1.5358245452,
   -0.6056786559,
   2.7210554259,
   3.1229164303,
   2.5879857961,
   2.3668453828,
   2.1260815262,
   2.5082957911,
   2.912616309,
   -0.7843927387,
   -0.7285195102,
   -0.2360520519,
   0.196020787,
   2.6115568122,
   2.8087407091,
   -0.8701061679,
   -0.6297717147,
   2.315279228,
   2.4099723311,
   2.610853355,
   1.6162226076,
   2.3567547474,
   -0.1326535392,
   -0.4979455238,
   -0.4897866853,
   -0.8541038127,
   -0.6681351309,
   -0.8704325435,
   -0.7526575795,
   1.3445360448,
   2.9315787271,
   -0.2095890829,
   2.5702112754,
   2.0575135889,
   2.3133098781,
   2.2150895081,
   2.0392726925,
   2.0850063845,
   2.9583831916,
   -0.737513294,
   -0.8507831836,
   -0.758925091,
   -0.7151834846,
   2.9493584222,
   -3.074045361,
   -0.3904755921,
   2.5916111389,
   2.9500561324,
   2.0688066003,
   -0.6273354127,
   -0.7813667815,
   -0.5984725673,
   -0.0675126562,
   2.1155282424,
   -1.1342004242,
   -2.7966834266,
   -2.3161126694,
   -2.2488135168,
   -2.048897239,
   2.9312631569,
   0.6727286164,
   -2.0722555644,
   -2.3282124433,
   -0.0083279563,
   -0.9643818797,
   2.226214715,
   2.6498153822,
   -0.3016859959,
   0.1658186658,
   2.7480680094,
   2.4936182502,
   -0.8494818659,
   -0.8164275399,
   2.7964928799,
   2.6476091268,
   2.5797392791,
   2.0212026436,
   2.1737171783,
   2.1854429496,
   -2.2341720192,
   0.9259687819,
   0.3944883584,
   -0.665460722,
   0.401645173,
   2.7202340889,
   2.9503123217,
   -2.8167499119,
   -0.1104763571,
   -0.0594156437,
   2.7883920015,
   -0.6150922674,
   0.0458854355,
   2.5141829339,
   2.2150011999,
   2.6904445619,
   1.864446839,
   -0.6781034158,
   -0.6453946973,
   -0.1982267769,
   2.6639992722,
   2.8446526117,
   -0.6223115165,
   2.8479859799,
   2.435106382
  ]
 },
 "B_conformer_rs0_307": {
  "omega": [
   3.0831711806,
   3.0520109455,
   3.1350986396,
   3.0825265257,
   -2.9897893,
   -3.1134783688,
   3.0945844245,
   -2.9804721687,
   3.1025008136,
   -2.9580922431,
   3.0932167356,
   3.1286699118,
   -3.1090239978,
   -2.9903205539,
   2.9817096209,
   -2.9481401052,
   3.0319196674,
   -3.1397967685,
   -3.1316124512,
   -3.1389202079,
   3.1140728771,
   -3.1229221711,
   3.1404533638,
   3.0461128244,
   -3.0332330394,
   -3.0666561907,
   3.0363692581,
   3.103077504,
   -3.094186532,
   -3.1398958407,
   3.1325708573,
   -3.1178053803,
   3.0712266097,
   3.0998467884,
   3.0855999654,
   -3.0254734202,
   -0.2170419925,
   -3.1329723579,
   -3.1335685674,
   3.1223790858,
   -3.0908384643,
   3.1358634169,
   3.1136632992,
   3.0500250792,
   -3.0291858993,
   3.0476072357,
   -3.0461286135,
   -3.0745053501,
   3.1099478786,
   -3.1168030455,
   -3.1203084847,
   -3.1352853949,
   3.0400182236,
   3.0550052413,
   -3.0860349213,
   -3.1124673755,
   -3.1242865547,
   -3.1071254224,
   3.1179264136,
   3.1101726526,
   3.1365019065,
   2.9682187255,
   3.0737223182,
   -3.1379419695,
   3.1367197133,
   -3.0440735715,
   2.8919168645,
   -3.1193842404,
   2.9939240169,
   -0.0961621954,
   -3.1018937604,
   3.0623883993,
   -2.7054484838,
   -3.1056275806,
   3.0216628719,
   2.9685357544,
   -3.1201777053,
   3.0582204894,
   2.8514635841,
   3.1028500893,
   3.0304849646,
   3.0576508795,
   -3.0752267616,
   -3.0851854712,
   -3.1021068657,
   3.0081133361,
   -3.1159190524,
   3.1209430179,
   -3.031762443,
   3.0746806002,
   3.0504112174,
   3.0078266675,
   -3.1008972299,
   -3.023303512,
   2.9165627809,
   -3.0267334996,
   -3.0736541955,
   3.078133735,
   3.0102277698,
   -3.0673217626,
   3.115451372,
   -3.0496964411,
   -2.9691865181,
   -3.0895213461,
   -3.0703385091,
   -3.0062367634,
   3.022376154,
   -3.1177063856,
   3.1153861136,
   3.0921738215,
   3.1204126041,
   3.1033402841,
   -3.1111163845,
   -3.1034724374,
   3.0510131537,
   3.1055581771,
   3.0380477503,
   3.1017602783,
   3.0736620021,
   3.1181149656
  ],
  "phi": [
   -2.3325629678,
   -1.0619300944,
   -1.8669161058,
   -1.0244954389,
   1.4969684562,
   -1.5241743884,
   2.9782085449,
   -1.5580148098,
   -2.1725614888,
   -1.1084930064,
   -1.2768200216,
   -2.3993514379,
   -0.8543510493,
   -2.1123956032,
   -2.1706115591,
   -1.9238241427,
   -1.023689699,
   -2.0466568727,
   0.8787972292,
   -2.1145904189,
   -1.9951113855,
   -1.1322690126,
   -1.2350650901,
   -0.9752104495,
   -1.4805885367,
   -1.1691838095,
   -2.5513054324,
   -1.2805795447,
   -1.2365688709,
   -1.0611212483,
   1.2453721193,
   -1.1767776491,
   -1.1683068885,
   -1.1290277821,
   -1.0379909946,
   -2.0647489926,
   -1.1862657373,
   -1.2314020414,
   1.6755855516,
   -2.4805901057,
   -1.7863931526,
   -2.025016421,
   -1.0252677804,
   -1.6706665753,
   -2.6198559814,
   -1.0005105566,
   1.5291280719,
   -1.0695242267,
   -1.2756215574,
   -1.1079262483,
   -1.5503619495,
   -1.9819256052,
   -2.1599140438,
   -1.4058003471,
   -1.0300900056,
   -0.9629119029,
   -1.1581469838,
   -1.1158506751,
   -1.0935324238,
   -1.1825602167,
   -1.6572024434,
   -1.02854248,
   -1.5186049045,
   -1.7459102038,
   -1.1774964522,
   -1.2585982829,
   -1.0394360926,
   -2.5281395995,
   -2.225389049,
   -1.1796506776,
   -1.0791812309,
   -1.6532556272,
   -0.2370979744,
   -1.6362887743,
   -1.1077309285,
   -1.8211175752,
   -2.3784545682,
   -1.2763677917,
   1.4438706791,
   -2.2409545312,
   -1.9179223166,
   -2.3229819078,
   -1.1208406504,
   1.2145130032,
   -2.0581260377,
   -1.1236004392,
   -1.0065244128,
   -0.9560753527,
   -1.6119814233,
   -1.2211880928,
   -2.4379151181,
   -2.178617862,
   -2.486702886,
   -1.2511923565,
   -1.6566143037,
   -1.2866338018,
   -1.1498017991,
   -1.9284149249,
   -1.8738476218,
   -1.8025123706,
   -1.4770450353,
   -1.4267398097,
   -1.5549976824,
   -1.4669465958,
   -1.0034643888,
   -1.2769308122,
   -1.0842932814,
   -1.1784782195,
   -1.1830716091,
   -1.0565771168,
   -1.0446540069,
   -0.9807478341,
   -0.9736286654,
   -1.4424836871,
   -0.9584045104,
   -1.2315460998,
   -1.0569749801,
   -1.1497311535,
   -1.1061710594,
   -1.2851728801
  ],
  "psi": [
   2.2402506159,
   2.503622496,
   -0.4091035888,
   2.2127807908,
   -0.7465817727,
   -2.6937347542,
   2.5445212706,
   -2.829543958,
   -0.5811530364,
   1.0966520852,
   -0.6224408708,
   2.5835194447,
   2.2724551939,
   -0.9527906425,
   2.3732846681,
   1.8445784089,
   1.9865002798,
   2.3633400002,
   0.1116462733,
   0.7996984935,
   2.4440982957,
   2.4714483199,
   -0.6797792953,
   -0.7129545857,
   -0.6983747307,
   -0.2850311921,
   2.671026317,
   2.4005931221,
   -0.5000022349,
   2.359334193,
   2.4962738687,
   -0.0421703732,
   -0.5801580673,
   -0.635324186,
   -0.7658389182,
   -0.7720374859,
   2.4330466988,
   2.7923486005,
   -0.4095992856,
   2.6895773139,
   2.4130227572,
   2.4969119848,
   2.0496261437,
   2.5538718098,
   0.0006813642,
   1.6154366094,
   2.3587080794,
   -0.1311829658,
   -0.4969209274,
   -0.4893074505,
   2.3988902961,
   1.9078106682,
   2.3330632177,
   2.2168375927,
   2.9583831916,
   -0.737513294,
   -0.8507831836,
   -0.758925091,
   -0.7157274123,
   -0.6792558714,
   -0.3599019232,
   0.1387935271,
   2.508839484,
   2.92493986,
   2.6508113731,
   -0.3444174808,
   -0.1759920173,
   -0.4493939535,
   1.6326665568,
   2.0026847355,
   2.8363314458,
   2.3273330615,
   -2.0334010448,
   1.6535546049,
   2.4775137885,
   2.4931770281,
   0.2464115673,
   2.6930754269,
   2.5500360949,
   -0.0083279563,
   -0.9683903201,
   -0.2958988798,
   1.4477776027,
   -0.4836205826,
   -2.9359776544,
   2.3247530754,
   2.2714467303,
   -0.774564152,
   -0.52647853,
   0.0008981627,
   2.6836515231,
   2.6677775361,
   2.278632233,
   2.4298232431,
   2.5483411568,
   1.9671030146,
   -0.5882234017,
   -0.1512536847,
   0.3132787959,
   2.0665769105,
   2.0034033659,
   2.5006048268,
   2.5054193959,
   -0.5097714277,
   -2.9738938199,
   2.3608184956,
   2.4997851635,
   -0.7465268199,
   -0.5962066024,
   -0.6766519066,
   -0.6944517324,
   -0.6623121087,
   -0.8623896453,
   -0.7819068522,
   -0.5828002612,
   -0.8841050177,
   -0.6356253095,
   -0.6907750731,
   -0.6919306328,
   -0.7831241778
  ]
 },
 "B_conformer_rs0_308": {
  "omega": [
   -3.0436400043,
   -3.0501453686,
   3.1005532521,
   2.9075413491,
   -3.0986939655,
   -3.0382241139,
   3.0698391786,
   -3.1354710093,
   -3.0656462427,
   -3.0602920493,
   3.0258907513,
   3.1370497585,
   -3.1381603642,
   3.13370527,
   -3.0939171401,
   -3.1328214105,
   3.0940690771,
   -3.0217306677,
   3.0948553331,
   3.1329761309,
   3.1410233221,
   3.1147697255,
   2.9580105607,
   3.0346742733,
   3.0449574885,
   -3.1013740059,
   -3.1097207091,
   -3.0381368236,
   -3.082974594,
   -3.1328444877,
   -3.0597538894,
   3.1297763818,
   -3.1214598423,
   -3.1353647472,
   3.1297506352,
   3.1396023768,
   3.0557516531,
   -3.1287594546,
   3.0559726485,
   3.0657749273,
   3.0841124775,
   3.0053140532,
   3.1400784148,
   3.1207458966,
   -3.0788183508,
   3.0665642418,
   -3.1030103919,
   -3.1380954211,
   -3.0447568053,
   3.0379949031,
   2.9966397811,
   -3.0572138807,
   -3.0404043279,
   -3.1247193353,
   -3.0860349213,
   -3.1124673755,
   -3.1242865547,
   -3.1071254224,
   3.1187120886,
   -3.066186402,
   3.0639810059,
   2.9586675049,
   -3.0305146293,
   -2.9914445826,
   2.9764936324,
   3.1372242815,
   -3.1261553304,
   -3.1013702079,
   3.1157692002,
   2.7216531181,
   3.0721599023,
   -3.0974893792,
   -3.0412978497,
   -3.0673421381,
   3.077700497,
   3.054037426,
   -3.1266225425,
   3.0639974696,
   -3.0716623148,
   3.1028500893,
   3.0311231625,
   3.0189403031,
   2.9828435112,
   -3.1276952823,
   -3.0816183534,
   -3.0312340369,
   3.0545167085,
   -3.0715844685,
   3.1280301926,
   -3.1186917213,
   -3.1155181079,
   -3.1289878841,
   3.0936566181,
   3.0976845707,
   -3.0925901863,
   3.108305709,
   3.0604487066,
   3.061443983,
   -3.0773468204,
   -3.0431859333,
   3.0299502418,
   -3.0474542803,
   3.0635065286,
   3.1141571604,
   3.1293662256,
   3.1387814832,
   -3.1385121463,
   -3.1404126645,
   3.1411691763,
   3.1332845598,
   3.1328619235,
   -3.129214089,
   -3.1329496052,
   3.0280337025,
   -2.9389273942,
   3.100706439,
   -3.1307121465,
   -3.1268746834,
   3.1181715182,
   3.1368919564
  ],
  "phi": [
   -0.9940064114,
   -1.6190612148,
   -1.4019942219,
   -1.0664871911,
   1.7250586088,
   -1.7212000668,
   -1.0806415849,
   -1.5841260112,
   -2.3614900192,
   -1.227127687,
   -1.7975738021,
   -1.6753346216,
   -1.2445339633,
   -1.339263819,
   -1.654488169,
   -1.5141341656,
   -0.8988888278,
   -1.0244121214,
   -2.7449055781,
   -1.1165935805,
   -1.0887848289,
   -2.3603300155,
   -2.1838208976,
   -1.9061798704,
   -1.4078617742,
   -1.7044935963,
   -0.8168080047,
   -1.5595856993,
   -2.3324413077,
   -1.1920161207,
   -2.6423618312,
   -1.163518725,
   -1.1066575574,
   -1.1977082421,
   -1.1480430943,
   -1.4396458172,
   -0.9834065293,
   -1.0973693446,
   -1.005685522,
   -1.0400746706,
   -1.2029132726,
   -0.9293999948,
   -1.0435030439,
   -1.2871977501,
   -2.1932335219,
   -1.1199670614,
   -1.0045745618,
   3.0915651647,
   -1.4877669127,
   -1.22346563,
   -2.0797997188,
   -1.7787518589,
   -1.6423995578,
   -1.4058003471,
   -1.0300900056,
   -0.9629119029,
   -1.1581469838,
   -1.1158506751,
   1.3458480942,
   1.4826206554,
   1.111616,
   2.4356870897,
   1.5015215128,
   1.6441040884,
   1.12522685,
   2.463939577,
   2.0822152252,
   1.3947088316,
   1.3517356077,
   -1.5510580847,
   -1.1170477709,
   -1.4390133337,
   0.921131162,
   -2.0764463452,
   -1.038205824,
   -1.2175890328,
   -2.4890043314,
   -0.9315071779,
   1.4438706791,
   -2.2409545312,
   -1.9351245684,
   -2.6013221442,
   -0.9362091666,
   1.3523970254,
   -1.3044945989,
   -1.3284306913,
   -1.0139820251,
   -1.176039652,
   -1.1792919237,
   -2.6524691274,
   -2.3904132682,
   -2.5838935972,
   -1.3213991613,
   -1.0736817042,
   -1.144074136,
   -1.1737174271,
   -1.0868216738,
   -0.9982111022,
   -1.5123138297,
   -1.1062982021,
   -1.858134213,
   -1.5945942899,
   -2.2056119923,
   -1.4364506598,
   -1.0291651226,
   -0.9711488152,
   -1.1645292861,
   -1.103394872,
   -1.1584976765,
   -1.068767744,
   -1.126853495,
   0.9952022861,
   -2.4332950002,
   -1.048398295,
   -2.1418837429,
   0.9767620892,
   -1.0401086027,
   -1.5592896411,
   -1.4282207083,
   -1.0792859329
  ],
  "psi": [
   0.308759256,
   -0.6483432662,
   -0.0033697465,
   2.4423018284,
   2.4901658,
   -0.0628564404,
   0.0693057282,
   -0.4860780491,
   -0.3085884698,
   1.4761462424,
   2.7836673778,
   2.5851340909,
   -0.0619405371,
   2.3604557315,
   -0.0136611485,
   2.2788365105,
   2.1142427642,
   2.4601546633,
   -0.5633515792,
   3.0917333447,
   2.5295968452,
   2.3625023562,
   2.0927165698,
   2.1664191825,
   2.897138574,
   1.8104946816,
   0.3613821443,
   -0.8403889371,
   -0.0730499543,
   1.0868557185,
   2.6594472256,
   0.6001169291,
   -0.7479974754,
   -0.7499169162,
   -0.8334133896,
   -0.617365103,
   2.5984842541,
   2.3798025561,
   2.5668406061,
   -0.5367063185,
   -0.6345489122,
   -0.7549998797,
   -0.8045348955,
   -0.6032009769,
   -0.7364482125,
   1.0371160007,
   2.7764372726,
   -0.5444238353,
   -2.9618962412,
   2.1621325399,
   2.2898386597,
   1.8752706784,
   2.6757347445,
   2.1996570124,
   2.9583831916,
   -0.737513294,
   -0.8507831836,
   -0.758925091,
   -0.7150751023,
   -2.5706022509,
   -2.0480853348,
   0.2626946194,
   -2.599862842,
   -2.1990483419,
   -2.2174604872,
   0.4774755517,
   -2.2777506649,
   -2.5714568335,
   -2.4455504446,
   -1.5472026422,
   2.7666291317,
   2.5861675736,
   -0.0129063213,
   0.8344360271,
   2.3823279366,
   2.4333349891,
   1.926535723,
   1.8682239106,
   2.2107277686,
   -0.0083279563,
   -0.968779939,
   0.0851481559,
   2.581425972,
   -0.6545117387,
   0.3592666,
   -0.4324001562,
   -0.535344854,
   -0.8778950612,
   -0.5989141611,
   -0.6235049125,
   2.7835039178,
   2.1201226425,
   2.705520788,
   2.3305960422,
   -0.8111678555,
   -0.7480667068,
   -0.5959251197,
   -0.9262303616,
   -0.7064088531,
   -0.1189876209,
   -0.5652149405,
   0.2396277945,
   2.3204663196,
   1.700670346,
   1.3065753585,
   -0.7518455817,
   -0.8911625976,
   -0.6866213382,
   -0.7745954687,
   -0.8037151458,
   -0.2521512012,
   2.2060159751,
   1.0001255527,
   -0.3249163473,
   -0.8354693141,
   0.2811467767,
   0.6462971928,
   2.21574065,
   2.8806399839,
   1.5416293392
  ]
 },
 "B_conformer_rs0_309": {
  "omega": [
   -3.0144022664,
   2.9869060325,
   -3.0616040369,
   3.1034233416,
   -3.1358512489,
   -3.1403290963,
   3.1037461391,
   -3.0485561893,
   3.0102389706,
   -2.7861809231,
   2.9906676187,
   3.0831570822,
   -3.1404804507,
   -3.0109665722,
   3.0898686204,
   -3.139403367,
   -3.0384507553,
   -3.002497176,
   3.1075298828,
   -3.1380788354,
   -3.1236457726,
   3.0613342911,
   -3.1013519569,
   3.1159213461,
   3.1172913991,
   3.1358259043,
   -3.0981090685,
   3.138232407,
   -3.1311127021,
   3.1300488414,
   2.9841635747,
   -3.0840910886,
   3.1200874743,
   3.1056138018,
   3.0318677171,
   3.0103417746,
   2.9842472348,
   3.0434176022,
   -3.1188535417,
   -3.0640391278,
   3.0175587387,
   3.1136099437,
   2.9449659829,
   -3.0858938597,
   2.8934788531,
   -3.1204218276,
   -3.1229441411,
   -3.1162464985,
   3.0637214353,
   2.9983732148,
   -3.0429829316,
   2.8605636887,
   -3.1284152388,
   3.0050605472,
   -3.0860349213,
   -3.1124673755,
   -3.1242865547,
   -3.1071254224,
   3.1178685668,
   3.0759862526,
   -3.0003323971,
   -2.7198452575,
   3.086004119,
   3.0812963903,
   -3.1053280737,
   -3.1148420404,
   3.1202278611,
   3.0999302949,
   -3.0643832218,
   3.1028865846,
   -3.0718287107,
   3.0691845782,
   3.0603304186,
   -3.1159985478,
   3.1337699584,
   -3.0923800643,
   3.1340428713,
   3.0037901152,
   -3.0110942442,
   3.1028500893,
   3.0314717621,
   -3.0994843883,
   -3.0126462284,
   -3.1315217703,
   -3.076805187,
   3.0709927631,
   3.0740122416,
   -3.1370958855,
   3.0323793188,
   -3.1184112207,
   3.1267146261,
   3.0653996584,
   3.0758341478,
   3.0493021665,
   -3.1297861287,
   3.1022449534,
   -3.079438389,
   -3.1346633352,
   -2.9316860488,
   3.0867038528,
   -3.1059151375,
   3.1275920771,
   3.1284672836,
   3.1160753456,
   -3.1181862981,
   3.0676212235,
   3.0763823291,
   2.9803581087,
   3.0826982275,
   3.1059151208,
   -3.105659632,
   -3.1025725003,
   -3.1210312381,
   3.0996093169,
   3.1190523388,
   3.0470193436,
   3.1390960063,
   3.1147226899,
   3.0995509564,
   -2.867782008
  ],
  "phi": [
   -1.2456680917,
   -2.0462368468,
   -1.4054531049,
   -1.0158749346,
   -1.3411175549,
   -1.6208370673,
   -1.6326337035,
   -1.0676393452,
   -2.5220781198,
   -1.2517853013,
   -1.2145400665,
   -1.050448977,
   -2.2279267338,
   -1.6387440851,
   -1.5513936476,
   -2.228530679,
   -1.0188735494,
   -1.2700540054,
   -1.0626141908,
   -1.208870635,
   -1.1255107076,
   -1.4984637557,
   -1.1933210732,
   -1.4554032399,
   -1.794600432,
   -1.0411176492,
   -1.1279305894,
   -1.7274603604,
   -1.4750554404,
   -0.8899493008,
   -1.8038167437,
   -2.3440980291,
   -2.2010090168,
   -1.8727985724,
   -1.2283725145,
   -2.3083719519,
   -0.8170795254,
   -2.8219216989,
   -2.3335278918,
   -2.2136777552,
   -1.96127248,
   -1.8229516451,
   -1.2478894382,
   -2.0544411677,
   -1.1703216062,
   -0.8735711384,
   1.6040894073,
   -1.3885467537,
   -1.2453162131,
   -1.7012403973,
   -1.9032305834,
   -2.0380322086,
   -2.2167338304,
   -1.4058003471,
   -1.0300900056,
   -0.9629119029,
   -1.1581469838,
   -1.1158506751,
   -1.5210885636,
   -1.57453609,
   -1.2494631056,
   2.5207487483,
   1.652616815,
   1.1749345169,
   1.0639031301,
   1.1725357024,
   1.1561315811,
   1.5164603416,
   1.3589864372,
   1.1711776049,
   1.1174409316,
   1.7807311696,
   -1.0930929141,
   2.3552005158,
   0.9824703765,
   2.50436465,
   2.0842050356,
   1.2977498622,
   1.4438706791,
   -2.2409545312,
   -1.5209074457,
   -1.5929102267,
   -1.0171193293,
   -1.7963758481,
   -1.3783998252,
   -1.1128745382,
   -0.991691887,
   -1.1644060256,
   -1.3392024053,
   -1.2475987874,
   -2.9234657233,
   -1.1172970392,
   -2.049773905,
   -1.95313389,
   -1.8229846078,
   0.9375349685,
   -0.9220444697,
   -1.3791266645,
   0.9281162989,
   -1.4910934552,
   -2.4363333415,
   0.9393696986,
   1.0785219718,
   -0.9667685675,
   -1.0521912966,
   -1.033358327,
   -1.2464930716,
   -1.1019909967,
   -1.030212537,
   -0.9892737537,
   -1.4163824544,
   -1.4963984334,
   -2.6708409549,
   -2.1156963736,
   -2.0838996367,
   -1.0462976307,
   -1.1528646497,
   -1.098528194,
   -1.1932209614,
   -1.8830014182
  ],
  "psi": [
   2.1519085528,
   -0.4649766239,
   1.7604792369,
   2.7242425643,
   -0.7261415289,
   -0.1809947943,
   -0.0490431716,
   0.372574379,
   2.5577820139,
   2.7400608605,
   -0.5332561783,
   2.7255086631,
   -0.6518230292,
   2.9517537798,
   2.9332042114,
   2.1650997584,
   2.1293930722,
   2.4990618245,
   -0.5756590432,
   -0.7971502591,
   -0.7298511919,
   -0.4170691576,
   -0.1641745397,
   -0.0871180375,
   -0.1873352524,
   1.9738870142,
   -0.6944908644,
   -0.1733737308,
   -0.1101597887,
   2.7420952337,
   2.5745281909,
   2.7428795424,
   1.6815833617,
   2.7218940936,
   2.0460905947,
   2.2590772385,
   2.6837722955,
   -0.7157598748,
   3.0969700686,
   -2.5212900531,
   2.3667368493,
   2.1925730567,
   2.024818019,
   2.4244633844,
   0.367834667,
   2.5550683586,
   -0.6967611204,
   -0.0007473457,
   3.1213674981,
   2.3668340428,
   2.0924751466,
   2.3112323111,
   2.3125642726,
   2.293129207,
   2.9583831916,
   -0.737513294,
   -0.8507831836,
   -0.758925091,
   -0.7153621481,
   2.2875730009,
   -3.0474840145,
   1.0123349704,
   -2.3372883888,
   -2.9517927659,
   -2.069642,
   0.625398124,
   0.782325175,
   0.5986085605,
   0.0639386681,
   -2.1153659242,
   -2.7666411192,
   -2.5871456625,
   0.18582613,
   -1.1066981595,
   -2.4703324544,
   -2.4035650577,
   3.1370076995,
   -2.6498723799,
   -1.2620918245,
   -0.0083279563,
   -0.9686076388,
   0.1262140842,
   -0.8055943733,
   2.394654037,
   -2.6838098157,
   2.7723198084,
   -0.5921361613,
   -0.8186163153,
   -0.6363805689,
   2.5949638917,
   1.7240167454,
   2.988071232,
   2.0968439403,
   2.2334554265,
   2.1921276389,
   2.8668767758,
   0.8017779023,
   2.4374044569,
   -0.2037527657,
   0.7530356819,
   1.9702832311,
   -2.8761774078,
   0.8685981725,
   0.8743397664,
   2.3499181458,
   -0.490290395,
   -0.3648568104,
   -0.5195452843,
   -0.7967610893,
   -0.8399256801,
   -0.8214603281,
   -0.2142439388,
   2.526215347,
   2.6511274387,
   2.1737198191,
   2.5947714019,
   -0.7890804368,
   -0.707895902,
   -0.6899425005,
   -0.7509865819
  ]
 },
 "B_conformer_rs0_31": {
  "omega": [
   3.0308480509,
   -3.0517344379,
   3.0242793155,
   -3.0491125777,
   -3.0995665333,
   3.1326855455,
   -3.0782114433,
   3.0382154624,
   3.0984750453,
   -3.0786122603,
   -3.1345444403,
   -3.1313175847,
   3.1330918038,
   -3.1215001137,
   -2.9961788288,
   3.139280437,
   3.1052739943,
   -3.1248724418,
   -3.1272183136,
   -3.1272869182,
   -3.1228548185,
   -3.106144447,
   -3.1076167937,
   -3.0635117788,
   3.1201648476,
   3.1151624029,
   -3.1215014365,
   -3.0052803745,
   -3.1280391803,
   2.8910010065,
   -3.0918032329,
   3.1179512942,
   -3.0717426214,
   -3.0993205921,
   -3.0851299485,
   3.0557811601,
   -2.8313920561,
   -3.0256002511,
   -3.1220730112,
   3.1092578729,
   -3.0116126506,
   3.1291725638,
   3.0085203487,
   -3.0167293776,
   3.0523296882,
   2.9840129106,
   -3.1077383683,
   -2.9950696752,
   3.0963623873,
   -3.1014658588,
   3.0828309961,
   -3.0107817379,
   -3.1092596444,
   3.126182707,
   -3.0860349213,
   -3.1124673755,
   -3.1242865547,
   -3.1071254224,
   3.1177684951,
   -3.1405567998,
   3.1344241787,
   3.0033404587,
   2.9947394989,
   3.105285943,
   3.138108585,
   -3.1160268852,
   -3.1201664348,
   -3.1004423339,
   2.9955853135,
   -3.1042937889,
   3.0731843957,
   2.9363085499,
   -2.912953555,
   -2.9588864449,
   3.0809862649,
   3.1110112084,
   -3.1334342902,
   3.1373837952,
   3.1344339116,
   3.1028500893,
   3.0313096561,
   -3.0790597748,
   3.0827391038,
   -3.1257645768,
   -3.1007532814,
   -3.0930271929,
   -3.0230974892,
   -2.9410601698,
   -3.1070876003,
   3.0734855861,
   3.1364798616,
   3.0735973476,
   -3.0910623135,
   3.1411089058,
   3.0825607904,
   -3.1128847262,
   -3.0567487134,
   -3.1377569916,
   -3.0568721025,
   3.0755625801,
   3.1407702797,
   3.0338891258,
   3.1204753711,
   -3.1308511131,
   3.0384466295,
   2.8250429895,
   -3.1075120017,
   2.9565745194,
   -2.9485040799,
   -3.0818600277,
   3.1356231668,
   3.1119755947,
   3.1377167922,
   -3.1302597152,
   3.0595517155,
   2.976510679,
   -3.0948258408,
   -2.9478358145,
   3.0178827015,
   3.1136167027
  ],
  "phi": [
   1.3976835173,
   1.266218123,
   1.4299128705,
   0.9608350786,
   -1.697876268,
   1.7737273792,
   -3.1365350056,
   2.0088580244,
   1.9729902007,
   1.0396575485,
   1.0586050841,
   1.1778953854,
   1.1376383815,
   1.0892948083,
   1.1543464442,
   2.0618394604,
   1.0529747981,
   1.4254854278,
   0.9439141254,
   1.1169034205,
   0.9689980282,
   0.9388494344,
   2.1876374257,
   2.5966804183,
   0.9863763085,
   1.0976131554,
   3.0825962137,
   1.5385215822,
   2.3112685292,
   1.308843805,
   1.3844209514,
   1.1786100504,
   1.1690295259,
   1.1291329903,
   1.0406830608,
   2.8371134581,
   1.3924663292,
   -2.3562373059,
   -0.9702916132,
   1.2318569231,
   1.0764486593,
   1.7325662746,
   1.5778798613,
   1.393155032,
   1.5634366564,
   1.0427713164,
   1.3818918253,
   -2.0325896474,
   1.5805912422,
   1.386368163,
   2.1344355387,
   1.0286833545,
   0.9747471882,
   -1.4058003471,
   -1.0300900056,
   -0.9629119029,
   -1.1581469838,
   -1.1158506751,
   -1.299179428,
   -1.8393910006,
   -1.0864454424,
   -1.6435183374,
   -1.8220279107,
   -1.2274197771,
   -1.0387816922,
   -1.9985846506,
   -1.1574034498,
   -1.5159906156,
   1.6307653267,
   -1.1712762542,
   -1.1175059696,
   -2.6375740141,
   -1.9097805602,
   -1.242322535,
   -1.1366014848,
   -1.4043461374,
   -2.4137840211,
   -0.9118500386,
   1.4438706791,
   -2.2409545312,
   1.8173834875,
   1.2652227191,
   0.9931230628,
   -1.8716022171,
   1.6249228197,
   1.3666282907,
   1.6372832848,
   2.900898138,
   0.9765643501,
   0.9677501016,
   1.1163689399,
   1.1582532314,
   0.9795673658,
   1.1131639945,
   1.1204720704,
   1.1527527354,
   0.9695902579,
   0.9969849731,
   1.2753391814,
   1.0658639906,
   1.8630651963,
   1.0859548426,
   1.1432206168,
   1.0529758082,
   1.2439845005,
   1.2652936138,
   1.4067180261,
   2.1707251926,
   2.1514040011,
   2.0639817641,
   0.8965190295,
   1.3278184529,
   1.9267473791,
   0.78922829,
   2.0620294882,
   1.1486150351,
   1.9013142609,
   1.7746858165,
   2.0431494604,
   1.6273130657
  ],
  "psi": [
   -2.4061373956,
   -2.4273254405,
   0.519984963,
   0.4186080092,
   -2.3576747696,
   0.2591253744,
   -2.8315485007,
   -3.093008845,
   -0.1637474149,
   -1.9156359511,
   -2.5392226255,
   0.8184374617,
   0.657015812,
   0.6719740274,
   0.9315704181,
   -2.7436501842,
   -2.7884162699,
   -2.4990834656,
   -2.1597431645,
   0.762050479,
   0.805987476,
   0.6978632767,
   -2.352470633,
   -2.3754603158,
   -2.8323808776,
   0.5903994244,
   -2.3322583565,
   -2.7049399137,
   -1.6904763154,
   -1.267372283,
   0.2685647228,
   0.1055616329,
   0.5785667556,
   0.6357650968,
   0.7635954594,
   0.770396924,
   -2.6806135057,
   -3.1189672292,
   -0.2564011965,
   2.3162364973,
   0.3040411813,
   0.3031990982,
   -0.09669477,
   0.0656802153,
   -1.2313698573,
   -2.9862975592,
   -2.4285052356,
   0.0726859928,
   0.0737695303,
   -2.2616319106,
   -2.3823366594,
   -2.2174518989,
   0.8099597891,
   0.8806358581,
   2.9583831916,
   -0.737513294,
   -0.8507831836,
   -0.758925091,
   -0.715649441,
   -0.2602941786,
   0.2421786118,
   2.4443029759,
   2.3372830447,
   1.9628053114,
   2.5016614721,
   2.4739691596,
   2.1407845213,
   -0.5967334955,
   0.6066073817,
   2.1160546308,
   2.7661409521,
   2.5875902561,
   1.4931214475,
   -0.1839689438,
   2.5219854917,
   2.7162969844,
   1.9107873845,
   1.9748548287,
   2.2922156958,
   -0.0083279563,
   -0.9689959939,
   -2.5460434916,
   -2.6096268374,
   -2.2684752418,
   -0.2014392657,
   -2.2889605701,
   -2.3639522181,
   0.8982313978,
   -2.9215301906,
   -2.3902564192,
   0.7465554695,
   0.7612746958,
   0.7389765529,
   0.764626368,
   0.8167048498,
   0.8148057082,
   0.6887638487,
   0.8576807297,
   0.7569325854,
   -2.0166106166,
   0.4948636897,
   0.117303768,
   0.7395011926,
   0.76499835,
   0.8028915201,
   0.6924954822,
   0.26037062,
   -0.0603439867,
   -2.3946717905,
   -2.3251438628,
   2.9236083979,
   0.5288572239,
   0.0350026001,
   -0.5180216382,
   0.8893383637,
   -2.1289035458,
   -2.3971475406,
   -2.4252890433,
   -2.1442168409,
   -2.3005808277
  ]
 },
 "B_conformer_rs0_310": {
  "omega": [
   -2.9889489172,
   -3.120730813,
   -3.066947386,
   3.1288811813,
   2.9999396446,
   3.0454768531,
   -3.1116455247,
   -3.079649944,
   3.0583796617,
   -3.0307095136,
   3.0257580218,
   -3.1119331924,
   -3.1244219476,
   2.9793001783,
   3.0512059356,
   -3.1236707408,
   -0.0022464146,
   -3.0780918967,
   -3.0243941867,
   -3.0709517604,
   3.0685703928,
   3.0645924372,
   2.8568914841,
   -3.0332038401,
   -3.0983377256,
   3.0347940072,
   3.0622915291,
   3.0425232299,
   3.0189033277,
   -3.104739354,
   3.060011854,
   -3.0260698018,
   3.0435446184,
   -3.0360986854,
   3.1129559172,
   3.1344456818,
   -3.0847298766,
   2.9946502783,
   -3.1366976572,
   -2.9846835289,
   3.1366771782,
   -3.1343086395,
   3.1000715901,
   -2.963039361,
   3.0441649588,
   -3.1100407944,
   -3.1092207935,
   -2.9937258747,
   3.0966910865,
   -3.1020206815,
   3.0819135581,
   -3.1404131068,
   -3.1399409365,
   -3.1191562466,
   -3.0860349213,
   -3.1124673755,
   -3.1242865547,
   -3.1071254224,
   3.1180663343,
   -3.1411759541,
   3.0049783828,
   -3.0910675367,
   3.094043444,
   -3.099883478,
   2.98844397,
   3.0733108569,
   3.0387534982,
   2.9054029026,
   3.0401006199,
   0.060534556,
   -3.1123810494,
   2.6107805361,
   3.0942234415,
   3.015198088,
   3.0547389544,
   3.134831042,
   -3.0626824542,
   3.107870277,
   3.1050375533,
   3.1028500893,
   3.0308087566,
   3.1279106365,
   3.1377631471,
   3.1392871049,
   -3.1269147896,
   -3.1298341464,
   -3.0625404167,
   3.0219641835,
   -3.0588530493,
   -3.1061950545,
   3.135872592,
   -3.1134740858,
   -3.09425547,
   3.0733583374,
   3.0973465454,
   3.0196396299,
   3.0266333368,
   3.0846080975,
   3.0025913784,
   2.9675082976,
   2.9951545658,
   -3.0496478208,
   -2.968606359,
   -3.0906207563,
   -3.0700091793,
   -3.0060988957,
   2.9920155954,
   -3.0843192331,
   3.0304118844,
   -3.1251776605,
   -3.1406707279,
   -3.0767367607,
   -3.0809492987,
   -3.1113571822,
   -3.0457911391,
   -3.0309372992,
   -3.1305919391,
   -3.0762568765,
   2.9323284564,
   -3.0861557376
  ],
  "phi": [
   2.4648495563,
   2.4821132322,
   2.0462907827,
   0.956632991,
   -1.7304238541,
   1.2274986741,
   1.2072067837,
   1.1815290903,
   2.1054516681,
   1.0276454518,
   1.6239671294,
   1.07862683,
   1.4224635971,
   1.8792493278,
   1.4141739326,
   1.9899708763,
   1.3313433942,
   2.3082671984,
   2.3304865919,
   1.2683006647,
   1.0469304704,
   1.4592458209,
   1.1758638268,
   2.9925057878,
   1.0381110912,
   0.9217746641,
   1.2490945266,
   1.4789509129,
   0.9177510827,
   1.050914462,
   1.3979596872,
   1.7581594747,
   2.1676028865,
   1.1639210257,
   1.459078321,
   2.4031392434,
   1.1743679351,
   1.9757735241,
   -1.349246998,
   2.400352643,
   1.1165158721,
   -0.9039311181,
   1.7513532705,
   2.1176573625,
   2.1139899685,
   1.0254100967,
   1.3837705989,
   -2.0309490061,
   1.5820495853,
   1.3866457961,
   2.1333969129,
   1.1018337471,
   1.1496294866,
   -1.4058003471,
   -1.0300900056,
   -0.9629119029,
   -1.1581469838,
   -1.1158506751,
   -1.0806494442,
   -1.1184043417,
   -1.0737150278,
   -1.1433368113,
   -1.6281776752,
   -1.5345385839,
   -0.9677159162,
   -2.6820570716,
   -2.3688662685,
   -2.0662570621,
   -2.2551375012,
   -1.2972337925,
   -1.2936636483,
   1.9785846563,
   -1.8345087414,
   -1.8169106487,
   -1.4288466881,
   -2.2471773726,
   -1.3795261891,
   -1.3634204672,
   1.4438706791,
   -2.2409545312,
   -2.779906776,
   -1.4858712178,
   -1.0563309978,
   -2.4901363738,
   1.3481502457,
   -1.0005587157,
   -1.1719227041,
   -1.1470115768,
   -1.0090110003,
   -1.0991525923,
   -1.2913173154,
   -2.2823895967,
   -2.0314827796,
   -2.3099555939,
   -1.5406690604,
   -1.5761675465,
   -0.9035491597,
   -1.026368752,
   1.0906619561,
   -1.3597240093,
   -2.1621157931,
   -1.4258981423,
   -1.5573091,
   -1.4671844657,
   -1.003140055,
   -1.2769418564,
   -1.9217332122,
   -2.3856992856,
   -2.3696434486,
   -1.5168918726,
   -2.147783791,
   -2.0643634686,
   -1.0858745058,
   -1.0458502339,
   -1.8513208245,
   -1.0990372434,
   -2.3778086809,
   -1.150389215,
   -0.9483813307,
   -1.24171641
  ],
  "psi": [
   -3.0040246758,
   -2.8845760638,
   -2.4235113676,
   -2.7004209974,
   -2.3703920973,
   0.4950081833,
   0.4824938009,
   0.8415794406,
   0.4908300598,
   -1.8309682562,
   -2.4847397342,
   -2.2077789234,
   0.6612861316,
   0.5090198548,
   0.2445773927,
   -2.4393116342,
   -2.6286433121,
   -2.6230341842,
   -2.2288556184,
   -3.1181113416,
   -2.654403342,
   -2.3810441933,
   0.5193977291,
   0.4986817928,
   -2.8389920103,
   -2.3358926223,
   0.6874190721,
   0.3815109775,
   0.3076933286,
   0.7443132683,
   0.5128157186,
   -2.9219104185,
   -2.4187256443,
   -2.5666565839,
   -2.5336902552,
   0.4181849329,
   -2.8846344129,
   0.5685390437,
   0.0557169847,
   -0.3258980122,
   -2.9780320412,
   0.5296154491,
   -0.9717855783,
   -2.3114030389,
   -0.2887300072,
   -2.0792777283,
   -2.4561251125,
   0.0701748872,
   0.0718435261,
   -2.2613129467,
   -2.3812070807,
   -2.2165262269,
   0.7109913421,
   0.7385964803,
   2.9583831916,
   -0.737513294,
   -0.8507831836,
   -0.758925091,
   -0.7162913896,
   -0.7592899401,
   -0.5548774611,
   -0.7572155158,
   -0.2612816588,
   -0.073841651,
   2.5288682943,
   2.6080680233,
   2.6711745785,
   2.6787878264,
   2.8314046009,
   2.1211093463,
   2.8454592633,
   1.8540860544,
   2.3148392938,
   2.2496450886,
   2.0495709399,
   -2.9324287107,
   -0.5150890871,
   2.1829533716,
   2.6977442787,
   -0.0083279563,
   -0.9673276039,
   3.064621598,
   2.5987853212,
   -0.3999921822,
   2.6717330622,
   2.4732346038,
   -0.6703388928,
   2.6293236228,
   2.4763808391,
   -0.6216716126,
   -0.6831518004,
   -0.6635596242,
   2.5460929918,
   2.3949780439,
   2.1015581661,
   2.8256952198,
   2.4245543608,
   -0.8795811409,
   -0.7565562328,
   0.5571782734,
   2.7431658532,
   1.7678810113,
   2.5062764762,
   -0.5083107597,
   -2.9747043169,
   2.3601058558,
   2.5006450478,
   2.5689608381,
   2.4636706443,
   2.6841380352,
   -0.5005845646,
   -1.5927319621,
   2.7314173918,
   -0.775164764,
   -0.6455481743,
   0.1649837286,
   -0.7549644114,
   2.3823614347,
   -0.334061327,
   -0.6827520458
  ]
 },
 "B_conformer_rs0_311": {
  "omega": [
   2.9953121218,
   -3.139440915,
   -3.1286367719,
   -3.1288513748,
   -3.0921563615,
   3.056473873,
   -3.0859113178,
   -3.0894953761,
   3.1346966114,
   -3.1137558215,
   3.0065030485,
   -2.9571641458,
   -3.0301156353,
   2.9997621874,
   -3.0877786321,
   2.8918789034,
   -3.084942245,
   -3.0584638627,
   -2.9684454547,
   2.9983237488,
   3.0087692636,
   2.9708109142,
   2.851274713,
   3.1097233564,
   -3.0750235014,
   3.1049109262,
   3.1189461139,
   3.0752233571,
   -3.0875444778,
   -3.1320365487,
   -3.0597702311,
   3.0271218609,
   -3.0435676116,
   3.0366213347,
   -3.1136548244,
   3.1319180597,
   -3.1302782205,
   -3.1153162697,
   -3.1168242308,
   3.1410369818,
   3.099365242,
   3.1413660662,
   3.1275109304,
   -3.015763365,
   3.121400193,
   3.0737708246,
   -2.9465524282,
   3.0247200396,
   -3.1012059092,
   3.1238588939,
   -3.1156474928,
   3.1221007466,
   3.0783278743,
   3.0697072153,
   -3.0860349213,
   -3.1124673755,
   -3.1242865547,
   -3.1071254224,
   3.1188909855,
   -3.057010338,
   3.1117790236,
   3.0715991893,
   -3.131624523,
   -2.9371439109,
   -3.0979857223,
   -3.1005430456,
   -3.1160228467,
   3.1101987637,
   -3.1311431715,
   3.1396137062,
   -2.9964543866,
   3.0443223403,
   2.8988478153,
   3.0696848796,
   -3.1136673989,
   -2.9711091362,
   -3.0695780627,
   -3.0642753387,
   -3.0521586808,
   3.1028500893,
   3.0304487546,
   3.0849167774,
   -3.0051730968,
   3.0583330604,
   3.0740024415,
   -3.1216731564,
   3.1227910534,
   3.0124374484,
   3.0895650009,
   3.0764183146,
   -2.9841203586,
   3.0879388352,
   -2.9952346756,
   -3.1044853126,
   -3.072973285,
   -3.0922521557,
   3.0772523244,
   3.1332982052,
   -3.0753085711,
   -3.131785252,
   3.1210644707,
   3.0498100096,
   2.9685656444,
   3.0900839988,
   3.0699796091,
   3.0066727543,
   -3.0352065147,
   -3.07022001,
   3.0369208808,
   -3.1384677374,
   3.0798531676,
   2.9880390467,
   -3.1019877315,
   -2.9232186032,
   3.0640543552,
   3.0762365239,
   -3.0847750219,
   3.1105276572,
   3.0435212024,
   -2.993615787
  ],
  "phi": [
   -0.7588414685,
   -1.5476496883,
   -1.2385525194,
   -1.4732701363,
   -2.8840514298,
   -2.505088061,
   2.5148743324,
   -1.9414473038,
   0.8424782395,
   -1.1197379153,
   -1.5439060563,
   -1.9737883774,
   -2.3651256187,
   -2.3999359514,
   -2.8060250142,
   -1.8793989049,
   -1.1665661423,
   -1.2687411521,
   -1.5152070329,
   -1.8978969736,
   -2.0216971864,
   -1.9841988502,
   -2.141004605,
   -2.5703526389,
   -1.0943361596,
   -1.1063140193,
   -1.0524287115,
   -2.4581999201,
   -1.2134458176,
   -1.1815751252,
   -1.3990493598,
   -1.7580254871,
   -2.1667703249,
   -1.164723953,
   -1.4597001994,
   -2.2915576381,
   -0.8228105275,
   2.7035179418,
   -1.3058344593,
   -2.544758097,
   -1.0056229205,
   -1.0328022903,
   1.1138576422,
   -1.0512315256,
   -1.0614607643,
   -0.9640004293,
   1.1981087634,
   -1.4018786527,
   -1.6537532631,
   -1.0972195575,
   -2.2101031345,
   -2.1781545739,
   -1.9059876877,
   -1.4058003471,
   -1.0300900056,
   -0.9629119029,
   -1.1581469838,
   -1.1158506751,
   2.125246882,
   1.6839971493,
   0.8717118794,
   2.8496236398,
   1.371716417,
   2.4522430571,
   1.264494596,
   1.1592050072,
   1.0833976609,
   1.1220563397,
   1.6311245742,
   1.1429656012,
   0.9933964585,
   2.0350006418,
   1.2586237177,
   1.2250953147,
   1.6482563374,
   -1.463365773,
   -2.2677575444,
   -1.1013262107,
   1.4438706791,
   -2.2409545312,
   2.188592061,
   1.2473901866,
   1.0280753899,
   2.7285186173,
   2.6886781517,
   1.0373289491,
   1.0905121684,
   1.3783671589,
   1.6376649001,
   1.3127874237,
   1.6555315367,
   1.2227908617,
   1.4257387887,
   1.1135228671,
   1.1102141997,
   1.0433870274,
   1.1923754083,
   1.6012285562,
   -0.8153941365,
   1.1602038724,
   1.6211660531,
   1.426952135,
   1.5573091886,
   1.4674851093,
   1.0029678998,
   1.2766673341,
   1.3884426317,
   2.6610236332,
   2.4212473926,
   1.5271243189,
   1.9988899807,
   -0.8025188228,
   1.4117933035,
   1.6696908805,
   2.242938124,
   1.4071621528,
   1.5034886014,
   2.07174463,
   2.0106453608,
   1.6600318703
  ],
  "psi": [
   2.4944403911,
   2.2405756531,
   2.8535524407,
   -0.0702137883,
   -0.1936552467,
   -2.589804889,
   2.5874984992,
   -2.6158045013,
   -0.3938437918,
   0.940891812,
   2.4504806904,
   -0.5285225235,
   0.0989906113,
   2.5942066838,
   2.6374966475,
   2.9227091818,
   2.2360044494,
   2.6460171703,
   2.5774997464,
   2.9604635761,
   2.2527989491,
   2.1183671388,
   2.4332130531,
   2.4412172609,
   2.5852138736,
   -0.7397028736,
   -0.7481038733,
   -0.7880339322,
   1.7087710825,
   2.5898483334,
   2.5814560089,
   2.9224287063,
   2.4182867992,
   2.5676131299,
   2.5346823669,
   -0.4185748176,
   2.3536502502,
   2.6222110199,
   3.046031101,
   -0.3399009237,
   2.9385181589,
   -0.6931383795,
   -0.8634872559,
   0.2463479579,
   -0.9501506454,
   -0.8204967115,
   -0.7418620828,
   -2.4071705023,
   -0.0166442416,
   2.4184900631,
   -0.7648310553,
   2.2479671325,
   2.1957273113,
   2.0198652134,
   2.9583831916,
   -0.737513294,
   -0.8507831836,
   -0.758925091,
   -0.7186250068,
   -2.8555682705,
   -2.7266716649,
   0.8525130424,
   -2.5329635663,
   -2.7335564425,
   -2.5028403955,
   0.3033587387,
   0.7596279519,
   0.7760038674,
   0.7061712914,
   -2.2375832863,
   -2.6700421344,
   -2.3797135544,
   0.2200753489,
   0.7859254202,
   -2.6731498218,
   -3.0740637707,
   1.4383357597,
   2.799242379,
   -0.4998746223,
   -0.0083279563,
   -0.9667122547,
   -2.3535991808,
   -2.9409482109,
   0.5251359775,
   2.9549594919,
   -3.1176688372,
   0.763762512,
   0.7606114621,
   0.4521569791,
   -1.7266504166,
   -2.497245454,
   -0.0264689161,
   -2.3696677535,
   -2.0436724253,
   0.7456986551,
   0.694473465,
   0.769260796,
   0.761725468,
   -0.044164361,
   -1.0577174926,
   -2.7086414699,
   -1.4316622878,
   -2.5063204505,
   0.5086602519,
   2.9746673628,
   -2.3600853504,
   -2.4996754567,
   0.4892826088,
   -2.7089333876,
   -2.3456347606,
   2.7860841499,
   -0.3836283489,
   -0.8640448224,
   -2.713757615,
   0.6527300609,
   -2.4278137698,
   0.1943069032,
   -2.7317454239,
   -1.2061966876,
   -2.256167766
  ]
 },
 "B_conformer_rs0_312": {
  "omega": [
   3.0826499027,
   3.0527250702,
   3.1342271357,
   3.0828703855,
   3.1230440448,
   -3.0506726005,
   -3.0646562255,
   -2.843098428,
   3.0980531304,
   3.0957937832,
   3.0895598441,
   3.0744807606,
   3.1065172624,
   3.0747606084,
   -3.094223246,
   -3.1336723166,
   3.0935792496,
   -3.0212088069,
   2.9225644599,
   3.0884075067,
   -3.0911318803,
   3.1177623059,
   -3.1307096376,
   -3.063235337,
   3.1354089069,
   -3.1043040098,
   3.1160719912,
   3.1306941283,
   -3.0462434629,
   3.1175698272,
   3.1016639301,
   3.0536640426,
   -3.0219062391,
   2.9105844688,
   -3.0898616854,
   -3.1350927723,
   3.0848739892,
   -2.994380447,
   3.1380068729,
   3.0927710746,
   -3.1330605533,
   3.1113926327,
   -3.1128705827,
   2.9357700401,
   -3.0691847728,
   3.0822912032,
   3.1322740605,
   3.128815571,
   -3.120936612,
   3.0989171993,
   3.1320491595,
   -3.0084395314,
   3.0481019133,
   3.0706589498,
   -3.0860349213,
   -3.1124673755,
   -3.1242865547,
   -3.1071254224,
   3.1185507905,
   3.1398032387,
   3.1283936412,
   -3.0278704595,
   3.134294715,
   3.0247614577,
   -3.1278450292,
   -3.1024692277,
   -2.7476340128,
   -3.1050748754,
   -3.1347958132,
   3.1349432106,
   -3.1368095378,
   3.0005796837,
   -3.0030637603,
   3.0515675063,
   0.0061420993,
   -3.0973125375,
   3.0687038453,
   -3.0978789742,
   -3.1103398143,
   3.1028500893,
   3.0304728851,
   3.1310342531,
   3.1172951008,
   3.0987944946,
   3.1316252184,
   3.1235198039,
   3.1176259366,
   -3.1204434889,
   -3.1270393322,
   -3.1298801489,
   -3.0542651941,
   -3.0712525244,
   -2.9438964039,
   3.0814900871,
   -3.038388147,
   3.0388611908,
   2.9724901966,
   -3.0182820217,
   3.0869388088,
   -3.0744405131,
   3.0909078977,
   -3.1193352841,
   3.1312244076,
   -3.1145839457,
   3.1296616209,
   3.139381307,
   -3.1385650356,
   -3.1402837474,
   -3.1405577657,
   -3.0980972559,
   3.1121886581,
   -3.1267564511,
   -3.0991789864,
   -3.0566336609,
   3.0962122601,
   -3.1406171643,
   -3.0940128016,
   -3.0364638623,
   -3.0874830249,
   -3.127242418
  ],
  "phi": [
   -2.3331729002,
   -1.0626570263,
   -1.8680242687,
   -1.0257258127,
   1.2465975659,
   -1.4506807778,
   -2.9508972436,
   -2.0426446061,
   0.9300945023,
   -1.0465456189,
   -1.1781112634,
   -1.3376873169,
   -1.1370145539,
   -1.0594242145,
   -1.6549871203,
   -1.51412245,
   -0.8983926556,
   -1.0238171993,
   -2.6986025518,
   -1.309362248,
   -1.037183374,
   -2.2705129603,
   -1.6329975585,
   -0.9401835935,
   -1.147107942,
   -1.1862375171,
   -1.247588763,
   -1.477475927,
   -0.8324601422,
   -1.0417991026,
   -1.6387162725,
   -1.7019762574,
   -2.1506485928,
   -1.0243863916,
   -1.5317017157,
   -2.401778887,
   -1.1756502165,
   -1.9746387318,
   1.3488510398,
   -1.0068929337,
   -1.1397006347,
   -1.0729292749,
   -2.0471415357,
   -1.8040910659,
   -1.2857793688,
   -1.0276690514,
   1.5618609086,
   1.0787103797,
   -1.0435645296,
   -1.1451288264,
   -1.4756339033,
   -2.1998399327,
   -2.2621949977,
   -1.4058003471,
   -1.0300900056,
   -0.9629119029,
   -1.1581469838,
   -1.1158506751,
   -0.8669939905,
   -1.5794011858,
   -1.9432630095,
   -1.2332861572,
   -1.7514892566,
   -0.9124852528,
   -1.1954877833,
   -1.0271543838,
   0.7856218781,
   -2.4504092426,
   -2.2923602052,
   -1.2683839332,
   -1.3499784966,
   -1.6538512511,
   -1.9323460207,
   -1.9046498752,
   -1.3535525318,
   -2.4132684027,
   -1.7584665392,
   -1.3148792034,
   1.4438706791,
   -2.2409545312,
   -1.381133655,
   -2.663159219,
   -1.2442251468,
   1.8552347633,
   -2.1609565542,
   -1.7332110399,
   -1.5925791807,
   -1.9158458977,
   -1.0527074132,
   -1.4864217344,
   -1.6552963011,
   -1.8665045454,
   -2.6153233986,
   -1.6626311135,
   -1.0933539829,
   -1.4853601471,
   -1.7570592704,
   -1.4218304684,
   -1.4284439497,
   -1.7200753672,
   -2.1924599102,
   -1.794710644,
   -2.3283413409,
   0.8948398563,
   -1.0294791347,
   -0.9713016627,
   -1.163506352,
   -1.1035041832,
   -1.1621676227,
   1.2153899043,
   -1.8150524789,
   -1.3873399974,
   -1.0630031021,
   -1.9172488301,
   -1.1087342916,
   -1.0313640584,
   -1.3067762378,
   -0.9309483897,
   -1.1481410445,
   -1.1327263042
  ],
  "psi": [
   2.2411553856,
   2.5030228197,
   -0.4073980012,
   2.2137773531,
   -0.7464613746,
   0.2033733903,
   -0.267630389,
   3.0485372758,
   -0.1177652609,
   1.0047291426,
   2.5413774036,
   2.10258029,
   -0.6190279754,
   -0.7495438842,
   -0.8207917282,
   2.2784539083,
   2.1143638038,
   2.4594066564,
   -0.5638144075,
   2.9943410595,
   2.7779958615,
   2.3603146584,
   2.1096001952,
   0.0144312674,
   -0.8001693883,
   -0.793496087,
   -0.7422118678,
   -0.4932081238,
   -0.2349851708,
   -0.8125811148,
   -0.3579958197,
   0.0175973322,
   2.4464808402,
   2.5313681294,
   2.5439147187,
   -0.4435214031,
   2.8861727378,
   -0.5684050942,
   -0.0564562286,
   0.3258151308,
   -0.6921605057,
   -0.2572887672,
   -0.7135323636,
   -0.1790808173,
   1.8635078116,
   2.2161020042,
   2.4601465184,
   -0.0154683151,
   -2.8795597721,
   -0.541694283,
   2.3334774706,
   2.0593203963,
   2.2765210827,
   2.234259808,
   2.9583831916,
   -0.737513294,
   -0.8507831836,
   -0.758925091,
   -0.7158178355,
   -0.8246666031,
   2.0190514556,
   1.5036319311,
   -0.0961808357,
   0.2636419034,
   2.592829482,
   2.8194835993,
   1.6421841122,
   2.3907344161,
   2.1852262584,
   2.1539307476,
   2.6479246438,
   2.7746341639,
   1.945808595,
   2.1717719047,
   2.51856598,
   2.8839830561,
   2.6283137398,
   2.0861998086,
   3.0116305814,
   -0.0083279563,
   -0.967216744,
   -0.0846909684,
   2.4961755141,
   -0.2233455399,
   1.6038307496,
   2.236579957,
   2.0408667213,
   2.1072454979,
   2.6594719546,
   -0.6123587203,
   -0.4578231135,
   -0.6111748352,
   1.771083878,
   -0.7742193946,
   2.1749788969,
   -0.5130980171,
   2.1425651401,
   1.6910207209,
   2.174963013,
   1.9638797037,
   0.1626254148,
   1.2924580391,
   -0.1277677427,
   0.7619622467,
   0.8199371478,
   -0.7518747183,
   -0.8909490275,
   -0.6886416844,
   -0.7722455252,
   -0.8031148029,
   -2.1293061956,
   -0.1942755093,
   2.6356713449,
   2.4694701739,
   2.1770002648,
   -0.7586941351,
   -0.7715288973,
   -0.5873627884,
   -0.7751734674,
   -0.8597059987
  ]
 },
 "B_conformer_rs0_313": {
  "omega": [
   3.043029552,
   -3.1298132453,
   -3.0419524845,
   2.974342071,
   -3.1016738261,
   -3.0876691219,
   3.0982637373,
   3.1060464028,
   -3.0168776548,
   3.0368097734,
   3.131696494,
   -2.9635267891,
   -2.8121076593,
   -2.9680470761,
   -3.0204175048,
   3.0040603017,
   0.0879619784,
   -3.121293814,
   -3.0984722156,
   3.0994399058,
   -3.1143560314,
   3.1156864162,
   -3.0448955126,
   -2.9459690466,
   -3.1306059576,
   -3.0816107952,
   3.1316199824,
   3.1317145285,
   3.1235283656,
   -3.0056264613,
   -2.9381621287,
   -3.0725802131,
   -3.0673778215,
   -3.0950845508,
   3.1273504386,
   3.0665749301,
   -3.0960976318,
   3.131428293,
   -3.1379493923,
   -3.1410050932,
   3.1120522809,
   3.0561924873,
   -3.095364884,
   3.136630678,
   -3.120220529,
   3.1415194442,
   3.1232797577,
   -3.1157632528,
   -3.1373268432,
   3.1116352484,
   2.9357398263,
   3.1042759597,
   -3.1028083686,
   2.9955743765,
   -3.0860349213,
   -3.1124673755,
   -3.1242865547,
   -3.1071254224,
   3.1178296606,
   -3.0608122329,
   -3.0166119852,
   3.0453545048,
   3.1165987732,
   2.8806376948,
   -3.0219733149,
   -3.1213836648,
   3.1215025554,
   3.0988830618,
   -3.0641133113,
   3.1028110956,
   -3.0722833094,
   -3.1356925414,
   3.1296193002,
   -3.1065736815,
   3.1397190152,
   -3.0645914689,
   3.0942755113,
   3.1318820905,
   3.1369193947,
   3.1028500893,
   3.0303548693,
   -3.0856665177,
   3.0052921873,
   3.1374791674,
   -3.1084825418,
   2.98767195,
   3.1223229458,
   -2.9748969129,
   -3.1040829264,
   3.1279711355,
   -3.0806576166,
   -2.9912203166,
   3.0319335672,
   3.1412592914,
   -3.0815380346,
   3.1128247539,
   3.0568247164,
   3.1380315688,
   -3.1118170344,
   3.1232075594,
   -3.1202527434,
   3.0788388174,
   -2.8618741368,
   3.1353897835,
   2.9562349201,
   -3.1238701303,
   -3.0617321299,
   2.9882521226,
   3.127941544,
   3.1294972923,
   -3.1240856162,
   3.1352227994,
   -3.1200627281,
   3.0566553297,
   3.1363807629,
   -3.0459832565,
   3.0321692917,
   3.1059520264,
   3.0837862006,
   3.1026211692
  ],
  "phi": [
   -2.406650144,
   0.7807877613,
   -1.3693934317,
   -2.0649376169,
   -1.5454763088,
   -1.5177302188,
   -1.9963565541,
   -1.7205458697,
   -2.7572007456,
   -1.0217088325,
   -1.0777826419,
   -0.7800720365,
   -1.7408567263,
   -1.0855791493,
   -2.0380343617,
   -0.9003481901,
   -1.3510595254,
   -2.4300195036,
   -2.3550655631,
   -1.1111865862,
   -1.1827693138,
   -0.9514405319,
   -1.4647476246,
   -0.8751957626,
   0.9489377729,
   -1.0054291253,
   -1.153334419,
   -1.7033741376,
   -1.8933293577,
   -1.0981735948,
   -1.3114289049,
   -2.7983683857,
   -1.4115344676,
   1.0036517685,
   -1.9542155281,
   -1.6072028315,
   -1.3331559073,
   -1.702899496,
   -2.3650934811,
   -2.1943045155,
   -2.6220994956,
   -2.6373635668,
   -2.2559686242,
   -2.0344394671,
   -0.8076671166,
   -0.8626824146,
   1.4639801424,
   1.534347207,
   -1.0796366235,
   -1.7570292177,
   -2.1392913446,
   -1.9528495796,
   -1.6804428123,
   -1.4058003471,
   -1.0300900056,
   -0.9629119029,
   -1.1581469838,
   -1.1158506751,
   -1.8201531635,
   -1.7731577288,
   -2.219104105,
   -1.8149430654,
   1.2491070855,
   1.7732666647,
   1.1744922218,
   1.6684715344,
   1.1539798827,
   1.5159605194,
   1.3576164456,
   1.1725484097,
   1.1164241977,
   1.5732149147,
   -1.1773392748,
   1.6843224121,
   1.2766718969,
   1.8016024895,
   0.95498623,
   1.0214929744,
   1.4438706791,
   -2.2409545312,
   -2.1885694592,
   -1.2469580593,
   -1.0296726684,
   -2.8936833959,
   -2.188740912,
   -1.1397178491,
   -2.079280988,
   -1.2272753679,
   -1.1416185077,
   -1.3086722618,
   -1.941549932,
   -1.1835219593,
   -1.6719735184,
   -1.1121762417,
   -1.1198945058,
   -1.1536114977,
   -0.970455064,
   -0.9972862407,
   -0.9905225913,
   -1.0244380757,
   -0.9383498812,
   -0.9779896801,
   -1.0281723223,
   -1.2919571052,
   -1.1295874386,
   -2.3556598148,
   -2.1125416696,
   -1.3196636903,
   -2.1718544393,
   -1.2898089706,
   -1.1516845608,
   -1.0710801046,
   -1.1084409253,
   -1.2950461048,
   -2.3651027768,
   -2.4824045028,
   -1.9437310957,
   -1.5147103671,
   -1.0635006272,
   -1.0213659051
  ],
  "psi": [
   2.431862096,
   2.9614229047,
   0.766389097,
   2.5132917827,
   2.4275475272,
   2.960525593,
   -0.2124350642,
   -2.463625559,
   2.3350135825,
   2.9410386507,
   2.5502655676,
   2.0311067193,
   -1.0454636245,
   -0.2673819021,
   -0.5920491247,
   0.5376668467,
   2.4240378913,
   2.5265459968,
   2.4659098354,
   3.0595378496,
   2.722169981,
   2.3425968966,
   -0.7975704142,
   -0.8156101291,
   -0.8678973222,
   0.8719843685,
   -0.6254820796,
   -0.2644216604,
   0.1326096077,
   2.5692454525,
   2.305284512,
   -0.6050939657,
   -3.1033663435,
   -0.3893111,
   0.7500283061,
   -0.106722447,
   1.9710335651,
   2.5258579229,
   2.1974724671,
   2.9292303325,
   2.8531377665,
   2.5306440228,
   2.7736998751,
   2.4717854942,
   2.8128298918,
   2.0842235935,
   2.3076366811,
   -0.1715288086,
   0.0343144801,
   2.331350649,
   2.3649535873,
   2.2314187925,
   2.1444646397,
   1.8267388437,
   2.9583831916,
   -0.737513294,
   -0.8507831836,
   -0.758925091,
   -0.7157513813,
   1.9374367326,
   -0.5899486564,
   3.0271310358,
   -1.4386769459,
   -3.1243185414,
   -2.2193820468,
   0.249346647,
   0.2272336493,
   0.5997711924,
   0.064575184,
   -2.1163597522,
   -2.7661646553,
   -2.5874666324,
   -0.1024288531,
   -0.587081479,
   -2.5533613395,
   -2.3478070038,
   0.7328021565,
   0.9526689792,
   0.6020868406,
   -0.0083279563,
   -0.9671064486,
   2.3537515394,
   2.9421072647,
   -0.5266014954,
   3.0341038281,
   2.2190186308,
   2.3354210238,
   -2.8473103968,
   -0.8063638038,
   -0.7447981187,
   -0.0511495301,
   -0.0708323579,
   2.4631842635,
   2.4971116118,
   -0.8169650387,
   -0.8141086858,
   -0.6869108178,
   -0.8568823933,
   -0.7568848339,
   -0.7630984012,
   -0.9026371575,
   -0.8687587417,
   -0.6929640924,
   -0.5936148933,
   -0.575220551,
   -0.7327805058,
   2.3887571119,
   2.2041008075,
   2.368961863,
   2.2019198142,
   3.0987064092,
   -0.7389367813,
   -0.7302292313,
   -0.5600689861,
   -0.3458744829,
   1.0899585149,
   2.2608230424,
   1.8181396658,
   1.634720402,
   -0.8054731416
  ]
 },
 "B_conformer_rs0_314": {
  "omega": [
   -3.0641704267,
   -3.1078416566,
   -3.0721407827,
   3.0445935546,
   -3.0336262362,
   3.0716191454,
   3.122763668,
   3.0500505714,
   3.132902822,
   3.1377800871,
   -3.1244766289,
   3.0624410879,
   3.0079472942,
   3.0779357418,
   -2.842599817,
   -3.1254749904,
   -3.107718916,
   3.0436330921,
   -3.0932606599,
   -3.106953399,
   3.1268858896,
   3.0733462424,
   2.9464648219,
   3.0102168705,
   3.028440407,
   3.1222646429,
   3.0794121272,
   3.0322097087,
   3.0161983882,
   3.1179712285,
   3.0593449382,
   -3.0264118313,
   3.0428905118,
   -3.0356470731,
   -3.0293762743,
   3.0329201156,
   -3.0010667645,
   -3.0102011417,
   3.099511445,
   -3.072521439,
   3.1271278693,
   3.0918081493,
   -3.0588418526,
   3.0258853045,
   3.0412317272,
   -3.1106310357,
   -3.0437957796,
   -3.0524634037,
   3.0772408039,
   3.1103342955,
   3.0025568059,
   -2.8317511081,
   3.087419992,
   -3.0713321683,
   -3.0860349213,
   -3.1124673755,
   -3.1242865547,
   -3.1071254224,
   3.1177882704,
   -3.1392060268,
   3.1352936218,
   3.0040483875,
   3.1278724427,
   -3.0119939716,
   3.0860407104,
   3.0854349787,
   3.1238271287,
   -2.7409525294,
   3.0629992547,
   3.0107504507,
   -3.0100887524,
   -3.045367559,
   -3.0528056472,
   -3.0017070195,
   3.1365997668,
   3.0625141475,
   3.0456868928,
   3.0365700011,
   -3.0043974151,
   3.1028500893,
   3.0299691672,
   3.1280057226,
   3.1377561566,
   3.1263266754,
   3.1013214593,
   3.0932242678,
   3.0217823782,
   2.9403326726,
   -3.1131498152,
   -3.1339470873,
   3.1122196114,
   -3.0621036854,
   3.092542297,
   3.0962031404,
   -3.1253895017,
   -3.1259266405,
   3.1160636005,
   -3.1109007054,
   3.1313374337,
   -3.0673854402,
   3.1351811851,
   -3.0354492583,
   -3.1208226033,
   3.1320687751,
   -3.0383605202,
   -2.9250091051,
   -3.0302986963,
   -3.1380175745,
   3.1381266553,
   3.14108913,
   -3.105107693,
   -3.1051747497,
   -3.1204449192,
   3.0982780746,
   3.1177977796,
   -3.1226334335,
   -3.0868384178,
   3.0889823447,
   3.0238480193,
   3.0415308111
  ],
  "phi": [
   2.5270493858,
   2.5075042544,
   2.0662115889,
   1.0952388881,
   1.8003253244,
   1.2456895305,
   1.794932363,
   1.1806232655,
   2.4518736488,
   0.9730951919,
   2.1812645513,
   1.3623848531,
   0.7180500748,
   2.1460054256,
   1.7546123675,
   2.3499977529,
   1.1401549542,
   1.2116543128,
   1.0184202049,
   1.0589699102,
   1.2010722234,
   1.2274937513,
   1.5613978343,
   1.4691043246,
   1.6660637871,
   1.2001669706,
   1.3502800241,
   2.5493451437,
   1.0244051789,
   1.0819904518,
   1.3983779551,
   1.7593908743,
   2.1658863142,
   1.1650902915,
   1.7701331865,
   1.3533931972,
   1.1041709625,
   -1.5127118698,
   2.1887925784,
   1.8663407966,
   0.9795285193,
   1.2183602572,
   1.133488097,
   1.7765982578,
   1.9049154652,
   0.9139897772,
   -1.4677771171,
   -0.9372666123,
   1.6668611712,
   1.8490115364,
   2.0469601765,
   1.5294601007,
   1.2881355847,
   -1.4058003471,
   -1.0300900056,
   -0.9629119029,
   -1.1581469838,
   -1.1158506751,
   -1.2977746736,
   -1.8383365845,
   -1.0875298071,
   -1.6431328403,
   -2.7423895018,
   -2.6745430913,
   -1.0299884744,
   -1.0855117508,
   -1.0589685573,
   -3.0678459019,
   -2.2393120363,
   -1.1279453208,
   -1.4317017511,
   -1.2160099851,
   -1.6291039306,
   -1.0659070758,
   -0.9321643937,
   1.0792208533,
   -1.3522410214,
   -1.3514927012,
   1.4438706791,
   -2.2409545312,
   -2.7784546949,
   -1.4877314049,
   -1.0547045782,
   1.8717056578,
   -1.6249480147,
   -1.3668916648,
   -1.6361003869,
   -2.9011068312,
   -1.6203368098,
   -2.5575197003,
   -1.3840085825,
   -2.0994298808,
   1.0931672652,
   -1.307186694,
   -2.166682924,
   -1.8722450086,
   -1.0843572224,
   -1.0851189457,
   -1.6073253986,
   -1.8652225959,
   -1.5287781288,
   -1.0850822554,
   -1.1408346191,
   -1.052209774,
   -1.2440117127,
   -1.8885810911,
   -1.176693594,
   -0.9926537954,
   -1.1913023835,
   -1.1851099608,
   -1.4190649453,
   -1.4948953676,
   -2.6714708506,
   -2.1157522443,
   -2.0812102685,
   -1.1337121825,
   -1.1534930967,
   -1.0696421968,
   -1.0426745672,
   -0.8901482409
  ],
  "psi": [
   -2.9811759614,
   -2.8545003876,
   -2.4967138154,
   -2.6067678048,
   0.3452306079,
   -0.320285181,
   0.4135874203,
   2.9868638476,
   0.5593704362,
   -2.593882918,
   0.2643778204,
   -2.5924355866,
   -2.5583586081,
   0.8751994699,
   -0.4724908988,
   -2.3205583184,
   -2.8278725244,
   -2.6994872441,
   0.8013836487,
   0.6643070602,
   0.8012969307,
   0.6902270664,
   0.6932785358,
   0.3841788786,
   -2.4499949197,
   0.2236522013,
   0.5568580533,
   0.4257699643,
   0.3475905305,
   0.7512134719,
   0.7073951457,
   -2.9218876929,
   -2.4178637704,
   -2.567565459,
   -2.5350048833,
   -2.2209159299,
   -2.7203185163,
   -2.7623458859,
   0.0739915038,
   -2.7485506465,
   -2.3761597882,
   0.9988529098,
   0.5569534144,
   0.7481451683,
   0.0274309281,
   -1.9392177638,
   -2.3839396388,
   0.0726150922,
   -0.6276698623,
   -2.2730492549,
   0.3154226281,
   -2.1339235908,
   -2.2738232818,
   0.9625079664,
   2.9583831916,
   -0.737513294,
   -0.8507831836,
   -0.758925091,
   -0.7155192899,
   -0.2609057467,
   0.2414467842,
   2.4438214681,
   2.3364737394,
   2.7859336932,
   2.5969778734,
   -0.4610165546,
   -0.7141137098,
   -1.7403587179,
   1.2242235606,
   2.8137838752,
   2.8899679225,
   2.4034747145,
   -0.5868105876,
   -0.2738558902,
   -0.7375728054,
   -0.6878593878,
   0.6170434819,
   2.0742114899,
   2.1560813301,
   -0.0083279563,
   -0.9680628406,
   3.0659001398,
   2.598528917,
   -0.4012799351,
   0.1995965681,
   2.2901001009,
   2.3632726798,
   -0.897839388,
   2.9213201454,
   0.8340194084,
   2.5534383873,
   -0.3186330808,
   3.0169160191,
   0.3314494348,
   2.1917003403,
   1.6216630549,
   2.0461707777,
   -0.8220912447,
   -0.5473504299,
   0.1530411758,
   1.8773701312,
   1.9883654995,
   -0.7409935235,
   -0.7669534216,
   -0.803886985,
   -0.6929557576,
   -0.1933674159,
   2.7334156123,
   -0.799573692,
   -0.7125829264,
   -0.446755651,
   -0.2126605926,
   2.5258791438,
   2.6505676391,
   2.1726200861,
   2.5961172789,
   -0.8490778254,
   -0.3995509625,
   -0.8261997097,
   -0.8527200976
  ]
 },
 "B_conformer_rs0_315": {
  "omega": [
   -3.1012893011,
   -3.0838061396,
   -3.1360678925,
   -3.0512137804,
   -3.1260691354,
   -3.1354555446,
   2.9838766299,
   -3.1201014492,
   3.1180721338,
   -3.1115740969,
   -3.1012272246,
   3.1310120435,
   3.1100624186,
   3.1021289219,
   2.9269391355,
   3.1195374453,
   -3.0659382157,
   -3.1367123752,
   -3.0861436126,
   -2.9987149208,
   3.1250787567,
   -2.9484311407,
   -3.0995607362,
   3.1247649632,
   -3.0011305494,
   3.0478016953,
   -3.0789866018,
   -2.9631744954,
   -3.1225234712,
   3.1136642988,
   3.059773874,
   -3.026685387,
   3.043285055,
   -3.0355575242,
   -3.1301596498,
   3.1401821853,
   -3.1350560805,
   3.0637156265,
   -3.0427822353,
   -2.9926578995,
   -3.0222334946,
   -3.1316571899,
   3.0442995468,
   -3.0312199824,
   3.0102040288,
   3.1021128386,
   3.0916838028,
   3.0751579178,
   3.0824665787,
   -3.081699772,
   -2.9914956878,
   3.0773189749,
   3.1215240899,
   -2.9841659927,
   -3.0860349213,
   -3.1124673755,
   -3.1242865547,
   -3.1071254224,
   3.1179223663,
   3.114613765,
   -3.1124952358,
   -3.0931448979,
   -3.0322908898,
   2.9538012221,
   -3.049940143,
   -2.9920431019,
   3.0908394992,
   -3.135932098,
   3.0217724244,
   -3.0625914939,
   3.0918242952,
   -2.8070194688,
   -2.9072702019,
   -3.040222023,
   2.9873960162,
   2.9158661606,
   -3.0869766629,
   3.0517229676,
   3.1199956863,
   3.1028500893,
   3.0300637241,
   -2.9647813183,
   -3.1106700735,
   3.0639623919,
   3.1226333237,
   3.0349108147,
   -3.0350151507,
   -3.1382933698,
   3.135643496,
   3.1365363121,
   -3.1310697629,
   -3.1125343856,
   -3.1252294368,
   3.1031912021,
   -3.041798642,
   2.9878586021,
   -3.0770289201,
   -3.1124836392,
   -2.9787227422,
   3.0757823799,
   3.0901942286,
   -3.033809898,
   2.8852737171,
   3.0678480466,
   3.0356921067,
   3.1354214375,
   -2.9810206833,
   -3.1185685224,
   -2.9730325308,
   -3.0555049068,
   3.1391522059,
   -2.9644042506,
   2.9702068568,
   -3.1209066612,
   -3.0940886002,
   3.094669971,
   3.1261565557,
   3.1304871246,
   -3.1005056021,
   -3.0675485327
  ],
  "phi": [
   1.2357050498,
   1.0394269982,
   1.2744913563,
   1.034845857,
   0.870475495,
   1.3291800943,
   -1.4296125481,
   1.1746288675,
   1.6540821702,
   1.124741065,
   1.1327838423,
   1.3984502156,
   2.6741589707,
   1.0945657337,
   2.6554960898,
   1.9485342969,
   1.0016720298,
   1.9330659968,
   2.4803004544,
   1.2067473487,
   2.3416789467,
   1.96962108,
   1.0369776357,
   1.1334115861,
   1.2049592802,
   1.0953231447,
   1.1177724731,
   1.5746958283,
   1.5757575213,
   1.4873381313,
   1.399935659,
   1.7591741286,
   2.1663843751,
   1.1633201418,
   1.6971991734,
   1.9298250401,
   0.9939635984,
   -1.6636683036,
   1.8702315562,
   2.3625257551,
   1.1180432833,
   -0.9145864704,
   1.5703044731,
   1.9780334301,
   1.6642567519,
   1.0931474321,
   2.1968216146,
   -2.8463803832,
   1.4156529554,
   1.2008361376,
   2.0481523044,
   1.805640095,
   2.1649085295,
   -1.4058003471,
   -1.0300900056,
   -0.9629119029,
   -1.1581469838,
   -1.1158506751,
   2.279086574,
   1.4811115945,
   1.056706433,
   1.0977896165,
   1.1072501328,
   1.8547473158,
   1.1513994079,
   1.0426257557,
   1.8863585517,
   0.9963005381,
   1.2268266741,
   1.0541628156,
   1.1716023046,
   -1.2567303649,
   -1.9915563102,
   -1.2230460045,
   -1.1505088715,
   -2.1727889583,
   -1.1920410748,
   -1.0916137315,
   1.4438706791,
   -2.2409545312,
   1.7925522292,
   2.7630431909,
   1.2420644153,
   -1.5643559538,
   0.972936066,
   1.2791728732,
   0.9893915764,
   1.0482019034,
   1.0956965865,
   1.042759091,
   1.2899283752,
   1.2357209669,
   1.1398806166,
   0.9829858579,
   0.7887138777,
   1.7262540399,
   1.6376678129,
   1.924108677,
   2.3712211336,
   2.3908594648,
   2.1606929606,
   -1.0691268902,
   1.8725342045,
   1.0968428085,
   1.3031189555,
   2.1882570018,
   1.2680363297,
   2.813278496,
   1.8804916888,
   1.7858174794,
   2.5735248389,
   1.3481698945,
   1.0682740797,
   1.1137538223,
   1.0191582434,
   1.1105911907,
   1.0622365528,
   1.2758538827,
   2.1486335149,
   2.5833855473
  ],
  "psi": [
   -1.4545731076,
   -2.8350260021,
   0.6335810577,
   0.6551376281,
   0.5161879062,
   0.7835990329,
   0.2419029623,
   0.0391647126,
   -2.1761744235,
   -2.6462952381,
   -2.7886114786,
   -2.5192873706,
   0.4735349896,
   2.6108825785,
   -2.487683492,
   -2.5290129623,
   -2.2471229877,
   -2.5372384925,
   -2.5762638295,
   -2.5121430043,
   -2.3855016251,
   -2.9542288102,
   -2.5727925224,
   0.7467976959,
   0.6358617776,
   0.6887593304,
   0.46686571,
   0.3451708733,
   0.0163009844,
   -2.737756346,
   -1.385329467,
   -2.9221719314,
   -2.4179801471,
   -2.567122406,
   -2.5351997926,
   -2.3303860093,
   -2.8818344644,
   0.6662393176,
   0.237924798,
   3.0628280395,
   -2.5921015501,
   0.5853890602,
   -0.9174788211,
   -2.2701012789,
   -0.0342050447,
   -1.9866706366,
   -2.618012466,
   2.833578016,
   -2.8956221563,
   -2.1677826156,
   -2.2936375149,
   -1.9278718922,
   -2.681274467,
   -0.0583706872,
   2.9583831916,
   -0.737513294,
   -0.8507831836,
   -0.758925091,
   -0.7154953156,
   -2.1783696035,
   2.9960792665,
   0.3530064368,
   0.2926351254,
   0.3458139364,
   -2.9285964768,
   0.232834131,
   0.3966215291,
   -0.4756195072,
   0.6349987721,
   -2.1267240172,
   -2.3699436143,
   1.1398501284,
   2.6857082577,
   -0.320072333,
   2.4948205411,
   2.7766507069,
   2.5478087107,
   -0.8077955113,
   -0.6572746886,
   -0.0083279563,
   -0.9685625765,
   -2.7745268251,
   -2.8949335938,
   0.1948836613,
   -2.7218778274,
   -2.5780572172,
   0.505147642,
   0.9379678442,
   0.7477503536,
   0.8717514592,
   0.4925686697,
   0.5267176515,
   0.6874985831,
   0.6923089227,
   0.7960629673,
   0.6291850492,
   0.4581097458,
   -2.1567276053,
   -2.5655100334,
   -2.4393109604,
   -2.0297485182,
   -0.5496127253,
   -0.6616520834,
   0.1835914016,
   -2.3365021545,
   0.3806237765,
   -2.4186852337,
   0.7719380298,
   -2.8405822672,
   -2.1907864711,
   -2.6927355439,
   -2.664615961,
   -2.8120029125,
   0.4685010906,
   0.7616506084,
   0.8580802066,
   0.7327500688,
   0.8490081719,
   -2.2594047411,
   -2.4080194824
  ]
 },
 "B_conformer_rs0_316": {
  "omega": [
   3.1205454558,
   3.1095823123,
   3.1406188116,
   3.1276904036,
   3.0005764008,
   3.0460397035,
   -3.110480101,
   -3.0793560294,
   -3.1130953129,
   0.0063382432,
   3.1402614946,
   -2.9736920888,
   -3.0488100541,
   2.9021028544,
   3.1013063513,
   2.9972053803,
   3.1298343203,
   -2.887665431,
   -3.1001289978,
   3.0221599498,
   -3.1200581367,
   -3.1181726074,
   3.1333589078,
   -3.1395838279,
   3.1237756869,
   -3.0553706032,
   -3.127059225,
   -3.1372452924,
   -3.131598421,
   3.1356081587,
   3.0603798189,
   -3.02744401,
   3.0427263122,
   -3.0354452731,
   3.1125265087,
   3.0660020354,
   3.0799118844,
   -2.9367327566,
   -3.024502104,
   3.1251761283,
   2.9928979843,
   3.1210327011,
   -2.922105749,
   -3.1058761959,
   -2.9997283441,
   3.0750260201,
   3.1390268933,
   -3.0699246207,
   -3.0904933755,
   3.0682733571,
   -3.0741838903,
   -3.1093046402,
   -3.1046698517,
   -3.1038879766,
   -3.0860349213,
   -3.1124673755,
   -3.1242865547,
   -3.1071254224,
   3.118734783,
   3.1005941318,
   -3.111323884,
   3.1005856814,
   -3.045503747,
   2.9335422318,
   3.1186081371,
   -3.0568958329,
   3.0437728078,
   2.6937847442,
   -3.1205222139,
   -3.1310389375,
   3.0408119833,
   -2.9313424901,
   -3.0301173698,
   2.9553172094,
   3.1049914357,
   3.0425754341,
   2.965821176,
   -2.9894277064,
   3.1265798363,
   3.1028500893,
   3.0302473191,
   2.9547656316,
   -3.0346423528,
   3.1266506328,
   2.9836763118,
   -2.8915053596,
   3.0549413771,
   3.115849867,
   -3.1252896875,
   -3.0731877479,
   3.0995589307,
   3.1270860377,
   3.1332435296,
   -3.0524649678,
   2.9345073092,
   3.048301722,
   2.9995597553,
   -3.1035249539,
   3.028806121,
   -3.118344403,
   3.0615849939,
   3.0945663999,
   -2.9697971833,
   -3.0907678325,
   -3.0691828531,
   -3.0074894549,
   3.1117381618,
   -3.0818639145,
   3.1124551199,
   3.1296836555,
   -3.137602907,
   -3.1125192179,
   -3.1358595862,
   3.1315000928,
   -3.0590519066,
   -2.9762275266,
   3.0952731727,
   2.9468291603,
   3.0921698373,
   2.9449177256
  ],
  "phi": [
   1.4245822146,
   0.7074560548,
   1.645107473,
   0.9576012135,
   -1.7285133456,
   1.2297640774,
   1.2063829084,
   1.1803430508,
   2.5079264111,
   1.2695883691,
   1.0804109562,
   0.8987127283,
   0.8658866789,
   1.1154551011,
   1.4230360089,
   2.4127820797,
   1.0485578295,
   1.9577034832,
   1.2520961073,
   1.2511601299,
   2.0204233036,
   1.6863342518,
   2.0090505038,
   0.9473786701,
   0.9937896989,
   1.0399964807,
   0.9925604753,
   1.0039776256,
   1.7966739104,
   1.090191209,
   1.3985199251,
   1.7600489989,
   2.166692667,
   1.1640848207,
   1.4603155927,
   2.1312942359,
   1.2533868228,
   2.0561995025,
   -1.0229857355,
   2.135357666,
   1.2824301923,
   2.0819433682,
   1.672058187,
   1.8942485316,
   2.2472918884,
   1.1111369909,
   -0.9166079598,
   -1.4597807817,
   1.9309056539,
   1.7352395743,
   1.8858692335,
   1.0889772397,
   0.9626503796,
   -1.4058003471,
   -1.0300900056,
   -0.9629119029,
   -1.1581469838,
   -1.1158506751,
   -1.0789029269,
   -1.5765363796,
   -1.7669655348,
   -1.0345585058,
   -1.0619454186,
   -1.1045952388,
   -1.0211677945,
   -2.1179006892,
   -2.8659499301,
   -0.0790697125,
   -1.3027637839,
   -1.3309423799,
   -1.3839268482,
   -0.9778417269,
   -1.7265752557,
   -0.9495152518,
   -1.1858625402,
   -1.5232806952,
   -1.5866354568,
   -1.0608274209,
   1.4438706791,
   -2.2409545312,
   -2.1725611691,
   -2.4906101354,
   -0.9741602025,
   1.2126553534,
   -1.5436994759,
   -1.3018184294,
   -2.3615327814,
   -1.0413680817,
   -1.5352763216,
   -1.8645018767,
   -1.4376405052,
   -1.8616566393,
   -1.3742147066,
   -2.2355150127,
   -2.1678424995,
   -2.1597274491,
   -2.0976639128,
   -2.2291130048,
   -0.9665479929,
   -1.2082643063,
   -1.4477944154,
   -1.6720900756,
   -1.5546422604,
   -1.4677412181,
   -1.003053211,
   -1.2747071187,
   -1.7319312797,
   -1.2455782808,
   -1.8275297937,
   -3.0867258561,
   -0.8975035879,
   -1.3254282401,
   -1.9260569162,
   -0.79033926,
   -2.0622528314,
   -1.1480353,
   -1.8991973555,
   -1.7745922956,
   -2.5269687102,
   -2.1317209762
  ],
  "psi": [
   0.6105497154,
   0.0732359938,
   -2.3113090985,
   0.1810050794,
   -2.3707046958,
   0.4913557355,
   0.4812849586,
   0.8438560925,
   0.4901970607,
   -2.5341628843,
   -2.9598552541,
   0.4296640998,
   -2.4286130097,
   -2.2273644103,
   0.6295664593,
   -1.0881621823,
   -2.773736434,
   -2.480411638,
   2.1066262145,
   0.6713138725,
   0.6429819073,
   -2.0886386813,
   -2.0826779291,
   -2.475772611,
   -2.2713521252,
   0.8389269098,
   0.757658938,
   0.811774793,
   0.8340063436,
   -1.914275125,
   -2.7232056454,
   -2.9222853923,
   -2.4186298665,
   -2.5679160544,
   -2.5351142835,
   0.417830501,
   -2.43263126,
   -2.7336643652,
   2.7041482219,
   2.5737041178,
   0.0843633909,
   -2.1873090915,
   -2.5555534833,
   -2.3525884039,
   -0.2871687504,
   -2.6184061617,
   0.345258976,
   -0.6839890909,
   0.0320079559,
   -2.2774310219,
   -2.2674925899,
   0.3013398593,
   0.763891797,
   0.7349038394,
   2.9583831916,
   -0.737513294,
   -0.8507831836,
   -0.758925091,
   -0.7146424265,
   -0.404718097,
   1.8793396936,
   0.2385945644,
   -0.8928608636,
   -0.7169402019,
   2.703043992,
   2.3330423969,
   2.2844480664,
   1.5103229145,
   0.1047302413,
   2.0264409712,
   3.0336918597,
   1.3701315383,
   -0.9012714002,
   0.4524694172,
   2.5851116862,
   2.6070662439,
   1.289382875,
   1.8389049869,
   2.2617972117,
   -0.0083279563,
   -0.9677801516,
   2.6882071306,
   1.4528763695,
   2.4630950228,
   0.1554599765,
   1.9312940062,
   2.6816892581,
   2.705785755,
   -0.458125057,
   0.2098396653,
   0.4304135816,
   1.9312119407,
   2.3736985011,
   2.3593547904,
   2.5232965815,
   2.3851624813,
   2.2421012797,
   3.0246796647,
   0.958167667,
   -0.6043424567,
   -0.2242029391,
   -0.2249034783,
   2.1491964061,
   -0.5075054207,
   -2.9741994066,
   2.3591784078,
   2.50017822,
   2.6663826073,
   2.1621631256,
   -0.5369554664,
   3.1075977428,
   -0.529859222,
   -0.0370607669,
   0.5169708852,
   -0.888135976,
   2.1275776938,
   2.3957550881,
   2.4240382808,
   2.146381072,
   2.3541202024
  ]
 },
 "B_conformer_rs0_317": {
  "omega": [
   3.0480762017,
   3.1264571356,
   3.1304225374,
   3.1272342989,
   3.1396833632,
   -3.0953067573,
   3.1035623597,
   -3.0475194118,
   3.0118230061,
   -2.7871408983,
   3.0198983891,
   -3.0039970477,
   -2.9496775226,
   -3.0865513374,
   3.0894355883,
   3.1385268941,
   -3.1372472382,
   3.1029515408,
   3.1348112063,
   -3.0925196184,
   3.0370218211,
   3.1151282232,
   3.049830829,
   -3.1061620933,
   3.139994159,
   -3.0545852172,
   3.0579418853,
   3.1029510958,
   -3.0955775926,
   -3.1397800702,
   3.1328818941,
   -3.1176253348,
   3.071235762,
   3.1005056012,
   3.0856697397,
   -3.1310858928,
   3.0382464549,
   -3.0618644533,
   3.0825743861,
   2.9465711299,
   3.1415829994,
   -3.1409286769,
   -3.0610259576,
   -3.0883824393,
   -3.0566253713,
   3.0904618363,
   -3.0944336146,
   -3.1106388343,
   2.9916923347,
   2.9651049193,
   3.1370138216,
   3.0520714949,
   -3.1210436501,
   3.0901775379,
   -3.0860349213,
   -3.1124673755,
   -3.1242865547,
   -3.1071254224,
   3.1185992721,
   3.0612941113,
   -3.0479502266,
   -3.0919980699,
   3.0943892812,
   -3.0999755318,
   2.9895942943,
   -3.1378619205,
   -3.0254068734,
   3.1159012982,
   3.0705561131,
   3.1102844012,
   2.9974074576,
   3.1271832139,
   -2.8537006971,
   3.0872010531,
   3.0315723163,
   -2.8810609567,
   3.1322520563,
   -3.044586687,
   3.0913921583,
   3.1028500893,
   3.0295455589,
   -3.0623021979,
   2.9954418239,
   3.132004967,
   -2.9931574263,
   -3.0194465112,
   3.0361528967,
   -3.1309154987,
   -3.0928132126,
   -3.0779650272,
   -3.1327233967,
   3.0989340911,
   3.0883819241,
   -3.1010887326,
   -3.0836697823,
   2.9830277172,
   -3.1173775991,
   3.1324088871,
   3.1412379428,
   3.1218540957,
   -3.1367807355,
   -3.051577289,
   -2.9691125618,
   -3.0903343849,
   -3.0708240579,
   -3.006637377,
   3.1001289477,
   -3.1126684252,
   3.0998120882,
   -3.1218110387,
   3.1260022583,
   3.1311409719,
   3.1407383452,
   3.102230924,
   2.9811625989,
   -3.087168377,
   -3.0077786851,
   -3.0748654806,
   3.0753165315,
   -3.0876307801
  ],
  "phi": [
   -2.180480407,
   -2.3276966713,
   -1.7223903464,
   -1.0173789829,
   -1.4836195915,
   -1.4117688938,
   -1.6334274304,
   -1.0704803353,
   -2.5216730442,
   -1.2514989153,
   0.8736976162,
   -0.8167529452,
   -1.3885533008,
   -1.2636305332,
   -1.2652590171,
   -2.3020474445,
   -1.0691450948,
   -1.3698960529,
   -1.6735015666,
   -1.6097939029,
   -2.265990273,
   -1.8143332386,
   -1.8801777092,
   -1.6195648436,
   -2.5400921113,
   -2.6385494402,
   -2.5180244585,
   -1.2805284693,
   -1.2356051819,
   -1.0611890575,
   1.2459122951,
   -1.1781373082,
   -1.1691511847,
   -1.1298211483,
   -1.0399876673,
   -1.3045229982,
   -1.2064398086,
   -1.3833578908,
   1.6946644453,
   -2.0682451821,
   -1.2048659897,
   -2.1174327602,
   -0.9509337589,
   -2.2704128107,
   -1.3128808778,
   -0.9611854648,
   1.3466166272,
   -1.3514639731,
   -2.3149975755,
   -2.4357765687,
   -1.9751057134,
   -1.6647250961,
   -1.9088695903,
   -1.4058003471,
   -1.0300900056,
   -0.9629119029,
   -1.1581469838,
   -1.1158506751,
   -1.2267394696,
   -0.8687429781,
   -1.1701802082,
   -1.1430904822,
   -1.6288482372,
   -1.5378777269,
   -0.9662740827,
   -2.1653447851,
   -1.3319795543,
   -1.2352724424,
   -1.8047162879,
   -1.1831988211,
   2.6208042381,
   -2.7583524263,
   -2.5075699963,
   -2.2297044046,
   -1.1826308969,
   -2.4808641876,
   -1.251993909,
   -0.8972440363,
   1.4438706791,
   -2.2409545312,
   -2.1239064936,
   -0.9480467857,
   -1.0054257495,
   3.0943140581,
   -2.3837852965,
   -1.9382726068,
   -1.4765678068,
   -0.7942262345,
   -2.4770373221,
   -1.2146612401,
   -2.3008262217,
   -1.176371489,
   -2.1096879091,
   -2.305266818,
   -2.3724167702,
   -1.1189682114,
   -1.7585389192,
   -1.6314766358,
   -2.5836197152,
   -2.1896591287,
   -1.9939578743,
   -1.4266954531,
   -1.555800635,
   -1.4663593469,
   -1.0033464351,
   -1.2762406937,
   -1.0730563124,
   -1.0539456024,
   -1.1649724222,
   -1.1197352366,
   -1.0585686415,
   -1.1449346508,
   -1.1326741771,
   -1.2842648056,
   -1.0101745061,
   -1.1694422952,
   -1.3098484507,
   -2.981712704,
   -2.5757933955,
   -2.3279232148
  ],
  "psi": [
   2.6330974519,
   2.388065332,
   2.1836648183,
   0.3409641037,
   2.5362513077,
   1.219568939,
   -0.2842523853,
   0.3743876574,
   2.5588273264,
   2.7394253657,
   -0.5329072199,
   0.8947210886,
   -0.8012703646,
   -0.1706452835,
   -0.4686137591,
   -0.7380452632,
   1.3121044137,
   -0.4533512028,
   -0.0057302607,
   0.0768292142,
   2.2445859177,
   2.2457993915,
   2.5130872569,
   2.1923461877,
   -0.7824842016,
   2.6629958517,
   2.590219629,
   2.1608728316,
   -0.4996547197,
   2.358875932,
   2.4962020162,
   -0.0422632108,
   -0.5782551657,
   -0.6350646966,
   -0.7643630003,
   -0.7711093346,
   2.0964968767,
   2.9531345901,
   -0.1192752864,
   2.6139081286,
   2.0859620999,
   -0.2185932547,
   1.7884854402,
   -0.7691910403,
   2.8093149503,
   2.3216830624,
   2.1017834963,
   -0.1151924137,
   2.547861056,
   2.3985991574,
   2.8309137473,
   2.1669436481,
   2.1187554107,
   1.8321570505,
   2.9583831916,
   -0.737513294,
   -0.8507831836,
   -0.758925091,
   -0.715852465,
   -0.7043728846,
   -0.7733239883,
   -0.6400018091,
   -0.2619827221,
   -0.0724258657,
   2.5290524783,
   2.6071573604,
   0.2875027832,
   0.853009682,
   -0.5465173737,
   2.3179801359,
   0.8300465453,
   2.5865632937,
   -2.9606492699,
   2.8247845636,
   2.4630499738,
   2.7251895522,
   0.2335553871,
   2.3352615076,
   2.2230532171,
   -0.0083279563,
   -0.9656945094,
   2.7155099064,
   2.2749689508,
   -0.2606085453,
   -2.4389762432,
   2.4368668702,
   -0.20614077,
   1.9782744896,
   2.013608083,
   1.2173455229,
   2.7838334216,
   2.0913045073,
   2.3821093844,
   2.42057457,
   2.0494933563,
   2.7881544137,
   2.3727641637,
   2.1901242459,
   -0.0409252901,
   2.4773627416,
   2.3598330783,
   2.6367033633,
   2.5054386914,
   -0.5092572176,
   -2.9749836882,
   2.3601617155,
   2.5004488948,
   -0.6910732005,
   -0.7742824176,
   -0.7900858917,
   -0.7983828118,
   -0.7037926425,
   -0.5795940492,
   -0.6233584983,
   -0.6187121191,
   -0.8270879767,
   -0.682398676,
   -0.6234940681,
   2.8478866988,
   2.4356099926
  ]
 },
 "B_conformer_rs0_318": {
  "omega": [
   3.0528420795,
   3.0547081933,
   3.0552384368,
   -3.1354817013,
   -2.9722787577,
   3.0827133144,
   -3.092325634,
   -2.7767706954,
   3.1177433473,
   -3.1293201367,
   -3.1366647873,
   -3.1206570898,
   -3.0714843903,
   3.1196361183,
   3.0628724413,
   3.0972081868,
   3.1087702866,
   3.0310847434,
   -3.0797087168,
   3.0483905854,
   3.1245968495,
   -3.1123307265,
   2.9933738413,
   -3.0954399191,
   3.1387300846,
   3.1309242196,
   -3.1394403464,
   -3.1277278466,
   3.0390816165,
   -0.0327233649,
   -2.865674933,
   -3.1115703174,
   -3.0818058623,
   -3.124865814,
   3.0529670377,
   3.1260621452,
   3.1055433201,
   3.0330166781,
   -3.105267743,
   3.0867678884,
   3.1221257394,
   2.9767187263,
   -3.0780633838,
   2.9620397421,
   3.0845620606,
   -3.116318615,
   -3.0490662368,
   3.0772650829,
   3.0887283992,
   3.081712991,
   3.0833892671,
   3.0434392652,
   -3.1374575427,
   -3.1126015642,
   -3.0860349213,
   -3.1124673755,
   -3.1242865547,
   -3.1071254224,
   3.1188909855,
   -3.057010338,
   3.1117790236,
   3.0715991893,
   -3.131624523,
   -2.9371439109,
   -3.0979857223,
   -3.1005430456,
   -3.1160228467,
   3.1101987637,
   -3.1311431715,
   3.1396137062,
   -2.9964543866,
   3.0443223403,
   2.8988478153,
   3.0696848796,
   -3.0927382536,
   -2.9704006316,
   -3.0695717946,
   -3.0637293753,
   -2.974873502,
   3.1028500893,
   3.0300161009,
   -2.9369795646,
   3.0489256674,
   3.0538376192,
   3.0909903006,
   -3.1004443547,
   -2.9587316817,
   3.0962036528,
   3.1016803637,
   3.1179136755,
   -3.0942335916,
   -3.1091811845,
   -3.113167721,
   3.0015642037,
   2.8848031077,
   -2.8958748543,
   -3.0053532422,
   2.9423362553,
   -2.9612800298,
   -3.0558738686,
   -3.0097492406,
   -3.057491483,
   -3.0707926681,
   3.1252100849,
   3.0982625328,
   -3.1159990763,
   3.1305136557,
   3.0401594425,
   -2.9956287001,
   -3.0693867428,
   3.1055368808,
   3.1036752965,
   3.1205630584,
   -3.0987670334,
   -3.1186246754,
   3.0630746653,
   -3.0626608926,
   -3.1045989776,
   -3.0310638335,
   3.116500669
  ],
  "phi": [
   -2.3619496583,
   -2.3822246703,
   -2.03052148,
   -1.1889501566,
   1.3991799269,
   -2.7974590387,
   2.1037704464,
   -2.3228421286,
   -2.4218852516,
   -0.9012697625,
   -1.3301739064,
   -1.8085491169,
   -2.0992661246,
   -2.2896166933,
   -1.6622245019,
   -1.9812648609,
   -1.0712478666,
   -1.9885787679,
   -1.9663480085,
   -1.669117171,
   -1.251203063,
   -1.2134981479,
   -1.9786226237,
   -1.3730588357,
   -0.9572726948,
   -0.9908449939,
   -1.2513095465,
   -1.1412690982,
   -1.3900283953,
   -1.2544970432,
   -2.6493554359,
   -2.2800711399,
   -1.6575496445,
   -2.6880258124,
   -2.097043287,
   -1.1966958867,
   -1.0041713224,
   1.2424981244,
   -1.0472927733,
   -1.3719478731,
   -1.1629868594,
   -2.6667265168,
   -1.6128486223,
   -2.1874931625,
   -1.3533340547,
   -1.034015776,
   -1.3638888411,
   1.6759531254,
   -2.1864815909,
   -1.5948399136,
   -2.2511918473,
   -1.8166291307,
   -1.8519290359,
   -1.4058003471,
   -1.0300900056,
   -0.9629119029,
   -1.1581469838,
   -1.1158506751,
   2.125246882,
   1.6839971493,
   0.8717118794,
   2.8496236398,
   1.371716417,
   2.4522430571,
   1.264494596,
   1.1592050072,
   1.0833976609,
   1.1220563397,
   1.6311245742,
   1.1429656012,
   0.9933964585,
   2.0350006418,
   1.2586237177,
   1.2250953147,
   1.7219053263,
   -1.4649299778,
   -2.2681820925,
   -1.1017246171,
   1.4438706791,
   -2.2409545312,
   1.0730375985,
   1.1302317642,
   1.2416900449,
   -1.3455925215,
   2.0359355452,
   1.1839403045,
   1.8044934422,
   1.0650237416,
   1.7108809761,
   -0.8059572132,
   2.6778940377,
   1.5048674655,
   1.2650903461,
   2.2396925732,
   1.3875589285,
   1.9990331212,
   1.9593968989,
   1.8944394009,
   2.1784781685,
   1.2006500798,
   2.2933695274,
   2.4982380361,
   1.1684691071,
   1.0142436853,
   0.954894846,
   1.0230109737,
   1.9528392875,
   1.2800780615,
   1.6380086833,
   1.0290925944,
   1.4177852176,
   1.4936244856,
   2.6712574527,
   2.1169613013,
   2.0824028597,
   1.5620661866,
   1.0890830811,
   1.5318111694,
   2.2241628497,
   1.9503547692
  ],
  "psi": [
   2.8965407165,
   2.7778804196,
   2.3738166786,
   2.6881005282,
   -0.5774518269,
   0.2251165241,
   2.9001909804,
   -2.9695784698,
   1.0132369909,
   1.1572269993,
   -0.4522177287,
   -0.2643974052,
   2.4220881474,
   2.8615211093,
   2.36077896,
   2.3864132203,
   1.7739568303,
   2.3575827192,
   -0.0962497272,
   -0.1620529372,
   2.3731874304,
   2.4356861121,
   2.7903966367,
   2.1889397906,
   2.8015801168,
   -0.7346246871,
   -0.774123924,
   -0.6696848944,
   -0.6003494159,
   2.7392833855,
   2.7295281037,
   2.4353965501,
   1.972720856,
   0.0919108469,
   3.0061792412,
   2.2647032167,
   2.8244002276,
   -0.4813644676,
   0.3599821807,
   -0.5165080539,
   -0.1183463616,
   -0.7410841663,
   2.8111338788,
   2.2800033039,
   2.3931237453,
   2.3029861771,
   2.522073908,
   -0.2102221778,
   2.5415833714,
   2.189955166,
   2.1245743288,
   2.2713226248,
   2.2110307042,
   2.4622968307,
   2.9583831916,
   -0.737513294,
   -0.8507831836,
   -0.758925091,
   -0.7186250068,
   -2.8555682705,
   -2.7266716649,
   0.8525130424,
   -2.5329635663,
   -2.7335564425,
   -2.5028403955,
   0.3033587387,
   0.7596279519,
   0.7760038674,
   0.7061712914,
   -2.2375832863,
   -2.6700421344,
   -2.3797135544,
   0.2200753489,
   0.7859254202,
   -2.7581806053,
   -3.072436684,
   1.438992144,
   2.7998281084,
   -0.5024688098,
   -0.0083279563,
   -0.9668848236,
   -2.7890569161,
   -2.6820425856,
   0.1969643484,
   -0.564462052,
   -0.538154442,
   -2.7250307575,
   -2.1180720109,
   0.7816736135,
   -0.05261475,
   -0.8070261795,
   -2.8303139277,
   -2.3803735149,
   0.4738118416,
   0.1157233522,
   -0.0780237087,
   -2.3621238486,
   -1.9323794651,
   -2.3449782609,
   -0.1029544627,
   -2.3464797424,
   -0.1233891246,
   -2.0617363812,
   -2.4224640468,
   -2.4464660505,
   0.6432252816,
   0.7130139895,
   -0.5133828265,
   -2.3411037492,
   -1.9493150356,
   -2.325574784,
   0.2147815758,
   -2.5254326925,
   -2.6510973676,
   -2.1734592482,
   -2.5957527252,
   0.1891237545,
   -2.5356105894,
   -2.6562639605,
   -2.2799946145
  ]
 },
 "B_conformer_rs0_319": {
  "omega": [
   3.0908747563,
   -3.0861989581,
   3.0954261439,
   -3.1032626494,
   3.1335737709,
   3.1283340669,
   -3.1410982776,
   2.7022692911,
   -2.9443740128,
   -3.1279079121,
   3.0060234535,
   3.0385038243,
   -3.0691646136,
   -3.0958007158,
   3.0445629381,
   3.1199661806,
   -3.1346531562,
   -3.1309727841,
   3.0052940325,
   3.0872170297,
   3.0276412903,
   3.1353701318,
   2.8980059311,
   -3.0443568121,
   -3.1256594057,
   -3.0083763214,
   -3.0910390262,
   -3.129283305,
   -2.893856312,
   3.1281997808,
   3.1027101181,
   3.0693582603,
   -3.1407526239,
   2.9161916327,
   3.1146332354,
   3.0365259805,
   3.102530232,
   -3.0676338945,
   -3.1181033224,
   3.0929234936,
   -3.0517629067,
   3.1346643515,
   -3.1004948531,
   2.9621212485,
   -3.0435728279,
   3.1107236357,
   -3.1040448772,
   3.1109605577,
   2.9983411783,
   3.127618547,
   -3.1011149369,
   3.1100473347,
   -3.0875787572,
   3.0664214141,
   -3.0860349213,
   -3.1124673755,
   -3.1242865547,
   -3.1071254224,
   3.1179500417,
   -3.0425711837,
   3.0925356749,
   3.0796509696,
   2.9922114062,
   3.1011576216,
   3.1282813266,
   2.6852956977,
   3.1206364439,
   -3.1139708919,
   2.9004523564,
   -2.9016089277,
   -3.1272737236,
   -3.0679863248,
   3.041750749,
   3.1219466435,
   -3.128924145,
   3.1352936868,
   3.1249840972,
   3.136772864,
   3.125625246,
   3.1028500893,
   3.0301129325,
   -3.0944741308,
   -2.9827961551,
   -3.0427297089,
   3.1212778111,
   3.1276892748,
   -3.1144371587,
   3.0819359737,
   -3.1054377964,
   -3.1359732255,
   3.1148111641,
   -3.0465777689,
   -3.1228173337,
   -3.0319715234,
   -3.0554158634,
   -3.1342274033,
   3.1098514985,
   -3.1225747463,
   -3.0883032315,
   3.0448005196,
   -3.0911219732,
   3.1196092437,
   -3.1304766682,
   -3.0408328571,
   3.0566500172,
   3.0257696032,
   2.9587408988,
   3.0987020048,
   3.1276258646,
   3.1277464987,
   -3.0889795913,
   3.0669723794,
   -3.1181515224,
   -3.0323770817,
   3.0024089263,
   3.0630676962,
   -3.061317621,
   -3.1060059603,
   -3.0304932128,
   -3.1110605581
  ],
  "phi": [
   -1.1112151808,
   -2.1463348075,
   -1.1071666429,
   -1.1326189626,
   2.0828273584,
   -2.7928890277,
   1.9039184125,
   -0.9794806328,
   -2.4028368578,
   -1.364804674,
   -2.617252966,
   0.8324387772,
   -2.3878457939,
   -2.3339675195,
   -1.757705645,
   -1.3201574263,
   -1.2689828472,
   -1.7759716919,
   -2.0999326832,
   -1.9174236642,
   -1.250625809,
   -2.1964608402,
   -1.8673456343,
   -1.0040888741,
   -1.4381452345,
   -0.8269672407,
   -1.3022271419,
   -1.4858260788,
   -0.9716493893,
   -1.153727354,
   -1.6311810526,
   0.9157165815,
   1.0358480146,
   -1.0240951023,
   -2.0023686241,
   -1.4949738103,
   -0.9668242004,
   1.9421238313,
   -3.0793074518,
   -2.2285506389,
   -2.2360073682,
   0.9042398665,
   -1.751774082,
   -2.116129007,
   -2.1131134075,
   -1.025617909,
   -1.4226908247,
   1.3609833521,
   -2.0347256999,
   -1.5503964201,
   -2.2018229233,
   -1.9627977198,
   -2.0823528388,
   -1.4058003471,
   -1.0300900056,
   -0.9629119029,
   -1.1581469838,
   -1.1158506751,
   -2.0290106722,
   -1.7541152509,
   -2.5992532639,
   -1.2144012092,
   -1.3198500422,
   -1.1298828993,
   -0.941465565,
   -1.2729618823,
   0.996702226,
   1.2274023702,
   1.230505095,
   1.3783698119,
   1.0289597831,
   2.1418727451,
   1.4284292628,
   1.9917954951,
   0.9395601508,
   1.5930237835,
   2.3875601423,
   0.9089672928,
   1.4438706791,
   -2.2409545312,
   1.7323348895,
   1.0626572673,
   1.2868086414,
   1.4129637108,
   1.3626208518,
   1.5502218736,
   2.0476704594,
   2.1547550266,
   -1.0246179246,
   1.5248585239,
   2.1777617554,
   1.1934915645,
   1.2254352371,
   0.9870103789,
   0.9288598226,
   1.0747670935,
   1.123841595,
   -1.1442230849,
   1.5299458134,
   1.1315828192,
   2.1925493551,
   1.792687839,
   2.3278541672,
   1.0720807903,
   1.2105482196,
   1.6008737115,
   2.2451262468,
   1.010370468,
   1.2356069878,
   1.0417012078,
   1.0618111463,
   1.6440090445,
   1.0908194814,
   1.0205784486,
   1.8623002485,
   1.5624070389,
   1.0900225713,
   1.5318461542,
   2.224780875,
   2.165936577
  ],
  "psi": [
   2.26421867,
   2.3342029111,
   1.8565887395,
   -0.5445789203,
   -0.6737942964,
   2.7056889653,
   2.1652490133,
   -1.614912872,
   2.207956332,
   1.2541326267,
   -0.2378717959,
   3.0183352717,
   0.9159579378,
   2.7367167504,
   2.1318233957,
   1.9654604042,
   2.1744114049,
   2.7744289341,
   2.2488242437,
   2.710790115,
   1.8393299388,
   2.2148083646,
   2.7460389307,
   2.4077707813,
   -0.6459073267,
   0.0606172933,
   -0.5169103925,
   -0.7553931459,
   -0.5153126977,
   -0.7510874331,
   -0.3907492766,
   1.4896858294,
   0.6240933893,
   0.2601351407,
   2.7180221368,
   -0.1938950737,
   2.2227073494,
   2.4518919179,
   2.8892358254,
   2.8907458702,
   2.2896276473,
   2.6238908798,
   0.9715740362,
   2.3109503402,
   0.2885633438,
   2.0779114622,
   2.4555875971,
   0.03238778,
   2.8063086009,
   2.0202320417,
   2.0143882832,
   2.2261296702,
   2.3511553158,
   2.712913506,
   2.9583831916,
   -0.737513294,
   -0.8507831836,
   -0.758925091,
   -0.7157939891,
   0.1499458353,
   0.1559349941,
   3.1085137044,
   2.5131700863,
   3.1152112784,
   2.7862689075,
   2.0832392205,
   0.7013629769,
   0.7127900492,
   0.6960377474,
   -2.6369173938,
   -2.9375349032,
   -2.3853881609,
   0.7379195752,
   -2.7200226801,
   -2.0837880986,
   0.6524261753,
   -1.7564805755,
   -1.4301137487,
   0.6691698917,
   -0.0083279563,
   -0.967388531,
   -2.3634324209,
   -2.3258368467,
   0.0980965107,
   -2.9191539508,
   -2.2309376045,
   0.7661056123,
   -1.9685733915,
   -2.2368315089,
   -0.463882963,
   -2.5844631319,
   -3.1276231798,
   0.8077810009,
   0.6771665729,
   0.8488912624,
   0.8274523367,
   0.6745118327,
   0.8309430702,
   -0.4079715806,
   -1.3193613921,
   0.6331691471,
   -1.2904352024,
   0.1289783982,
   -0.7636078547,
   0.774227151,
   0.7516813884,
   0.4494449932,
   -0.3286056276,
   0.8810909123,
   0.7604664808,
   0.675481748,
   0.4296606923,
   -0.1378341758,
   -2.4859837125,
   -2.2965343632,
   0.7841834789,
   0.1881896908,
   -2.5364744835,
   -2.6572527147,
   -2.2794704283
  ]
 },
 "B_conformer_rs0_32": {
  "omega": [
   -3.1408842818,
   -3.0211029309,
   3.1198029045,
   -3.0556979735,
   3.0978125537,
   3.141332281,
   -3.1380151224,
   -3.131311046,
   -2.9943663736,
   3.1380832606,
   2.9771770207,
   3.1171272912,
   3.0054226738,
   -3.0088635738,
   3.1267395758,
   3.1202339955,
   -3.0667934307,
   -3.1369900917,
   -3.0856948059,
   -2.9316790784,
   3.1393827872,
   -3.0640931714,
   3.0748506759,
   -3.0599063907,
   2.8143453813,
   -2.9320819922,
   -3.1067542348,
   -3.1355934029,
   -3.0583263938,
   2.8701036574,
   -3.1343385075,
   -3.0760764618,
   3.1104665335,
   3.0548243333,
   3.0081761224,
   -3.0350745923,
   -3.1260869423,
   -3.1104650212,
   -3.0823931141,
   -3.0518921594,
   3.1218378873,
   3.138221228,
   -2.9623609901,
   3.0470522952,
   3.0501940393,
   -3.0632899229,
   2.9607412961,
   -3.0525029259,
   3.057953149,
   -3.124687801,
   -3.0952468355,
   3.1100571204,
   -3.1300633591,
   -3.1264512852,
   -3.0860349213,
   -3.1124673755,
   -3.1242865547,
   -3.1071254224,
   3.1179323524,
   3.0703647094,
   -3.1020911039,
   -3.0508531355,
   3.1141749055,
   -3.0137830134,
   -2.971704082,
   3.0961221277,
   2.8926715102,
   3.0739115113,
   3.0816431584,
   -3.0797278961,
   3.1270998785,
   -3.1033147236,
   -3.0940196019,
   -3.0158788771,
   -3.0545904555,
   3.0844101442,
   -3.0762108101,
   3.0560194517,
   3.0285816505,
   3.1028500893,
   3.0299243842,
   3.0186490863,
   2.9824753423,
   3.0770403621,
   -2.9836228867,
   3.0755419172,
   3.1201062715,
   3.075043921,
   -3.1298005571,
   3.125519139,
   -3.1118699,
   3.129737291,
   3.1336421838,
   -3.0199562234,
   3.1012389978,
   3.0660196138,
   -3.1157136318,
   -3.1272575682,
   3.1280511493,
   3.1067623141,
   3.0782535906,
   -3.0120969628,
   2.9004672368,
   3.1224337937,
   2.9794084485,
   -3.0708865739,
   3.1268130533,
   -3.0622443058,
   3.1287881162,
   3.1294982815,
   -3.1241565042,
   3.1346760214,
   -3.1352310371,
   3.125959492,
   3.0319658763,
   3.0709339273,
   -3.1332427148,
   3.0680334692,
   3.0511720909,
   -3.0341093818
  ],
  "phi": [
   1.3318486344,
   1.1770218583,
   1.2208652963,
   1.3376892803,
   -1.512482908,
   1.4450192502,
   1.7480827394,
   -0.4919558055,
   2.5536803287,
   0.8311130192,
   2.698054331,
   1.6094791329,
   1.2383830145,
   1.2906275168,
   -1.0595374167,
   1.9502689701,
   1.0007783631,
   1.9329284702,
   2.4814894673,
   2.1056985495,
   1.0496078213,
   1.1134704201,
   1.3244140874,
   -3.101789978,
   1.247865148,
   1.1599994388,
   1.3339153216,
   -1.1691837169,
   1.8034361244,
   1.1163877977,
   1.1297579536,
   1.10307091,
   1.2743401893,
   1.8514834983,
   1.4320537157,
   2.2797763777,
   0.9711285293,
   1.0677225985,
   1.1001729119,
   1.0482106439,
   1.0464905264,
   1.6536179217,
   1.6249524077,
   2.0522764388,
   2.2263399739,
   1.1634378882,
   -1.2745209047,
   1.20291281,
   2.387385384,
   1.3286060398,
   1.7579422569,
   2.1616908988,
   1.0541661705,
   -1.4058003471,
   -1.0300900056,
   -0.9629119029,
   -1.1581469838,
   -1.1158506751,
   -1.1063530872,
   -1.0625208793,
   -1.1910074184,
   -1.3859307139,
   0.8988825661,
   -1.0229468754,
   -1.3867496739,
   -1.0000956224,
   -1.2727878606,
   1.9942180078,
   1.4143820538,
   0.9656299846,
   1.2490474916,
   2.5540124771,
   1.8336833748,
   1.8172965037,
   1.4302932201,
   -0.9533911819,
   1.4596886299,
   1.1957948528,
   1.4438706791,
   -2.2409545312,
   -1.9351433533,
   -2.602837046,
   -0.9367799991,
   1.3444834916,
   -1.6170607156,
   -1.0975023285,
   -1.0699790802,
   -1.1298528697,
   -1.1071884253,
   -0.911068851,
   -1.0619647562,
   -1.168545077,
   -2.0393158352,
   -2.1826016392,
   -2.2691668261,
   -1.8333006924,
   -0.9705018837,
   -1.1275855496,
   -1.5196526057,
   -1.91270131,
   -2.2376194414,
   -1.2025560159,
   1.0257551757,
   -1.8750361193,
   -1.2481200801,
   -1.8275364324,
   -0.9418902334,
   -1.0549492804,
   -2.1716862502,
   -1.2893233233,
   -1.1524798924,
   -1.0716184906,
   -1.1391267323,
   -1.226905152,
   -1.0878265348,
   -1.0492594589,
   -1.1690192921,
   -1.1426903317,
   -0.97997673,
   -1.2299732342
  ],
  "psi": [
   0.8010116873,
   0.4249838047,
   0.7838629798,
   0.5581497768,
   0.2067619209,
   3.0432268052,
   -0.2503303517,
   -0.3792311525,
   1.5445747337,
   -2.8039692093,
   -2.2379659789,
   0.5284075024,
   -2.675163767,
   -2.5623139736,
   -2.9767041475,
   -0.9824805784,
   -2.2470549798,
   -2.536819493,
   -2.5767735645,
   -2.513323713,
   -3.0072302454,
   0.5691881653,
   0.13861434,
   0.4449861214,
   -2.6815760774,
   -0.314718493,
   -2.4292735575,
   0.3317511744,
   -0.7745680422,
   -1.6448661884,
   0.601934156,
   0.3013656637,
   0.468917022,
   0.3120045703,
   -2.2125775221,
   -2.2766446344,
   -2.6826829348,
   0.6838092294,
   0.8134192589,
   0.7124011408,
   0.774372665,
   0.6374063773,
   -0.2104794672,
   0.0184069376,
   0.2680674922,
   -2.6279115274,
   0.5712876928,
   3.0732262714,
   -2.1977378943,
   -2.7106365977,
   -1.58077174,
   -2.1195615865,
   -2.0936588979,
   0.7951648076,
   2.9583831916,
   -0.737513294,
   -0.8507831836,
   -0.758925091,
   -0.7156961896,
   -0.5713241864,
   -0.8251133116,
   -0.7115441966,
   2.5713622525,
   0.9051332388,
   2.5417600384,
   0.0150928533,
   1.9998116211,
   -2.6499608994,
   -0.3012754473,
   -2.0847159141,
   -2.2283371728,
   -2.3936089742,
   -2.3150820269,
   -2.2495260405,
   -2.0501578051,
   2.9332319093,
   -0.7859923001,
   -2.1073786094,
   0.709645096,
   -0.0083279563,
   -0.9672789943,
   0.087187807,
   2.5806837977,
   -0.6537129311,
   0.330969213,
   -0.0223334955,
   -0.7255165824,
   -0.7780617499,
   -0.7538569641,
   -0.6904701878,
   -0.7401596902,
   -0.7632706229,
   -0.7052567119,
   2.2226816501,
   2.3125340925,
   2.1926565763,
   1.6277910117,
   -0.4988069921,
   -0.3319776866,
   0.0926894433,
   0.2094617294,
   -2.8367738469,
   -0.5695590049,
   -2.1317702021,
   0.3713582152,
   2.6039858867,
   -0.1664000599,
   -0.8857246569,
   -0.9085095675,
   2.2018871909,
   3.0998411254,
   -0.7391978903,
   -0.7280819933,
   -0.7936127205,
   -0.6316032855,
   -0.6886166951,
   -0.7328836398,
   -0.7824472412,
   -0.765788064,
   -0.8244940467
  ]
 },
 "B_conformer_rs0_320": {
  "omega": [
   -3.0030199757,
   2.9815932963,
   3.0952163435,
   -3.0479716417,
   -3.059957707,
   -3.0811649211,
   -3.1025279027,
   3.0478067678,
   -3.0104843582,
   2.7877344727,
   -3.100547012,
   -3.1200100914,
   -3.0311865685,
   -3.0129829361,
   3.0526229888,
   -2.9440097774,
   3.0627254567,
   -3.0547783605,
   -3.0656152586,
   -2.9726643851,
   3.1359023502,
   -3.1360551171,
   -3.0888099248,
   3.0945421396,
   -3.1386802985,
   -3.1303870682,
   3.1379739325,
   3.1261573094,
   -3.038667899,
   0.0339237364,
   2.8663860193,
   3.1112256718,
   3.0811439821,
   3.0956621417,
   -3.1291012049,
   -3.0664023474,
   3.0956076826,
   -3.1217158065,
   -3.1330780815,
   -3.129032783,
   -3.1371654611,
   -2.9768346243,
   3.0785469119,
   -2.9630055651,
   -3.0841581011,
   3.1147514642,
   -3.041884263,
   3.1370000445,
   3.1146819508,
   -3.0723666697,
   -3.0336507912,
   2.9918117177,
   3.1218182358,
   3.0419297464,
   -3.0860349213,
   -3.1124673755,
   -3.1242865547,
   -3.1071254224,
   3.117292836,
   3.0762164663,
   -3.0013763904,
   -2.6753568473,
   3.086004119,
   3.0812963903,
   -3.1053280737,
   -3.1148420404,
   3.1202278611,
   3.0999302949,
   -3.0643832218,
   3.1028865846,
   -3.0718287107,
   3.0691845782,
   3.0603304186,
   -3.1159985478,
   3.1337699584,
   -3.0923800643,
   3.1340428713,
   3.0037901152,
   -3.0110942442,
   3.1028500893,
   3.0295143858,
   -3.1188274833,
   3.0697892125,
   -3.0546800794,
   -3.0695157743,
   -2.9531444388,
   -2.964514743,
   3.1052498403,
   2.9449097956,
   -3.0471740933,
   3.1172860681,
   3.0926689438,
   3.0820153119,
   3.0281927661,
   -3.113661105,
   3.1223933483,
   3.0200710307,
   3.0592397408,
   3.0903078875,
   3.0729069388,
   -3.1310430129,
   3.1269594414,
   -3.0936144487,
   3.1352168043,
   3.1097316053,
   -3.0794411697,
   -3.0621996648,
   -3.0846567504,
   2.921310659,
   2.9414035603,
   3.0075420956,
   -3.1037801501,
   2.9684513538,
   -3.1066941567,
   3.0803292672,
   3.1243943597,
   -3.0957764551,
   3.0250968459,
   3.0542571761,
   3.0658189625
  ],
  "phi": [
   1.4752477925,
   2.23119526,
   1.071054817,
   1.4788728492,
   -1.8680089325,
   1.1091669275,
   1.631075964,
   1.0689398264,
   2.5209988496,
   1.2521874877,
   1.3202441201,
   1.2978638082,
   1.2315669548,
   1.1367548159,
   1.1676041204,
   1.828853298,
   1.067351814,
   2.147121022,
   1.7083391549,
   1.5479840561,
   1.8272568415,
   1.2696804326,
   1.8070360507,
   1.3710735634,
   0.9605362783,
   0.990933946,
   1.2497414789,
   1.1412833892,
   1.3904334999,
   1.2526022223,
   2.6484434871,
   2.2820000419,
   1.658298002,
   -1.0047175485,
   1.9547802372,
   1.6061655551,
   1.3343739242,
   1.1020674941,
   1.2021378632,
   1.0716167831,
   1.1517776347,
   2.6690669074,
   1.6122748073,
   2.1879892154,
   1.3550808823,
   1.033892348,
   1.0808090968,
   1.2020011823,
   1.210748964,
   1.1096313596,
   1.4635090731,
   2.7490149617,
   2.0011196636,
   -1.4058003471,
   -1.0300900056,
   -0.9629119029,
   -1.1581469838,
   -1.1158506751,
   -1.5209817312,
   -1.5742449099,
   -1.2471922488,
   2.6125045306,
   1.652616815,
   1.1749345169,
   1.0639031301,
   1.1725357024,
   1.1561315811,
   1.5164603416,
   1.3589864372,
   1.1711776049,
   1.1174409316,
   1.7807311696,
   -1.0930929141,
   2.3552005158,
   0.9824703765,
   2.50436465,
   2.0842050356,
   1.2977498622,
   1.4438706791,
   -2.2409545312,
   -1.7243186832,
   -2.1426016159,
   -1.1145054037,
   1.3028778898,
   -1.7517127871,
   -1.5960968366,
   -1.741252075,
   -1.0967162646,
   -1.3227153383,
   -2.6247518122,
   -2.4376117079,
   -2.4581106087,
   -1.2424780904,
   -0.9057403151,
   -1.1296160522,
   -1.1839300595,
   -1.1895268032,
   -1.0849247349,
   -1.0743802237,
   -1.0494063956,
   -2.0930315591,
   -2.0694199903,
   -1.9652975089,
   -1.0519349596,
   -1.0004547136,
   -1.2058481519,
   -1.64627592,
   -2.20677546,
   -2.2094587014,
   -1.4639353277,
   -1.4109462322,
   -2.4887097092,
   -1.0206428249,
   -1.9202829409,
   -1.565836969,
   -1.9905833277,
   -1.1062362727,
   -0.961800455,
   -1.0579718426,
   -0.9550486497
  ],
  "psi": [
   0.1490854853,
   -1.3556274461,
   -2.3596259774,
   0.381232394,
   -0.0654643083,
   3.1150676893,
   -2.675913515,
   -0.3730095189,
   -2.5582497401,
   -2.7408464672,
   0.5332385623,
   -2.0722608728,
   0.4640402017,
   0.6272228552,
   0.8572664492,
   0.5487352119,
   -1.7479736998,
   -2.425785474,
   -3.0158405693,
   -0.3010828418,
   -2.3195459566,
   -2.3247700434,
   -2.2266342479,
   0.8946092327,
   -2.8020157896,
   0.7322252063,
   0.7746244764,
   0.6725411481,
   0.5990395625,
   -2.7399175702,
   -2.7293633757,
   -2.4356746659,
   -1.9742060354,
   -0.0909776729,
   -0.7489947637,
   0.1091221969,
   -1.9722947382,
   -2.5274920811,
   0.5200113612,
   0.7231965069,
   0.7642901966,
   0.7893131384,
   -2.8109601485,
   -2.2809439517,
   -2.393767933,
   -2.3028906348,
   -2.523096183,
   0.6890204827,
   0.6194938319,
   0.5665252354,
   0.6926812789,
   -1.7885396074,
   -2.5925542227,
   0.9586759054,
   2.9583831916,
   -0.737513294,
   -0.8507831836,
   -0.758925091,
   -0.715143789,
   2.2881289877,
   -3.048822267,
   0.9223083191,
   -2.3372883888,
   -2.9517927659,
   -2.069642,
   0.625398124,
   0.782325175,
   0.5986085605,
   0.0639386681,
   -2.1153659242,
   -2.7666411192,
   -2.5871456625,
   0.18582613,
   -1.1066981595,
   -2.4703324544,
   -2.4035650577,
   3.1370076995,
   -2.6498723799,
   -1.2620918245,
   -0.0083279563,
   -0.9666023405,
   0.0659397532,
   0.9185140236,
   2.5813446439,
   -2.9220243759,
   -0.2428540261,
   1.0056235217,
   0.2224863616,
   2.5679479693,
   -0.6277688145,
   2.6651060892,
   2.3570002499,
   2.3716412637,
   2.4391582973,
   -0.8410969065,
   -0.6576772422,
   -0.6805028294,
   -0.7053946123,
   -0.7086063247,
   -0.6712767273,
   -0.8454913666,
   2.1598445554,
   0.3345447704,
   1.9296129284,
   -0.7971048338,
   -0.7605334758,
   -0.5066723304,
   -0.8054467693,
   2.4552475286,
   2.8775123193,
   2.9249182277,
   1.1540276325,
   3.0760474912,
   2.3505057044,
   1.6564748818,
   2.3940745702,
   2.5872105037,
   2.2992164857,
   2.2078386211,
   -0.7286736399
  ]
 },
 "B_conformer_rs0_321": {
  "omega": [
   3.057157117,
   -2.9961698438,
   2.9778231161,
   3.0516923896,
   -3.0123141657,
   -3.0035872628,
   -3.1182114449,
   3.1309056344,
   3.0681786354,
   -3.1086685433,
   3.0821389177,
   3.0406898903,
   -3.1029717964,
   -2.9687804038,
   -3.0201705399,
   3.0047526165,
   0.0874671423,
   -3.1222829863,
   2.9252703804,
   3.1058996673,
   3.1096980579,
   3.0299438691,
   -3.0872229719,
   -3.1133837733,
   -3.1088735395,
   3.1023354899,
   -3.0863766264,
   3.0100842631,
   3.109436691,
   -3.1110917612,
   3.1126534769,
   -3.1346595138,
   3.132038848,
   -3.0941200014,
   3.1281069596,
   3.066751424,
   -3.0976725028,
   3.0964447292,
   3.0821097283,
   3.0582193109,
   3.1123751916,
   -2.9353029147,
   -3.065266444,
   3.134194711,
   3.1138062019,
   3.1386017815,
   3.1397798562,
   3.1251359712,
   3.1194654707,
   -3.1166781878,
   -3.1208859755,
   -3.1326902687,
   3.0393074039,
   3.0597847286,
   -3.0860349213,
   -3.1124673755,
   -3.1242865547,
   -3.1071254224,
   3.1183868434,
   3.1007522872,
   3.1233387493,
   -3.1203847369,
   3.0948880612,
   3.1136063596,
   3.0354157377,
   -3.0731867413,
   3.113605693,
   -3.0640753276,
   -3.0653845096,
   3.0869541974,
   3.015717048,
   3.0820546197,
   3.0890852083,
   2.8003588545,
   3.1155210737,
   3.0175836384,
   3.1276643662,
   3.1213918825,
   3.1121260693,
   3.1028500893,
   3.0297978801,
   -3.1227116621,
   -2.9401459245,
   -3.0574006397,
   3.1232888344,
   -3.1220182193,
   -3.0951205779,
   -3.1407292417,
   -3.0706947102,
   3.0440809657,
   2.9629097669,
   3.1391438226,
   -3.1164182573,
   -3.07220829,
   3.1415835672,
   3.1378071292,
   -3.1207753135,
   -3.131690199,
   -3.130120844,
   -3.1246820952,
   -3.1279283575,
   3.0810870264,
   3.1172345421,
   -3.1141709528,
   -3.1083129341,
   3.1373197256,
   -3.1408592188,
   3.0849926737,
   -2.920926372,
   -2.9392926991,
   -3.0074273961,
   3.1031019084,
   -3.1265360376,
   3.0604869402,
   -2.8393913027,
   3.0621374964,
   2.9801738471,
   -3.1329361479,
   -3.0783468291,
   3.1268613507
  ],
  "phi": [
   -2.0835056721,
   -1.3432520867,
   -0.9722573807,
   -2.2594931129,
   -2.4072986987,
   -1.817376729,
   -1.1654551625,
   -1.4860660432,
   -1.2764703739,
   -0.8596027286,
   1.2624558189,
   -1.5264355014,
   -1.6677317488,
   -1.0819737117,
   -2.0365110432,
   -0.8991557273,
   -1.3494044237,
   -2.4305671624,
   -2.4636902505,
   -2.1510034644,
   -1.1109836618,
   -1.5647159377,
   -1.1086283568,
   -2.2790698926,
   -1.3760323714,
   -1.827020278,
   -1.3222587523,
   -1.8243944497,
   -2.0915628424,
   -0.9057890828,
   -1.1506160452,
   -1.4049686321,
   -1.0458465816,
   1.0044080356,
   -1.9541508852,
   -1.6059204607,
   -1.3346312769,
   2.0631323408,
   -1.4028287237,
   -2.0831509654,
   -1.1380341577,
   -1.2500508482,
   -1.671240727,
   -1.1748591248,
   -2.2352053715,
   -1.0695003281,
   -1.1157616072,
   1.3364442297,
   -1.7252444355,
   -1.1075146527,
   -1.5493520118,
   -1.9841313341,
   -2.1607841548,
   -1.4058003471,
   -1.0300900056,
   -0.9629119029,
   -1.1581469838,
   -1.1158506751,
   -1.057552642,
   -1.167694265,
   -1.1154747366,
   -1.0965325522,
   -1.7242966638,
   -2.5915069453,
   -0.8444292971,
   -0.9876662979,
   1.3351983633,
   -1.1306996946,
   -1.3443241278,
   -1.2959286312,
   -1.2470207763,
   -1.1028665201,
   -1.3176654409,
   2.7629546622,
   -1.2476807552,
   -1.7880321104,
   -2.1114960706,
   -1.0464875393,
   1.4438706791,
   -2.2409545312,
   2.401929123,
   3.026496604,
   1.1085392766,
   -1.4707425469,
   2.2335738677,
   1.1425079421,
   0.9977636929,
   1.0557675211,
   1.1355474975,
   1.5546300105,
   1.3027376294,
   1.1159478055,
   1.2326558114,
   1.0285717096,
   1.0826478594,
   1.0709928065,
   1.1667139363,
   1.0128414097,
   1.0672623219,
   2.7484959231,
   2.836619993,
   1.1130887007,
   1.0812838077,
   1.0328070681,
   1.1086896739,
   1.8368020684,
   1.0846144513,
   2.2064750183,
   2.2078812208,
   1.4636438517,
   1.4096721842,
   2.4874478512,
   2.3852682964,
   2.5250457301,
   2.3559829321,
   2.6910497586,
   2.8088054068,
   1.5981830051,
   2.0263700266,
   1.7680407592
  ],
  "psi": [
   2.6259013928,
   -0.2263468303,
   2.4787798251,
   -0.6732965594,
   2.3400545081,
   2.5011956702,
   -0.0168529063,
   2.8121310778,
   2.2848924025,
   2.7026293795,
   2.2236890004,
   0.1448905574,
   3.0840643579,
   2.6189963717,
   -0.5949782007,
   0.5366818113,
   2.4242715707,
   2.5274325509,
   2.4673663821,
   2.8173844122,
   2.2659634738,
   2.2743346314,
   2.0801052124,
   2.357326242,
   2.9502212651,
   1.1989146961,
   2.6320741011,
   2.2853117278,
   3.0453747622,
   1.2712763665,
   -0.7770150628,
   2.6349240933,
   2.1072391517,
   2.3579767484,
   0.7487280975,
   -0.1073175783,
   1.9726654283,
   2.5271818542,
   0.0611778814,
   2.5323638739,
   3.0001087005,
   -0.9554394745,
   -0.3873566754,
   0.1498545432,
   2.1468086345,
   2.8321001287,
   -0.7636169853,
   -0.6222957505,
   0.3133396067,
   2.8869235009,
   2.3992934414,
   1.9098607251,
   2.3321763012,
   2.2149785325,
   2.9583831916,
   -0.737513294,
   -0.8507831836,
   -0.758925091,
   -0.7153081227,
   -0.6173099946,
   -0.7620884313,
   -0.7389023878,
   -0.5725085386,
   1.2292933481,
   2.658123266,
   -0.7299217173,
   2.2288795409,
   0.0133922564,
   -0.4525753679,
   2.09699906,
   2.5326997091,
   2.6403521735,
   -0.2714207497,
   2.7891928084,
   2.3780008037,
   2.6006944288,
   1.6829649666,
   1.9257486189,
   2.4049071168,
   -0.0083279563,
   -0.9663171788,
   -2.2160521334,
   -2.6594885295,
   0.3640942012,
   -0.2974639731,
   -2.0927916273,
   0.7520307934,
   0.7384320063,
   0.3164202997,
   -2.4303570796,
   0.2277585644,
   0.694603462,
   0.6430353772,
   0.7680789818,
   0.8227089135,
   0.8482480635,
   0.6181270321,
   0.8175053126,
   0.7276428282,
   0.7427628156,
   -1.8888488728,
   -3.1174668551,
   0.3310274759,
   0.7740578411,
   0.8364281169,
   0.6861100677,
   -0.7242611122,
   0.4653913277,
   -2.4545931052,
   -2.877552019,
   -2.9251167657,
   -1.15051354,
   -3.0769089873,
   -2.6942151327,
   -2.4254527172,
   -2.5967237237,
   -2.4580103389,
   -2.6281942493,
   -2.5361326162,
   -2.1008714853
  ]
 },
 "B_conformer_rs0_322": {
  "omega": [
   3.1009887778,
   3.0827913011,
   3.1367241254,
   3.0513262263,
   -3.0202772527,
   -2.9428053239,
   3.0671360429,
   -3.0901100198,
   2.9918739528,
   3.0722094149,
   -3.0959781586,
   -3.0992037515,
   -3.0659647519,
   -3.1035242287,
   2.9897216055,
   3.0511854229,
   2.9841100412,
   -2.9812228834,
   -3.0230613904,
   -3.0884816635,
   3.0412335046,
   -3.1066612334,
   -3.0830336615,
   -3.1355118907,
   3.1385447251,
   3.1408921748,
   -3.1387553003,
   3.1087013744,
   3.0392971665,
   -0.0343245802,
   -2.8668862827,
   -3.1106302978,
   -3.0799575609,
   -2.9046095478,
   3.1045173193,
   -3.0322758494,
   3.0448838553,
   3.1397918724,
   3.0394253942,
   3.0651830649,
   -3.0948690735,
   3.0968699863,
   3.0909574844,
   -3.0684880275,
   3.0483449173,
   -2.8305141608,
   3.0377181896,
   3.1044169645,
   3.0672670345,
   3.0640603049,
   3.0901419312,
   -3.12823979,
   -3.0333339515,
   3.1265292557,
   -3.0860349213,
   -3.1124673755,
   -3.1242865547,
   -3.1071254224,
   3.1188909855,
   -3.057010338,
   3.1117790236,
   3.0715991893,
   -3.131624523,
   -2.9371439109,
   -3.0979857223,
   -3.1005430456,
   -3.1160228467,
   3.1101987637,
   -3.1311431715,
   3.1396137062,
   -2.9964543866,
   3.0443223403,
   2.8988478153,
   3.0696848796,
   -3.0503834597,
   -2.9702754642,
   -3.0707715623,
   -3.0636427702,
   -3.12672078,
   3.1028500893,
   3.0308257832,
   -2.9546313931,
   3.0353843427,
   -3.1264542586,
   3.1283385416,
   -3.1317835333,
   3.1390478331,
   -3.0684507728,
   -3.1093665592,
   -3.0275465764,
   2.9931505847,
   3.0084983508,
   -3.075527793,
   -2.9707774783,
   -3.1332300112,
   -3.1166213706,
   -3.0586889991,
   -3.0949204201,
   -3.1075845197,
   -2.941683985,
   -3.0902119057,
   3.1180874379,
   -3.1324633188,
   3.1145037692,
   3.068751784,
   3.1021064124,
   -3.0181746982,
   -3.0570944702,
   -3.0751466565,
   -3.135820032,
   3.1414866965,
   3.1387817345,
   -3.1077464956,
   -3.1017847158,
   -2.9826411549,
   3.1088373892,
   -3.0685271803,
   -3.0721590755,
   -3.107519428,
   2.9690614908
  ],
  "phi": [
   -1.2331244456,
   -1.037183476,
   -1.2739086718,
   -1.0333301844,
   -1.836275695,
   -1.9078036312,
   -0.9673018226,
   1.0141403256,
   -1.1301051834,
   -1.0698628097,
   -2.8099242761,
   -1.4569380438,
   -1.1897833208,
   -2.2307884653,
   -1.6690316853,
   -2.1088189511,
   -1.08398993,
   -1.8220070279,
   -2.1171662341,
   -2.268330774,
   -1.1098897155,
   -1.0190090884,
   -1.0103326359,
   -1.4044160888,
   -1.2077805899,
   -1.0818716077,
   -1.1040947938,
   -1.9333712358,
   -1.3890103487,
   -1.2536474577,
   -2.6493408188,
   -2.2806264789,
   -1.656954212,
   -1.874281646,
   -1.208314854,
   -1.4265876462,
   -0.9772782286,
   -0.8335698714,
   1.6646609797,
   -1.3080327038,
   -2.2172038915,
   -1.2277305463,
   -2.9236926552,
   -2.0147204796,
   -1.0168748589,
   -0.9972662892,
   1.5687290412,
   -1.8737112751,
   -2.2115343088,
   -1.3347368464,
   -1.5971755924,
   -1.7693107064,
   -1.0957321098,
   -1.4058003471,
   -1.0300900056,
   -0.9629119029,
   -1.1581469838,
   -1.1158506751,
   2.125246882,
   1.6839971493,
   0.8717118794,
   2.8496236398,
   1.371716417,
   2.4522430571,
   1.264494596,
   1.1592050072,
   1.0833976609,
   1.1220563397,
   1.6311245742,
   1.1429656012,
   0.9933964585,
   2.0350006418,
   1.2586237177,
   1.2250953147,
   1.572894441,
   -1.4639032227,
   -2.2691234996,
   -1.1007259039,
   1.4438706791,
   -2.2409545312,
   2.1722376687,
   2.4894530665,
   0.9759149537,
   -1.2152498807,
   0.9633353926,
   1.0484846152,
   0.8288019827,
   1.1692226576,
   1.4819190585,
   1.0707467076,
   1.7042109053,
   2.5091573659,
   1.1936934323,
   0.9908166711,
   0.981068229,
   1.0317418398,
   1.5673552434,
   0.942112291,
   -1.1699863477,
   0.9457718916,
   2.1918989129,
   1.7935151656,
   2.3291549745,
   -0.8943227764,
   1.2290209613,
   1.256998673,
   1.4476613118,
   1.3499564961,
   1.8476507626,
   3.0098706874,
   1.8055544672,
   1.2414293467,
   0.9751176653,
   1.1403190636,
   1.0222617264,
   1.1216709219,
   1.8796864023,
   1.8281251354,
   2.0899172735,
   1.9083771875
  ],
  "psi": [
   1.4528249321,
   2.8335767354,
   -0.6350685796,
   -0.655282543,
   -0.517248052,
   0.0842813753,
   0.1777627135,
   -0.7419987118,
   0.7350774644,
   2.71415231,
   2.5132882837,
   2.5861535716,
   2.9107713612,
   -0.2286408276,
   0.3955081457,
   2.2843585944,
   2.728602453,
   2.5764040654,
   -3.0163670283,
   2.2125027114,
   -1.0526718967,
   -0.5953801764,
   -0.523989243,
   -0.9196805926,
   -0.4911157387,
   -0.7368791946,
   -0.6620166793,
   -0.2481032438,
   0.0788715049,
   2.7394981892,
   2.7298345945,
   2.4358127707,
   1.9734139195,
   0.0895304549,
   -0.2883474516,
   2.1729852053,
   2.9086366593,
   -0.6872695714,
   1.7720514704,
   -0.0215583907,
   2.7467923653,
   2.4694663348,
   2.5056596014,
   2.7623426516,
   -0.6290289791,
   2.4038658928,
   -0.4065651264,
   0.3669077292,
   -3.1032124013,
   2.5688006909,
   2.4483348006,
   1.9557490913,
   2.0560332087,
   2.5451716032,
   2.9583831916,
   -0.737513294,
   -0.8507831836,
   -0.758925091,
   -0.7186250068,
   -2.8555682705,
   -2.7266716649,
   0.8525130424,
   -2.5329635663,
   -2.7335564425,
   -2.5028403955,
   0.3033587387,
   0.7596279519,
   0.7760038674,
   0.7061712914,
   -2.2375832863,
   -2.6700421344,
   -2.3797135544,
   0.2200753489,
   0.7859254202,
   -2.615547553,
   -3.0734315072,
   1.4391734112,
   2.8000181288,
   -0.5026063682,
   -0.0083279563,
   -0.9668222842,
   -2.6888489215,
   -1.4527857196,
   -2.4621906661,
   -0.1553197965,
   0.6942839297,
   1.0729360993,
   0.6232214117,
   0.3512035851,
   0.1553698773,
   -2.1882102033,
   0.5126806218,
   -2.3739042792,
   0.6135882669,
   0.857921177,
   0.8521662327,
   0.6511198899,
   0.1540382096,
   -2.3910491278,
   -0.2176896137,
   0.6456843266,
   -1.2912108195,
   0.1281266607,
   -0.763330785,
   -0.818422816,
   0.6450660934,
   0.7433541734,
   -2.707259061,
   -2.1997722236,
   0.5282006031,
   -3.0388078622,
   -0.0872756792,
   -2.5036323639,
   0.4990419362,
   0.6952892783,
   0.7187773014,
   0.7905836008,
   -2.1581711851,
   -2.4883231987,
   -1.9625562654
  ]
 },
 "B_conformer_rs0_323": {
  "omega": [
   3.082734611,
   3.0506916809,
   3.1351714249,
   3.0830914615,
   3.0406770019,
   3.0496079751,
   -3.0892796665,
   3.1162191402,
   3.0572027981,
   0.0238530679,
   2.9597760261,
   -3.0863003903,
   -3.0076699856,
   3.1399488216,
   -3.1024682646,
   3.0967724802,
   3.0906772269,
   3.0591248463,
   3.0601886311,
   3.1085273617,
   -3.0841466019,
   3.0788396948,
   -3.0843495075,
   -3.0481554197,
   3.0577505384,
   -3.1414305018,
   3.1042064416,
   3.0618442838,
   3.0865118302,
   -3.0803696952,
   -3.09266413,
   3.1313499158,
   -3.1219425343,
   -3.1346298801,
   3.1153631143,
   -3.1035161895,
   3.1020551687,
   -3.0320748461,
   -3.1054031032,
   -3.0842504877,
   3.1054380003,
   2.9767925397,
   -3.0788820798,
   2.9615443722,
   3.0833490707,
   -3.1153761441,
   3.1386782601,
   -3.1239889132,
   3.033285528,
   3.0990626862,
   3.031662985,
   -3.1323470562,
   3.0686939866,
   3.1038640687,
   -3.0860349213,
   -3.1124673755,
   -3.1242865547,
   -3.1071254224,
   3.118274667,
   3.1208625506,
   3.1119426349,
   3.1184897496,
   -3.1392723653,
   3.0438272471,
   3.1290511381,
   -2.9380855063,
   3.0115529753,
   3.0823321436,
   3.1230082937,
   -3.0704436727,
   3.057012182,
   3.1095159368,
   -3.1247280141,
   -3.1052083436,
   3.0205228869,
   2.9682484408,
   -3.1197230606,
   3.058465581,
   3.1343220239,
   3.1028500893,
   3.0306351968,
   -3.1397161493,
   3.0904974675,
   -3.137565434,
   -3.1301286874,
   3.0934256227,
   3.0650825921,
   -3.1155581013,
   3.1290126237,
   3.1353136537,
   -3.1187901883,
   3.1057785137,
   3.1349105197,
   3.0882746118,
   2.9942497166,
   3.0394265031,
   -3.0049339333,
   -3.1346225003,
   3.0003545061,
   -3.1187366002,
   -2.9230723295,
   2.9402540401,
   3.0803152643,
   3.0059835134,
   -3.0475346275,
   3.0260923559,
   3.1261769622,
   3.1052026704,
   -3.1102304603,
   3.1399016847,
   3.0695637392,
   2.9592257161,
   3.0953043853,
   3.0975233875,
   -3.0921823387,
   -3.024691308,
   3.0827961229,
   -3.1074761297,
   -3.136298679,
   3.0828043685
  ],
  "phi": [
   -2.3313375699,
   -1.0600104211,
   -1.8680129436,
   -1.0244908417,
   -2.7051202091,
   -2.5491648964,
   3.0154374037,
   -2.5058551702,
   -2.1342135962,
   -1.3054886724,
   -1.6972348306,
   -1.1125832424,
   -2.3027595821,
   -2.2502634916,
   -2.5952307054,
   -2.0920991908,
   -1.2434875859,
   -2.4383416656,
   -2.3900037369,
   -1.2449249181,
   -1.0259332563,
   -2.3154816828,
   -2.1946288199,
   -1.3248533596,
   -1.4623953587,
   -1.2761953201,
   -2.3407983652,
   -0.9955451156,
   -0.9837290087,
   -1.0666295609,
   -1.0409423162,
   -1.1638557232,
   -1.1048145118,
   -1.1975089393,
   -2.4601281737,
   -2.0581559437,
   -1.2822294065,
   -0.8802639713,
   -1.0877491,
   -1.1747198724,
   -1.0459503305,
   -2.6681578643,
   -1.6104706515,
   -2.1877553693,
   -1.3535512905,
   -1.0334546454,
   -1.2350722211,
   1.6515168645,
   -2.0407472738,
   -1.5135872915,
   -2.0854936583,
   -2.1053471331,
   -1.1994605457,
   -1.4058003471,
   -1.0300900056,
   -0.9629119029,
   -1.1581469838,
   -1.1158506751,
   -1.134168322,
   -1.5771083764,
   -1.0856016953,
   -1.7444718349,
   -1.4117539659,
   -1.1685108405,
   -1.0346526011,
   0.1307072631,
   -1.0151908238,
   -1.035019805,
   -1.2034565143,
   -1.5037336861,
   -1.0252795549,
   -1.0904873735,
   -1.2785101239,
   -1.6363745985,
   -1.1080353875,
   -1.818212205,
   -2.3773190506,
   -1.2762160536,
   1.4438706791,
   -2.2409545312,
   -1.0426464735,
   -2.1827508154,
   -1.0332202833,
   2.1217598394,
   -2.2552763235,
   -1.782686311,
   -0.9696279682,
   -1.0786729696,
   -1.3222534076,
   -1.4467446374,
   -1.6324077325,
   -2.6434437539,
   -1.5093053827,
   -2.2091941024,
   -1.123717211,
   -0.8195188131,
   -1.1888565316,
   -1.1395037098,
   -1.4727225385,
   -1.259309199,
   -2.0308243014,
   0.9707072533,
   -2.5102354718,
   -0.8802543315,
   -1.2767675806,
   -1.0567628272,
   -1.2533704575,
   -1.1106607615,
   -1.0722015465,
   -1.2567118414,
   -1.6629728989,
   -1.6523214622,
   -1.570214998,
   -1.7207944017,
   -1.6146243375,
   -2.5564048195,
   -2.1332675229,
   -1.5260604547,
   -1.1368507092,
   -2.279770382
  ],
  "psi": [
   2.2399858877,
   2.5024802342,
   -0.4098340316,
   2.2144888154,
   -0.7466658771,
   3.1307857129,
   2.872355449,
   -2.5470421736,
   2.8058734294,
   1.8394292995,
   2.8606882508,
   -2.8444563817,
   -0.5960973101,
   -0.0275724621,
   2.7047070061,
   2.8275822747,
   2.0474153351,
   2.2411559269,
   3.1033134838,
   3.1126332336,
   2.6834442997,
   2.3886925777,
   2.1654192953,
   3.059198807,
   2.454122258,
   -0.0712032303,
   -0.4618004095,
   1.2632850115,
   2.5137548619,
   2.5828121687,
   2.7299062501,
   -0.4860640696,
   -0.7492659085,
   -0.7506263012,
   -0.8350510719,
   2.5611135667,
   2.1976922095,
   2.6384782663,
   -0.7491350601,
   -0.8277335733,
   -0.7014760205,
   -0.7965691433,
   2.809831906,
   2.2806813511,
   2.3929002403,
   2.3030319068,
   2.5231395502,
   -0.2150404409,
   2.3965016646,
   2.0903262279,
   2.0835603796,
   2.3011293962,
   2.1949596269,
   2.3888954239,
   2.9583831916,
   -0.737513294,
   -0.8507831836,
   -0.758925091,
   -0.716016353,
   -0.443440105,
   -0.1168515076,
   2.4390471447,
   2.3470708177,
   2.7779180526,
   2.5004841241,
   1.9947944341,
   -0.6378422009,
   -0.7225236113,
   -0.9668693777,
   2.1028869651,
   2.8829829442,
   -0.4926511127,
   -0.4118370748,
   -0.0127326387,
   2.4762220015,
   2.4921528815,
   0.2434626637,
   2.6932202568,
   2.5468763933,
   -0.0083279563,
   -0.9676090869,
   -0.9128126615,
   2.5734871172,
   -0.2110669674,
   -2.6637059272,
   2.1749679182,
   2.0918009038,
   -0.7007109358,
   -0.6627020223,
   -0.4677370059,
   2.7937709885,
   2.6773058199,
   2.6643809134,
   2.418788714,
   2.3611785185,
   2.6327115443,
   2.2382369431,
   -0.6881838469,
   -0.7125734186,
   1.8961411171,
   -0.7223817435,
   0.1457378413,
   1.0285164108,
   2.8582855056,
   -0.8888682926,
   -0.492856333,
   -0.7685789513,
   -0.6950614909,
   -0.5198202892,
   -0.5253618375,
   -0.1446243238,
   -0.0519882273,
   2.062020061,
   2.0931330188,
   1.891792421,
   2.3592282817,
   2.3439543521,
   1.8067101809,
   1.6123772692,
   -0.7699064667
  ]
 },
 "B_conformer_rs0_324": {
  "omega": [
   3.1024021494,
   -3.115861076,
   3.1265306335,
   3.1293060363,
   3.0922946519,
   -3.0574105895,
   3.0878473979,
   2.9168418635,
   -2.9254324468,
   -3.0571416606,
   -2.9985020983,
   3.1304509956,
   3.0281635387,
   3.0748528357,
   -3.1167943846,
   -3.0248423368,
   -3.0887296794,
   3.1023307359,
   3.0956751173,
   -2.9985799656,
   -3.0079649933,
   -2.9700610051,
   -2.8510223034,
   -3.1118422075,
   -2.8603405948,
   3.0314513112,
   -3.0948477348,
   -3.0776005213,
   3.1194127152,
   3.1236819414,
   -3.131652327,
   -3.1192613692,
   -3.1408206748,
   3.0946084515,
   -3.1284752543,
   -3.0674822434,
   3.0967904813,
   3.0634434175,
   3.1275579179,
   3.075981883,
   -3.0055909506,
   -3.1316122724,
   3.0433002624,
   -3.0311846772,
   3.010330178,
   3.0999036354,
   3.1347422995,
   -3.0709416881,
   -3.0906549929,
   3.0707491213,
   -3.0742299494,
   3.122318279,
   3.0321746055,
   -3.0300944421,
   -3.0860349213,
   -3.1124673755,
   -3.1242865547,
   -3.1071254224,
   3.1186078358,
   3.076006844,
   -3.0022859255,
   -2.676502407,
   3.086004119,
   3.0812963903,
   -3.1053280737,
   -3.1148420404,
   3.1202278611,
   3.0999302949,
   -3.0643832218,
   3.1028865846,
   -3.0718287107,
   3.0691845782,
   3.0603304186,
   -3.1159985478,
   3.1337699584,
   -3.0923800643,
   3.1340428713,
   3.0037901152,
   -3.0110942442,
   3.1028500893,
   3.0303956759,
   3.1322694329,
   3.1158415835,
   -3.0989391648,
   3.0790204672,
   3.1207761353,
   2.9850982057,
   -3.0688181026,
   -3.1060393655,
   3.0329170198,
   3.1134115282,
   2.9830449637,
   3.1003913396,
   -3.0770254999,
   3.0181373164,
   3.0852953213,
   3.1084498073,
   -3.1035407224,
   -3.1378584229,
   -3.1158425119,
   3.1388000119,
   3.002338356,
   -3.0475855604,
   -2.9262846902,
   -3.0570052707,
   -3.0389703395,
   -3.1370989577,
   -3.081038931,
   -3.0921687061,
   2.9962968759,
   -2.984813539,
   -3.0864754418,
   -3.0747977008,
   -3.1353487945,
   -3.1340453021,
   2.85449964,
   -3.1162588726,
   2.9874947888,
   3.0762109329,
   -3.0874366948
  ],
  "phi": [
   2.5478082015,
   1.2681968279,
   1.2401063738,
   1.472826897,
   2.8832450307,
   2.5051603667,
   -2.5168028165,
   2.4356623791,
   2.4094592255,
   1.0628043694,
   0.6818838359,
   1.5459021886,
   0.8807485497,
   1.3145721104,
   1.1927768624,
   1.2840616362,
   1.0100447377,
   1.1484802592,
   2.4894731429,
   1.8979868612,
   2.0207984912,
   1.9831856348,
   2.1419667824,
   2.5703504736,
   1.0185224977,
   1.1584009358,
   1.6060563277,
   1.2436391889,
   0.9554447497,
   1.1663039288,
   1.1219454549,
   1.1210295221,
   1.1623425246,
   -1.0045423897,
   1.9536723234,
   1.6077628838,
   1.332588451,
   -1.8816442459,
   1.4561891726,
   1.1126893982,
   1.291661186,
   -0.9136913916,
   1.5725558932,
   1.9763924602,
   1.6650958667,
   1.09514287,
   0.9247988929,
   -1.4576606267,
   1.929587015,
   1.7341606571,
   1.8850992016,
   2.8080497457,
   1.690567102,
   -1.4058003471,
   -1.0300900056,
   -0.9629119029,
   -1.1581469838,
   -1.1158506751,
   -1.5230226888,
   -1.5719181497,
   -1.248395655,
   2.5910497518,
   1.652616815,
   1.1749345169,
   1.0639031301,
   1.1725357024,
   1.1561315811,
   1.5164603416,
   1.3589864372,
   1.1711776049,
   1.1174409316,
   1.7807311696,
   -1.0930929141,
   2.3552005158,
   0.9824703765,
   2.50436465,
   2.0842050356,
   1.2977498622,
   1.4438706791,
   -2.2409545312,
   -1.3799332073,
   -2.6623336237,
   -1.2432547487,
   0.8961513761,
   -1.2476427995,
   -1.0544366203,
   -1.0002551233,
   -1.1316651717,
   -1.6193024699,
   -2.4670442992,
   -2.7329812729,
   -2.0421308857,
   -1.6879028221,
   -1.2873604479,
   -1.0263303579,
   -1.0967340676,
   -1.4580841574,
   -1.7119861947,
   -1.630017705,
   -1.6922043501,
   -2.4168961274,
   -2.4601323672,
   -1.0318105134,
   -2.2976618149,
   -1.2614086476,
   -1.2384898851,
   -1.4722935613,
   -1.9849413868,
   -1.7888155172,
   -1.2629275921,
   -0.9713358013,
   -1.6946049462,
   -2.6984613504,
   -1.4940359127,
   -2.1766080647,
   -1.2073273327,
   -2.7636810867,
   -1.4316438043,
   -2.5764500375,
   -2.325517487
  ],
  "psi": [
   -2.3905679281,
   -2.5062545319,
   0.6418756688,
   0.0713527732,
   0.1930375702,
   2.5901119931,
   -2.5850486461,
   2.6154308793,
   -2.3949273484,
   -2.4642416676,
   -2.5338373818,
   -2.2850109571,
   0.2649662926,
   0.769842753,
   0.6874433661,
   0.7256338425,
   -2.1808129788,
   -2.278335644,
   -2.2165000987,
   -2.6008093112,
   -2.2541436671,
   -2.1173973038,
   -2.4327742049,
   -2.4413490349,
   -2.5835903953,
   -2.0517576126,
   0.3265146139,
   -0.0559524044,
   -2.5663585595,
   0.7202701153,
   0.5590672736,
   0.7107101766,
   0.6558154407,
   0.7861697215,
   -0.7483911136,
   0.1078337281,
   -1.972941652,
   -2.5266337812,
   0.0053934089,
   0.1886935422,
   -2.2664022761,
   -2.4931192598,
   -0.9190430709,
   -2.2690171885,
   -0.0339156862,
   -1.9871724515,
   -2.6183837326,
   0.4894787769,
   0.0320828292,
   -2.276028758,
   -2.2686114489,
   0.3031419903,
   -2.6782813468,
   -0.0279677686,
   2.9583831916,
   -0.737513294,
   -0.8507831836,
   -0.758925091,
   -0.7153621481,
   2.2875771448,
   -3.0474181693,
   0.919085541,
   -2.3372883888,
   -2.9517927659,
   -2.069642,
   0.625398124,
   0.782325175,
   0.5986085605,
   0.0639386681,
   -2.1153659242,
   -2.7666411192,
   -2.5871456625,
   0.18582613,
   -1.1066981595,
   -2.4703324544,
   -2.4035650577,
   3.1370076995,
   -2.6498723799,
   -1.2620918245,
   -0.0083279563,
   -0.966994796,
   -0.0849503594,
   2.4956061763,
   -0.2261130583,
   -2.2685901576,
   -0.2884416584,
   -0.7159518531,
   -0.9215426004,
   -0.5810987503,
   0.1038903739,
   2.8290375814,
   2.8014577758,
   2.4522120476,
   -0.4495686011,
   -0.5697043871,
   -0.8311826384,
   -0.6406027928,
   1.6506029129,
   -0.0019902898,
   0.1262137592,
   2.3276369292,
   1.219861076,
   2.8251336851,
   -0.7257038399,
   1.9730333788,
   -0.3017696551,
   2.2194835163,
   1.9123170978,
   2.208624805,
   1.7361343288,
   2.8025997537,
   -0.5761313335,
   0.158485998,
   0.9190731374,
   2.4455715505,
   2.5208278026,
   2.3729385635,
   2.1867467208,
   2.4119183032,
   2.4340184768
  ]
 },
 "B_conformer_rs0_325": {
  "omega": [
   -2.9925329583,
   -3.0702357618,
   -3.045664876,
   -3.136584625,
   3.0803741867,
   -3.1255764702,
   3.1101085298,
   -3.1398089688,
   3.1243984908,
   3.1279842274,
   -3.101590475,
   -3.1199544494,
   -3.03077377,
   -3.0146495457,
   3.1340816541,
   2.8023499834,
   -3.0344838333,
   3.0997835742,
   -2.9539533278,
   3.0149428204,
   3.0518275154,
   3.1056838976,
   -3.1026772,
   3.0221791048,
   -3.0861300588,
   -3.113645569,
   -3.0733779362,
   -3.1072440654,
   3.0053031307,
   3.1193908775,
   -3.1113571603,
   2.953349717,
   -3.10926461,
   3.0632261314,
   -3.1243100892,
   -3.135847723,
   -3.1223759929,
   -3.0484721188,
   3.1369623037,
   -3.0325084462,
   -3.1253032567,
   -3.1202389726,
   3.0998060818,
   -2.9621888189,
   3.0435680938,
   -3.1111824132,
   3.0985026111,
   -3.0896797548,
   3.127219738,
   3.1226728767,
   -3.0878101971,
   -3.1250857631,
   3.1361787686,
   -3.0556927553,
   -3.0860349213,
   -3.1124673755,
   -3.1242865547,
   -3.1071254224,
   3.118474675,
   -3.0932233396,
   -3.1231492738,
   -3.0642013197,
   -3.1372630062,
   -3.0476282524,
   3.0583806494,
   3.0307796522,
   3.106989347,
   -2.838837959,
   3.1020052734,
   3.0999908874,
   -2.9924579659,
   -3.0423889633,
   3.0454765001,
   3.1357206582,
   -3.1374836459,
   3.0927771868,
   -3.0973305047,
   3.1108353313,
   -3.0792930534,
   3.1028500893,
   3.0299679524,
   2.9547708855,
   -3.0340739477,
   2.9893401104,
   3.0978917386,
   3.1248418848,
   -3.1370759843,
   -3.1067831345,
   -3.1368023475,
   3.0730965261,
   3.0946858544,
   3.0642292946,
   -3.1298017207,
   3.1294690552,
   -3.123871857,
   -3.1265385565,
   3.1315038264,
   -3.0230141934,
   3.1218341843,
   3.1341098703,
   3.0894396095,
   -3.0518132506,
   -2.968608946,
   -3.0903845728,
   -3.0697485001,
   -3.0076388656,
   3.1392834621,
   -3.1310694994,
   3.1403087445,
   3.0913685144,
   2.9714456829,
   -3.0878848527,
   3.0960794314,
   -3.0878609009,
   -3.1039766046,
   -3.1176673168,
   3.07998615,
   -3.1355551437,
   3.0645330295,
   3.0476586242
  ],
  "phi": [
   2.1922106354,
   2.3143707953,
   2.0887989878,
   1.3264242874,
   -1.4146725627,
   0.9769542617,
   1.4297902413,
   1.6836561041,
   -0.8263781223,
   1.0562651333,
   1.3204912596,
   1.2972167439,
   1.2290095388,
   1.1366971039,
   2.325201661,
   1.9146485233,
   1.0093363372,
   2.1908328705,
   1.560641808,
   2.5121999741,
   1.8262011608,
   1.3540123815,
   2.2340189885,
   1.1030092476,
   1.2469613451,
   1.2645738528,
   1.3369394688,
   1.336737804,
   0.8882951837,
   1.1425536375,
   1.5893441408,
   1.8536382802,
   2.2797852113,
   2.3538104264,
   0.9169118759,
   1.1711441756,
   0.9769157239,
   1.0832240887,
   -1.4898005895,
   2.7460634214,
   1.6449617164,
   0.8613479825,
   1.7531987475,
   2.11643367,
   2.1144507301,
   1.026401839,
   -1.7062439989,
   -1.047236559,
   1.2174150601,
   2.061911421,
   1.1178915577,
   1.0114956898,
   1.0834961731,
   -1.4058003471,
   -1.0300900056,
   -0.9629119029,
   -1.1581469838,
   -1.1158506751,
   -1.7610139128,
   -2.1474709921,
   -2.7718742359,
   -2.4297282632,
   0.9148783348,
   -1.1442286165,
   -1.1976647724,
   -1.0893198806,
   -1.0068629104,
   -1.2757996654,
   -1.8350820559,
   -1.1071628402,
   2.9842819886,
   1.62804642,
   2.7601489774,
   1.8369005177,
   1.1228200639,
   2.2745945631,
   0.8904288256,
   1.0173678007,
   1.4438706791,
   -2.2409545312,
   -2.1721948875,
   -2.4908576082,
   -0.9752709835,
   -0.9398593879,
   -1.0603312599,
   -1.0365004533,
   -1.1000175482,
   -0.9107040266,
   -1.0500645138,
   -1.0774208305,
   -1.0832496631,
   -1.0316462308,
   -1.0510856317,
   -1.1466133922,
   -1.1390903309,
   -1.0601089266,
   -0.9935002189,
   -1.2429749917,
   -1.1595021866,
   -1.1582103694,
   -1.1012634631,
   -1.4254531585,
   -1.557301545,
   -1.4683139434,
   -1.0029785097,
   -1.2749184546,
   -1.0176270207,
   -1.0638675931,
   -1.2698623035,
   -1.4551414204,
   -2.5032842672,
   -0.9685181717,
   -0.9433397903,
   -1.5839439318,
   -2.7207735313,
   -1.0733201285,
   -1.7272016647,
   -1.3121033935,
   -1.0798108381,
   -0.983972424
  ],
  "psi": [
   -2.6393846024,
   -2.7763367605,
   -2.4513207484,
   -2.6865427027,
   0.2150795129,
   -0.5205958738,
   -2.2783429833,
   -3.0585003145,
   -2.0858921031,
   -0.8595328683,
   -2.4259314098,
   -2.0715571678,
   0.4645659157,
   0.6294606148,
   0.855014686,
   -1.7797861928,
   -2.0403828756,
   -2.4782556159,
   -2.1099864552,
   -2.2654592648,
   0.1853484263,
   -2.1842462868,
   -2.2334509564,
   -2.2787449055,
   0.2458704602,
   0.2836434029,
   0.1641875511,
   0.1107233375,
   0.6668747972,
   0.7656505519,
   0.2733004167,
   0.0790203699,
   -2.9685108389,
   -2.4832574118,
   -2.4882517119,
   -2.414929412,
   -2.8851574584,
   0.5619678991,
   0.7638075185,
   -0.1414910166,
   -2.3950912297,
   -0.163418684,
   0.8963844038,
   -2.3106932848,
   -0.2904716921,
   -2.0794145358,
   -2.4558280445,
   0.520013208,
   2.3664784437,
   0.1687824506,
   -0.6606405385,
   0.7277968558,
   0.8059401757,
   0.8603846812,
   2.9583831916,
   -0.737513294,
   -0.8507831836,
   -0.758925091,
   -0.7145887475,
   2.0500547451,
   -0.0531254801,
   2.7873476523,
   2.2202024751,
   0.6989994914,
   -0.6829156351,
   -0.5726760961,
   -0.7899053852,
   -0.7963675157,
   -0.7951350301,
   2.2846447119,
   0.2328130455,
   -2.0520970521,
   -2.8548173933,
   -2.4902866404,
   -2.4562784947,
   -2.8732829501,
   -1.3682351626,
   0.8895037085,
   0.7921111447,
   -0.0083279563,
   -0.9681715817,
   2.6893010472,
   1.4526390012,
   2.4647684104,
   -0.8150003126,
   -0.7926970886,
   -0.7523124207,
   -0.7595222043,
   -0.8584084837,
   -0.6876814796,
   -0.7137159155,
   -0.7590581058,
   -0.9764333455,
   -0.7888210767,
   -0.8780879604,
   -0.8247931913,
   -0.7491025581,
   -0.7714328999,
   -0.7011284422,
   -0.6864712092,
   -0.7506669316,
   -0.4150480397,
   2.505209813,
   -0.5070573408,
   -2.9739686987,
   2.3589904398,
   2.5004416468,
   -0.7671377984,
   -0.6525456442,
   -0.7704362074,
   1.0616856731,
   -3.1314089935,
   -0.9954872211,
   -0.6840339279,
   2.5398140455,
   2.8929788245,
   -0.3942161454,
   -0.1529639856,
   -0.5667982305,
   -0.8510166718
  ]
 },
 "B_conformer_rs0_326": {
  "omega": [
   3.0897324286,
   3.0787132826,
   -2.9986050011,
   3.133559332,
   3.0992558265,
   -3.0986374499,
   3.1019401756,
   -3.0483962119,
   3.0109583074,
   -2.7881750464,
   3.0691628861,
   3.1067563676,
   3.0264683357,
   3.1248563748,
   3.0164562037,
   3.1124549318,
   -3.123582065,
   2.925941149,
   -3.1221302299,
   -3.1065791587,
   -3.1403032446,
   2.8409305547,
   -3.0377615466,
   -2.9811167647,
   3.0472858122,
   -3.0153343947,
   -3.0616480073,
   3.1230793067,
   -3.0981045899,
   -3.1214625806,
   3.122205892,
   3.1120214503,
   -3.0205702247,
   3.1389318375,
   3.1402525214,
   -3.1081281482,
   -3.1341586822,
   -3.129508056,
   3.1379040321,
   -3.1412866586,
   3.0863979631,
   -3.1197218362,
   3.136014502,
   3.0462172811,
   2.9837691554,
   2.9653068468,
   -3.1072185527,
   -3.0438918996,
   -3.1238456952,
   3.0087441591,
   3.0790618685,
   -3.0067389795,
   -3.0584464857,
   -3.1210905723,
   -3.0860349213,
   -3.1124673755,
   -3.1242865547,
   -3.1071254224,
   3.1184653125,
   -3.1096119669,
   3.1180542888,
   3.1354123313,
   3.1096208012,
   3.0812049536,
   2.9247111084,
   3.1392967899,
   -2.8839615074,
   3.0562293992,
   -3.0721674975,
   3.067160807,
   0.0808384558,
   -3.1011093739,
   3.1060122029,
   3.1160317807,
   3.1346917806,
   3.0970663114,
   3.0298354312,
   3.0451977261,
   3.0501070662,
   3.1028500893,
   3.0291715934,
   3.0912429249,
   -3.0689188638,
   3.1155090083,
   3.0201322681,
   3.0251518255,
   3.0911780086,
   -3.1277780157,
   -3.1242180287,
   3.1252243648,
   3.1377342285,
   3.0684822033,
   3.0452624747,
   3.138979329,
   -3.1094908286,
   -3.1246291612,
   -3.1054386109,
   -3.0845760646,
   -3.1010372611,
   3.1120560871,
   -2.8045952598,
   3.1098216995,
   3.1112764113,
   3.1237695566,
   3.1235713174,
   3.0743610928,
   3.1272392628,
   -3.1028193104,
   -2.9872209374,
   -3.0597038336,
   -3.1064758015,
   -3.1035074068,
   -3.1220160377,
   3.0996344651,
   3.118002761,
   -3.1108618682,
   3.1174219772,
   3.0897123595,
   3.0700029325,
   3.047916013
  ],
  "phi": [
   -2.2800897996,
   -1.9098124217,
   -0.8617087451,
   -1.3342751545,
   1.0652443314,
   -1.2157306241,
   -1.6315071902,
   -1.0686911685,
   -2.5211345603,
   -1.252839263,
   -1.0187961631,
   -1.1407056438,
   -1.1238882427,
   -1.1757539904,
   -1.0040528158,
   -2.3366942815,
   -1.4739381852,
   -1.7889233462,
   -1.7312693474,
   -1.7330439953,
   -2.2123114109,
   -2.032190591,
   -2.1422690394,
   -1.7384255173,
   -2.5532181607,
   -0.932873269,
   -1.2246067409,
   0.9295621135,
   -1.1516255485,
   -1.0989818611,
   -1.8057758303,
   -2.74939612,
   -2.2869036548,
   -1.0114818625,
   -1.0850187097,
   -2.3265851949,
   -0.8997290273,
   -1.1188674949,
   -1.1230490682,
   -1.2220767969,
   -1.0144514795,
   -1.1016958769,
   -1.155719478,
   -1.1159283485,
   -1.3951710346,
   -0.8817711689,
   1.4023014001,
   -1.686653399,
   -1.7060049215,
   -1.5391358684,
   -1.5162029234,
   -2.1891405797,
   -1.5446448139,
   -1.4058003471,
   -1.0300900056,
   -0.9629119029,
   -1.1581469838,
   -1.1158506751,
   -0.9721005709,
   -1.0837720504,
   -1.1595656816,
   -1.0504723717,
   0.9003875396,
   -1.1919052901,
   -1.0576319148,
   1.2332812089,
   -3.0441381821,
   2.0801404589,
   2.1319482509,
   1.3722718578,
   1.1190535938,
   1.0783612717,
   1.3511903782,
   2.1852957816,
   0.9637251847,
   2.4650725669,
   2.3524386751,
   1.2437409985,
   1.4438706791,
   -2.2409545312,
   -2.6615243638,
   -1.3681054477,
   -1.1727528485,
   2.9391332274,
   -1.3245703048,
   -0.9548679194,
   -2.3832166286,
   -1.3677144412,
   -2.428483634,
   -2.2533684741,
   -1.388247289,
   -2.573556983,
   -2.2610535203,
   -2.0956253529,
   -2.5611141625,
   -1.0436587923,
   -1.6317692932,
   1.1937940236,
   1.0239898429,
   -1.8240537925,
   -1.5288962467,
   0.8670446874,
   1.2705398426,
   -1.4266982898,
   -1.1503211236,
   -0.9806682457,
   -1.0553775504,
   -1.2992212732,
   -2.236958253,
   -0.9409992954,
   -1.4176574205,
   -1.4941264186,
   -2.6718020151,
   -2.1171184088,
   -2.0803635248,
   -1.1132118745,
   -1.2126033234,
   -1.1070427845,
   -1.1490963685,
   -0.892801864
  ],
  "psi": [
   2.9279926418,
   2.4600508082,
   1.943728442,
   -0.7419183448,
   -0.4365161781,
   0.7585902486,
   3.0056058609,
   0.3740932875,
   2.5588551167,
   2.7410419838,
   -0.5336629323,
   -0.8025397624,
   -0.6695149377,
   -0.6723296326,
   -0.6752886136,
   -0.7482328527,
   2.1625263001,
   2.5967585267,
   -0.225408242,
   0.3367624891,
   2.3121149933,
   2.6842797815,
   2.4262730781,
   2.2076250016,
   -0.0553585749,
   2.7606427012,
   -0.7458433273,
   -0.7349947797,
   0.7466610462,
   2.5894173392,
   -0.7028826011,
   2.8544244034,
   -2.7499644508,
   3.0567681527,
   2.3496388425,
   -0.5446080175,
   1.1643681764,
   -1.0396403391,
   -0.7895144444,
   -0.5524260208,
   -0.7169655795,
   -0.8148351525,
   -0.7689890868,
   -0.5807362777,
   -0.8165680134,
   2.8637708802,
   -0.7708009982,
   3.0906225061,
   -0.3144121887,
   2.2537637762,
   2.2173195322,
   2.1700640839,
   2.0112175001,
   2.3579678323,
   2.9583831916,
   -0.737513294,
   -0.8507831836,
   -0.758925091,
   -0.7157090985,
   -0.8441042438,
   -0.6950848993,
   -0.7747797738,
   -0.8660890366,
   0.8203464164,
   2.2475415662,
   -0.4173268574,
   1.1200093446,
   -2.3151872116,
   -2.5005030621,
   -2.3860910969,
   -2.7866511666,
   -2.4620617122,
   0.7740444861,
   -2.0050261527,
   -1.3056749896,
   0.5966628826,
   -2.1787124065,
   -2.0558662891,
   0.4876866952,
   -0.0083279563,
   -0.9664887961,
   -2.9006397242,
   2.6756161903,
   -0.5545086737,
   -2.7028786234,
   2.8063649891,
   -0.7176510823,
   2.4450267663,
   -0.6899758101,
   0.3901481005,
   2.8298217716,
   2.8485242183,
   2.5394951738,
   2.1451367077,
   2.1946126103,
   -2.9506453521,
   -0.3994316506,
   0.0122969475,
   0.3561624325,
   1.0413141383,
   1.6397163373,
   -0.1240381258,
   0.696349399,
   0.1178032311,
   1.8922173502,
   -0.7842344412,
   -0.7723265147,
   -0.7257244684,
   -0.7128859449,
   -0.1097161512,
   -0.5237897747,
   -0.2140606397,
   2.5261436976,
   2.651807733,
   2.1718125819,
   2.5949837548,
   -0.7047353333,
   -0.6265181889,
   -0.7375657236,
   -0.770752348
  ]
 },
 "B_conformer_rs0_327": {
  "omega": [
   -3.0131932683,
   2.9851831989,
   -3.0608681294,
   3.0341146187,
   3.0855116486,
   3.0009126892,
   3.0825561896,
   -2.9154310895,
   2.9263105002,
   3.0575622312,
   2.9987111164,
   -3.1293438754,
   -3.0079628294,
   2.8548715112,
   3.1161231667,
   -3.0788876612,
   -3.0885357936,
   2.9957763432,
   3.0773787401,
   3.1191866372,
   3.0525662897,
   3.0779180383,
   3.0269781813,
   -3.0821732173,
   3.1002234655,
   -3.0358984774,
   -3.1394055831,
   -3.1374808589,
   -3.1233111063,
   3.1259592398,
   2.8099028781,
   3.0206791478,
   3.0362321073,
   -3.0884573695,
   3.125595948,
   -2.9376319257,
   3.0029293063,
   3.0904510487,
   -3.0917125292,
   3.0934396116,
   -3.1218078834,
   -3.0385539713,
   -3.0402654502,
   -3.0252910628,
   -3.040116689,
   3.1096935171,
   3.0439954673,
   3.130419582,
   3.1076256828,
   3.1110950951,
   -3.1259548613,
   -3.1132575174,
   -3.0995887415,
   -2.9991121247,
   -3.0860349213,
   -3.1124673755,
   -3.1242865547,
   -3.1071254224,
   3.1176239314,
   -2.9458713335,
   3.0887902162,
   -3.0208292275,
   -2.8945948531,
   2.9825373173,
   3.0595347979,
   3.1193216557,
   3.1278001441,
   -3.1290208356,
   2.6324295076,
   3.1396400394,
   -3.0512840732,
   -3.0639280937,
   -2.9820856699,
   2.9139789912,
   3.1265236466,
   3.1283067677,
   3.1384859765,
   -3.1194603639,
   -3.127347636,
   3.1028500893,
   3.0294985816,
   2.9536993623,
   -3.0346662541,
   3.1251623835,
   3.1016128647,
   3.0535036565,
   -3.1094749586,
   -3.094404716,
   -3.0162615272,
   -3.1370366771,
   -3.0702567416,
   -3.0089224236,
   2.9510325517,
   -3.1287131863,
   3.0459872795,
   3.1059550529,
   2.9772883541,
   2.9756731345,
   3.1087159879,
   3.0304378954,
   -3.0713252562,
   -3.1311169281,
   -3.0875483269,
   3.140728418,
   3.080642604,
   3.1037023624,
   3.0033153448,
   3.084815751,
   3.0795842076,
   3.0488513901,
   -3.028059182,
   -3.094467436,
   3.0551786178,
   -3.0817047615,
   -3.0350450219,
   -3.1289457255,
   3.0690272714,
   3.072840775,
   3.1074882806,
   -2.9674054298
  ],
  "phi": [
   -1.2467212815,
   -2.0466549064,
   -1.4049673066,
   -2.1252351888,
   -0.9974221167,
   -2.0814844833,
   1.2172455148,
   -2.4366479691,
   -2.4104402302,
   -1.0638623493,
   -0.6820862073,
   -1.545986605,
   -2.9247777675,
   -1.215756325,
   -1.5872839016,
   -1.4454437537,
   -1.2226917088,
   -2.1572009882,
   -2.5764914968,
   -1.2306484625,
   -1.039196103,
   -2.3858272031,
   -2.2998813635,
   -2.1457914085,
   -1.140385275,
   -1.2111378113,
   -1.1406050079,
   -1.6532517448,
   -1.8137042073,
   -1.0309453472,
   -1.8680440471,
   -2.6999365652,
   -2.0456561499,
   -1.9193666871,
   -1.6914552072,
   -2.4703399898,
   -0.9041624193,
   -1.0805344698,
   -1.0130479981,
   -1.036312445,
   -1.1545291239,
   -1.5131550202,
   -1.0045412838,
   -1.7763853241,
   -1.9060609733,
   -0.9119054158,
   1.4670972632,
   1.6077920873,
   -2.2895001917,
   -1.7120404275,
   -0.980920097,
   -1.2540343781,
   -0.9970832695,
   -1.4058003471,
   -1.0300900056,
   -0.9629119029,
   -1.1581469838,
   -1.1158506751,
   -1.7982535247,
   -2.3876690038,
   -1.1297883714,
   -1.2792804139,
   -2.0421239378,
   -1.1781006831,
   -0.8850368176,
   0.9759968457,
   -1.4716342689,
   -1.1800365877,
   0.0177816936,
   1.2765052375,
   1.3360985735,
   1.6531831742,
   1.3798440786,
   1.2070017001,
   1.0686436811,
   1.5393686262,
   0.8874180607,
   1.0408270488,
   1.4438706791,
   -2.2409545312,
   -2.1729288423,
   -2.4904531662,
   -0.9770190977,
   1.2156902259,
   -1.8428461507,
   -1.8904794023,
   -2.039757167,
   -2.4515889644,
   -1.0206767339,
   -0.9334194311,
   -1.3242041837,
   -1.4628349588,
   -1.5616481061,
   -1.3832781851,
   -1.6751617398,
   1.1272769078,
   -1.05543854,
   -2.0665636921,
   1.0010452368,
   -1.6716075937,
   -2.8015569526,
   -1.0699365633,
   -1.2607658856,
   -1.0616766762,
   -1.0631650762,
   -1.1491161326,
   -0.9999080165,
   -1.0835403732,
   -0.9986733608,
   -1.2934360244,
   -1.7988370644,
   -1.7047795791,
   -2.3212667583,
   -1.914187872,
   -2.4181924878,
   -1.2137487001,
   -1.8801787458,
   -1.8281248553,
   -2.0896046051,
   -1.9085806469
  ],
  "psi": [
   2.1512682664,
   -0.4635307038,
   1.7608451098,
   2.7237342438,
   2.9817530193,
   -0.7136869408,
   1.9934601589,
   -2.3483572953,
   2.3951320153,
   2.4638661361,
   2.5344777021,
   2.2849127924,
   -0.265975967,
   2.6516470546,
   2.6297223187,
   2.1097427451,
   2.0885509697,
   2.364377198,
   2.8483419623,
   -3.0863468299,
   2.7367782358,
   2.3169683844,
   2.0196802895,
   2.450647976,
   2.331022721,
   2.2079943728,
   -0.3508647513,
   -0.3366022592,
   -0.01274562,
   2.4593470131,
   2.6036754266,
   0.1187443759,
   2.8428982484,
   2.686637358,
   2.2273677444,
   2.1024176088,
   2.8635635713,
   -0.7295500907,
   -0.6897791709,
   -0.6641815159,
   -0.7695978084,
   -0.8839367047,
   -0.2147824675,
   2.6732006151,
   -0.0271948357,
   1.9383900321,
   2.383474494,
   -0.0717295406,
   2.693787145,
   2.3292598357,
   1.9782275958,
   -0.7968816923,
   -0.8368654161,
   -0.7330082773,
   2.9583831916,
   -0.737513294,
   -0.8507831836,
   -0.758925091,
   -0.7147076268,
   1.7690685026,
   1.8597158877,
   -0.853316096,
   -0.4744064359,
   -0.0538073062,
   2.5744741623,
   -0.7745521871,
   0.5973037283,
   2.4112204245,
   0.0924181028,
   -2.1374825948,
   -2.6864003976,
   -2.7430433184,
   -2.2113036055,
   -1.851556087,
   0.6139984508,
   0.5882911317,
   0.1084549602,
   0.840264895,
   0.3580880941,
   -0.0083279563,
   -0.9648988239,
   2.689338067,
   1.454468604,
   2.4628973764,
   0.1549636707,
   2.3370365028,
   2.1861945711,
   2.2066722403,
   2.1930934943,
   -0.7488879006,
   -0.984510353,
   -0.6767508448,
   -0.5108667298,
   2.4317521118,
   2.1096115721,
   2.8280780426,
   0.524441314,
   2.2486399723,
   2.2646958421,
   1.0952351365,
   2.32099531,
   3.1210513853,
   -0.5378666896,
   -0.6482936503,
   -0.7769996211,
   -0.7961239791,
   -0.6439147521,
   -0.7132431346,
   -0.7709911468,
   -0.8511293798,
   -3.0119745217,
   0.071987166,
   1.7174110124,
   1.6441872393,
   2.6152109259,
   2.5798076514,
   -0.6345060104,
   2.1575865107,
   2.4877136904,
   1.9630728752
  ]
 },
 "B_conformer_rs0_328": {
  "omega": [
   -2.9987634155,
   3.1049057585,
   -3.0527049866,
   -3.0284226156,
   -3.0991643642,
   3.1082333299,
   -3.0909922646,
   2.9162795788,
   -2.9248393024,
   -3.0570115853,
   -2.9985872266,
   3.1298682168,
   3.136784186,
   3.1317179717,
   3.0590008069,
   3.1379819284,
   3.0702127863,
   -3.0219087156,
   -3.1212306702,
   -3.0328740236,
   -3.0750272567,
   -3.1049719303,
   3.0671385915,
   3.0451765952,
   -3.0546642815,
   3.0737051983,
   3.081215997,
   3.0320281964,
   3.0160529258,
   3.1186901153,
   3.0595535423,
   -3.0259205536,
   3.0434242782,
   -3.0354569711,
   3.1136995591,
   3.0898862939,
   -3.0103584467,
   3.137698517,
   -2.9989064247,
   3.1180554142,
   -3.0942347904,
   -3.1191962703,
   3.1096421622,
   -3.1244356268,
   -3.0939143149,
   -3.0643520093,
   3.1378017674,
   -3.0711082939,
   -3.0923512749,
   3.070550326,
   -3.074616914,
   -3.0822398476,
   -3.1360057691,
   -3.0017894906,
   -3.0860349213,
   -3.1124673755,
   -3.1242865547,
   -3.1071254224,
   3.1180592531,
   3.1202550801,
   3.0532199089,
   3.0774209186,
   3.1409990372,
   -3.1114223055,
   3.1302728451,
   3.1054465207,
   3.1181078063,
   -3.0800684619,
   3.0985063402,
   -3.1411882384,
   -3.1049432029,
   -3.0222099076,
   2.9650600889,
   3.1049831367,
   -3.1148088204,
   -3.0727690541,
   3.0582102867,
   3.1111399242,
   3.1178327317,
   3.1028500893,
   3.0304736659,
   2.9738857811,
   -3.1365328133,
   -3.1328101213,
   -3.0760962323,
   3.0704381521,
   3.0747152332,
   -3.1371622382,
   3.0704689598,
   -3.1049729932,
   3.136288452,
   3.0720820204,
   3.1088801609,
   3.1282805972,
   3.0584738047,
   -3.0732675889,
   -3.0014192671,
   -3.0893581855,
   3.1094766378,
   3.0823273452,
   3.1411411017,
   -2.9605985412,
   -3.0836693763,
   3.0949326533,
   -3.1127168172,
   2.9535387809,
   -2.871337618,
   -3.1077779612,
   3.091410752,
   -3.0797427424,
   3.1057047653,
   -3.1135621626,
   -3.1352820466,
   -2.9794086014,
   -2.9268114088,
   -2.8223674615,
   -2.962619327,
   3.0411057528,
   -2.9527968115,
   -3.1003104405
  ],
  "phi": [
   2.590779366,
   2.3955603532,
   2.1562887336,
   0.968643156,
   -1.6324722957,
   2.4298246274,
   -0.8229719808,
   2.4373891399,
   2.409204823,
   1.0638547545,
   0.6792322544,
   1.5442249135,
   1.1758517372,
   1.8657232397,
   1.0501527805,
   1.9995480537,
   1.3533918637,
   0.7838108113,
   2.0974135229,
   2.4043943192,
   1.0448287594,
   1.0613602096,
   1.6530621314,
   2.2317287597,
   1.0209535072,
   1.1376131996,
   1.3490508961,
   2.5486710477,
   1.0255644894,
   1.0847190498,
   1.3981638779,
   1.7586893131,
   2.1657305337,
   1.1650338834,
   1.4591961392,
   2.3098940644,
   1.3282615548,
   -1.3626514767,
   1.0863624848,
   1.1116776432,
   1.0827750423,
   1.036182109,
   1.1804946383,
   1.2631625362,
   1.7987915062,
   0.9815604829,
   -0.9174184704,
   -1.4578092963,
   1.9302716133,
   1.7348310987,
   1.8848731791,
   1.0629504598,
   0.9603939373,
   -1.4058003471,
   -1.0300900056,
   -0.9629119029,
   -1.1581469838,
   -1.1158506751,
   -1.8309615561,
   -1.8381628895,
   -1.0090897796,
   -0.8793459498,
   -1.5245311491,
   -1.1404502148,
   -1.1929813325,
   -1.2187982537,
   -1.0879384117,
   -1.802082966,
   -2.3930126637,
   0.5085744713,
   1.1256550565,
   2.1000177309,
   2.0909582225,
   2.2682992362,
   1.4390569951,
   2.1673354837,
   0.9935628001,
   0.9725006712,
   1.4438706791,
   -2.2409545312,
   -2.2943877062,
   -1.2703332498,
   -0.9911542758,
   -1.7953256311,
   -1.3782460947,
   -1.1132129297,
   -0.9938864548,
   -1.1657603869,
   -1.0029213658,
   -1.049793457,
   -1.252736442,
   -1.0870968177,
   -1.3814078256,
   -1.5258821473,
   -1.9625674746,
   -2.0815578525,
   -1.0254396915,
   -1.7292597076,
   -1.3496410946,
   -2.1485478649,
   -1.5264860181,
   0.8852582245,
   -1.6020019898,
   -1.3553542821,
   -0.9259360234,
   -2.161164115,
   -1.7862449286,
   -2.6302857427,
   -2.4361074871,
   -2.3382454339,
   -0.7421417636,
   -1.8105608288,
   -0.9943081476,
   -1.4125874839,
   -2.2659969405,
   -1.2432682489,
   -1.3728092845,
   -1.2973240206,
   -2.1791600795,
   -2.18175856
  ],
  "psi": [
   -3.0280284386,
   -2.8467029616,
   -2.4245164316,
   -2.824173557,
   -2.2253348565,
   -0.1207485485,
   -2.6134219724,
   2.0864520638,
   -2.3950878439,
   -2.4633428698,
   -2.532246542,
   -2.2836171962,
   0.2666034203,
   0.2962462964,
   -0.0528308327,
   -2.3264194764,
   -1.8398693129,
   -2.6700890814,
   -2.3928620473,
   0.1509143521,
   -2.7958733886,
   0.653906122,
   0.7402652319,
   -1.4961980267,
   -2.8981972267,
   0.818615117,
   0.7125587601,
   0.427116472,
   0.3478123272,
   0.7480955629,
   0.7055082374,
   -2.9211922914,
   -2.4178548254,
   -2.5680684338,
   -2.5343379215,
   0.4182504006,
   -2.8728857906,
   -1.4937839577,
   -3.0613645773,
   0.6444466622,
   0.8100123345,
   0.7101350834,
   0.6491619944,
   0.2434497248,
   -2.2120101733,
   -2.9451979006,
   0.6280327944,
   -0.6845400609,
   0.0322463479,
   -2.2774582031,
   -2.2675935545,
   0.3032293912,
   0.8323278206,
   0.8495325063,
   2.9583831916,
   -0.737513294,
   -0.8507831836,
   -0.758925091,
   -0.715347832,
   2.1061669483,
   1.8407107096,
   -0.8822401522,
   -0.6457739529,
   0.0741474362,
   -0.7284710401,
   -0.5082909488,
   -0.6657380887,
   -0.6781107455,
   2.232612836,
   0.8954275692,
   -2.2871609903,
   -2.5987959972,
   -2.3044080329,
   0.6594583514,
   -2.3167301444,
   -2.7208095121,
   -0.7990068133,
   0.7231920803,
   0.6836458556,
   -0.0083279563,
   -0.9680009922,
   3.0149062241,
   2.7744799638,
   -0.724305161,
   -2.6857486133,
   2.7736369881,
   -0.591052181,
   -0.8171958033,
   -0.6367995866,
   -0.7177751258,
   -0.683263822,
   -0.7106656652,
   -0.774999016,
   -0.3486261026,
   1.9445530757,
   -0.6235090214,
   2.1662412166,
   -0.5795904093,
   0.379296436,
   2.3797735035,
   2.1137279422,
   -0.0840731069,
   0.6715211468,
   2.4345312782,
   -0.4945026378,
   -0.8301477067,
   1.8691990306,
   -0.8770331369,
   2.9558496563,
   2.4868111864,
   -2.0150737458,
   -0.6434435404,
   0.2814546743,
   -0.7239200361,
   -0.1790010949,
   -0.6051924779,
   -0.7868927124,
   2.6959684112,
   -0.6728821536,
   -0.121989829
  ]
 },
 "B_conformer_rs0_329": {
  "omega": [
   3.1097366127,
   3.1320758482,
   -3.1001728536,
   3.0960564027,
   -3.1387843072,
   -3.0469272877,
   2.9785174514,
   -3.0837502896,
   3.0596277134,
   -3.1250864516,
   3.0856498005,
   2.907265201,
   -2.6361006797,
   -3.0635795809,
   3.0798121911,
   2.9589523976,
   0.0294835913,
   2.8593379148,
   -2.8296433549,
   3.0695574248,
   3.0861295776,
   3.0983900337,
   3.1336012331,
   -2.8681458087,
   3.0443576571,
   -3.1012589331,
   -3.1098775098,
   -3.0381616997,
   3.0185105384,
   -2.9807927439,
   -3.1338749914,
   -2.9917433858,
   3.1225504174,
   -3.0094042444,
   -2.9402913639,
   3.0857669745,
   -3.1319730274,
   -3.1396877092,
   3.1158527196,
   -3.0273612439,
   3.1226679134,
   -3.1285522079,
   -3.1280117132,
   -3.0490669104,
   3.0607588321,
   3.1087116181,
   -3.0620313487,
   3.0680807373,
   2.9833793376,
   3.0990105946,
   3.1315416141,
   -3.0087295344,
   3.0497296601,
   3.0692423119,
   -3.0860349213,
   -3.1124673755,
   -3.1242865547,
   -3.1071254224,
   3.1187711843,
   -3.1284380874,
   -3.1092979166,
   -3.0772387424,
   -3.1295981158,
   -3.1025764916,
   3.0893774762,
   3.0698131659,
   3.1103625121,
   2.8580868015,
   3.1404695657,
   3.1357717691,
   -3.1367938261,
   -3.0705322453,
   -3.0835399843,
   3.0974327045,
   -3.1289805365,
   3.0104290687,
   -2.9794562313,
   -3.0039279048,
   3.0816571435,
   3.1028500893,
   3.0311554535,
   -3.1289715411,
   3.039876406,
   3.0971132603,
   3.0934784686,
   3.0919229316,
   3.120441265,
   -2.9458618517,
   -3.0826725122,
   -3.0839931757,
   3.1377142752,
   3.0732611283,
   3.1253483403,
   3.141496981,
   -3.0811622652,
   3.1132042859,
   3.0562232974,
   3.0923540013,
   3.0438396731,
   -3.0528556158,
   -3.0378164934,
   -3.0465819752,
   3.1087808813,
   -3.0818370953,
   -3.0769501112,
   3.0873724386,
   2.9716392025,
   3.1215862452,
   3.1288318416,
   3.0860764694,
   3.0989676822,
   -3.0584129298,
   3.1304253165,
   3.1057977519,
   3.1157745932,
   -3.1059123998,
   3.1374821208,
   3.0697678669,
   3.1050883814,
   3.0806691501
  ],
  "phi": [
   -2.2421691278,
   -2.1285509747,
   -2.8082286004,
   -2.4885634744,
   1.5135124949,
   -1.6198337367,
   1.3491718189,
   -1.6742037932,
   -1.3149909885,
   -1.002161893,
   -1.2205446333,
   -2.1781300377,
   0.9674776613,
   -2.1130528681,
   -2.6293114476,
   -2.0108491123,
   -1.4383886196,
   -2.2595239539,
   -2.7693997672,
   -1.1159400476,
   -1.0305261824,
   -0.9947176878,
   -1.2496007667,
   -1.0939225753,
   -1.4079782796,
   -1.7037378389,
   -0.8176569929,
   -1.5585319944,
   -1.9487036473,
   -1.4763510338,
   -2.6083600385,
   -2.6995877994,
   -2.773113392,
   -2.0752061772,
   -2.4315943354,
   -1.7178232581,
   -1.3991439,
   -1.5271519311,
   1.392008471,
   -1.9836287575,
   -1.6231494582,
   -2.2871937191,
   -1.1843210099,
   -2.6058992378,
   -1.3837942944,
   -1.0417043171,
   -1.3893777876,
   1.6895444041,
   -2.3149414489,
   -1.1463747641,
   -1.4753343664,
   -2.201190296,
   -2.2632885563,
   -1.4058003471,
   -1.0300900056,
   -0.9629119029,
   -1.1581469838,
   -1.1158506751,
   -1.4761998589,
   -1.2919475338,
   -0.9398695964,
   -1.0617035822,
   -1.6093410094,
   -1.6393813259,
   -0.9936907806,
   -1.0059554953,
   -0.999056119,
   -2.914626349,
   -1.2823598356,
   -0.9929055959,
   -0.7490806428,
   -1.8219703906,
   -1.6485468047,
   -2.6166911157,
   -1.1381362498,
   -1.3113807708,
   -2.1015942095,
   -0.9396965233,
   1.4438706791,
   -2.2409545312,
   -1.9051231066,
   -2.2392671997,
   -1.3355770618,
   -2.2043084693,
   -1.0917376949,
   -1.2109494452,
   -1.3570979661,
   -0.9756155343,
   -1.8686069016,
   -1.3455400305,
   -2.26723512,
   -2.0000813525,
   -2.0141936036,
   -1.1105949944,
   -1.1200366538,
   -1.1540493681,
   -0.9707639136,
   0.9502904396,
   -1.5042710945,
   -1.6139913665,
   -1.2081685104,
   -1.9216375707,
   -0.8431639234,
   -1.1787305733,
   -1.2733331052,
   -1.7151330714,
   -0.928467663,
   -2.4929468628,
   -0.9857309263,
   1.6810732502,
   -1.6885578678,
   -1.0277098658,
   -1.1179264831,
   -1.1990764336,
   -1.0452124958,
   -1.0990323559,
   -1.1774894289,
   -1.1216332163,
   -1.0998776754,
   -1.0131639137
  ],
  "psi": [
   2.6311355417,
   2.2543383422,
   2.2197640274,
   2.8233937619,
   2.3897643539,
   0.1154115748,
   0.0513724659,
   0.5079643781,
   1.5794424657,
   2.2924604347,
   2.5658832342,
   2.6114779518,
   2.2933941213,
   -2.1246615293,
   -0.2728840295,
   2.6398876785,
   2.2003473351,
   2.723841361,
   2.3490666256,
   2.7770396993,
   2.4772061222,
   2.3280990907,
   -0.7755781494,
   -0.7735179449,
   -0.5540017805,
   1.8104491118,
   0.3623624382,
   -0.8401153286,
   -0.0743584716,
   1.9574245979,
   -0.1333186376,
   1.6985185246,
   2.5702039385,
   2.4119598896,
   2.0328552808,
   2.4560685962,
   2.061394283,
   2.6962102492,
   -0.0403782089,
   0.265382819,
   0.2103258983,
   2.3014354947,
   2.8487820649,
   -0.3122051012,
   2.9406381358,
   2.817718337,
   2.5237471147,
   0.0159931796,
   2.7192004019,
   2.2492116997,
   2.3330589184,
   2.061089369,
   2.2761918226,
   2.2361098485,
   2.9583831916,
   -0.737513294,
   -0.8507831836,
   -0.758925091,
   -0.7148473654,
   -0.240512715,
   2.306646915,
   -0.572060563,
   -0.3685214882,
   -0.0683476806,
   2.527648091,
   2.5905889741,
   -0.780198919,
   -2.6296245827,
   -0.0691533306,
   2.272381438,
   2.3537165894,
   -0.7910485098,
   2.0223256316,
   2.2075471161,
   3.0894247636,
   2.8576955447,
   2.5368028174,
   2.0213361908,
   2.0478892724,
   -0.0083279563,
   -0.9697696386,
   2.2481644014,
   1.9715032918,
   3.1242288498,
   -3.0321973642,
   2.5598687646,
   -0.4231372991,
   2.0171107112,
   -0.654031551,
   0.3376185239,
   2.6716279374,
   2.579433549,
   2.1481307418,
   2.7603174048,
   -0.8181698803,
   -0.8152708525,
   -0.6865344746,
   -0.8558480168,
   0.7549528342,
   1.5574962513,
   -0.1436700183,
   -0.3776010682,
   0.0632788381,
   -0.78339819,
   -0.7584420586,
   -0.269611182,
   0.081113209,
   2.3448984575,
   0.6665715492,
   2.2871933945,
   -0.2614239937,
   1.9039456132,
   -0.7077321592,
   -0.6215201699,
   -0.6687225808,
   -0.856122783,
   -0.7774127584,
   -0.6968472599,
   -0.7713777349,
   -0.7404609339
  ]
 },
 "B_conformer_rs0_33": {
  "omega": [
   3.1025259133,
   3.082566912,
   3.1352528492,
   3.0495065108,
   3.0691011042,
   3.0686456959,
   3.0357810429,
   -3.1204034676,
   -3.1205336335,
   -3.0998022031,
   3.0884534317,
   -3.134868084,
   3.1367930757,
   -3.1332199807,
   -3.0409552372,
   -3.0344111188,
   -3.0611379786,
   3.0963330154,
   -2.866778369,
   2.8480188725,
   -2.8925788677,
   2.8430001239,
   3.0695573845,
   -2.9877029298,
   3.0056761627,
   3.0906081641,
   -3.1062049696,
   -3.098576799,
   -3.102879149,
   3.1120985491,
   -3.1077198434,
   3.1309505476,
   -3.122373775,
   -3.134697803,
   3.1309990916,
   3.0741723397,
   -3.0045428264,
   -3.114639253,
   3.0033184126,
   -3.0268677356,
   -3.0347184941,
   3.1310926015,
   3.0301467789,
   3.009795007,
   3.1243072532,
   -3.0952441531,
   3.1404118534,
   3.0485178339,
   -2.9587887171,
   -3.1180381041,
   -3.1203909085,
   -3.1342550874,
   3.0387845826,
   3.0558058515,
   -3.0860349213,
   -3.1124673755,
   -3.1242865547,
   -3.1071254224,
   3.1183868434,
   -3.1409765052,
   3.1353257216,
   3.0047671306,
   -3.0855831392,
   -3.0824579908,
   3.1050996667,
   3.1143905231,
   -2.9403024464,
   -3.1231980466,
   -3.0968736927,
   3.120964524,
   -3.0091481118,
   3.1363987561,
   3.0987508027,
   2.9320273943,
   -3.0148935912,
   -3.1019267969,
   3.0853031982,
   -3.0879485847,
   -3.1323095182,
   3.1028500893,
   3.0303023256,
   -3.1341797032,
   3.1318715381,
   -2.9609156178,
   -3.0678439953,
   -3.1316791021,
   2.938660591,
   3.0536319915,
   -3.1341026002,
   3.117472633,
   3.0829460429,
   2.8612252763,
   3.0358594038,
   -3.0419789487,
   -3.019584729,
   3.0624928156,
   2.9821412606,
   -3.0473671812,
   3.0773499581,
   -3.0013450473,
   -3.109822559,
   -2.9634379329,
   -3.00956231,
   -2.9919276849,
   -3.0663589231,
   3.1294375012,
   -3.1294500476,
   3.0533908446,
   -3.1194820429,
   -3.0642179503,
   -3.0885095911,
   -3.0996746342,
   -3.0896581544,
   3.1367214364,
   -2.9370623783,
   3.1271304278,
   3.1259206728,
   -3.1409759425,
   2.9975703823,
   -3.1201581057
  ],
  "phi": [
   -1.2339722377,
   -1.0389009806,
   -1.2747208535,
   -1.0346321125,
   -1.4749148167,
   -1.2187039211,
   -0.9231191138,
   -2.3512235753,
   -1.1308840306,
   -1.0432397423,
   -1.086662728,
   -0.9976693035,
   -1.0609503052,
   -1.1730357102,
   -1.6477939302,
   -0.9147128816,
   -1.0118808749,
   -1.072241829,
   -1.732846132,
   -1.9979691825,
   -1.774727221,
   -2.1481440992,
   -1.8817093162,
   -1.9207808697,
   0.9902817634,
   -1.1542429894,
   -1.4791812125,
   -1.60158707,
   -1.4998349306,
   -1.3145919339,
   -2.2407860673,
   -1.1627007109,
   -1.1038119455,
   -1.1957802006,
   -1.1472552598,
   -2.578970013,
   -0.9882386806,
   -1.4241557009,
   1.1595138459,
   -1.1843030815,
   -1.6908063825,
   -2.4636639742,
   -2.3592247957,
   -2.8002170253,
   -1.4222019821,
   -0.9000930478,
   1.7862943835,
   -2.8582926022,
   -1.9650095319,
   -1.1085239354,
   -1.5486599241,
   -1.9830456775,
   -2.1602878447,
   -1.4058003471,
   -1.0300900056,
   -0.9629119029,
   -1.1581469838,
   -1.1158506751,
   -1.299314028,
   -1.8378344924,
   -1.0871043463,
   -1.6441707728,
   -1.6517972737,
   -1.1743909397,
   -1.0622281977,
   -1.1716489787,
   0.6901722689,
   -2.3392138316,
   -1.8419823156,
   -1.4038096287,
   -1.313181803,
   -1.2119941984,
   -1.2719049622,
   -1.5708269393,
   -0.9687082468,
   -1.2994482752,
   -1.6488895351,
   -1.0458431839,
   1.4438706791,
   -2.2409545312,
   -2.1022520606,
   -1.3662575887,
   -1.3035175541,
   -1.8564733672,
   -1.4596238068,
   -1.940568958,
   -1.716221695,
   -1.0172956224,
   -2.7819067723,
   -0.9845476684,
   -1.1143295823,
   -2.1298027992,
   -2.1679558896,
   -2.115554614,
   0.9435195184,
   -1.6951570199,
   -1.7733516693,
   -1.6680298557,
   -1.2244395439,
   -1.685630995,
   -1.2460923783,
   -1.6495678097,
   -1.4397271026,
   -1.4591626012,
   -1.0358199622,
   -1.0430514196,
   -2.1154265707,
   -2.0007120027,
   -2.4287623006,
   -1.5392796447,
   -2.0067510036,
   -0.9639031587,
   -1.0790099529,
   -1.1664816405,
   -1.0347395847,
   -0.9170897354,
   -1.3848798954,
   1.2416230557,
   -1.340088837,
   -1.7667781212
  ],
  "psi": [
   1.4535990493,
   2.8346275249,
   -0.6341995843,
   -0.6531284282,
   -0.5159716024,
   0.9863547341,
   -3.111026117,
   -0.7881197603,
   1.1331687615,
   2.6486243175,
   2.3732220361,
   2.9022116779,
   -0.7042702295,
   -0.7386757234,
   -0.6354429321,
   -0.5544884047,
   -0.8249108929,
   -0.7331795207,
   -0.8232130555,
   2.8121713543,
   1.9164413096,
   2.4199213072,
   2.6042865395,
   1.9449012726,
   2.8763889361,
   0.8071068782,
   -0.6213956876,
   -0.4772487981,
   -0.8745681953,
   2.7633134954,
   2.642001228,
   2.5516238463,
   -0.7491657768,
   -0.7528709869,
   -0.8352199899,
   -0.6161665012,
   2.4159214257,
   -0.6578322151,
   0.1458267581,
   -2.6078407262,
   -0.6137309118,
   2.2925520816,
   2.7971185537,
   2.805568063,
   2.7397576199,
   2.2024568741,
   2.1725778907,
   -0.4753604185,
   -2.4810126441,
   2.2381405463,
   2.3979125565,
   1.908834617,
   2.3325237174,
   2.2156722831,
   2.9583831916,
   -0.737513294,
   -0.8507831836,
   -0.758925091,
   -0.7153081227,
   -0.2598290051,
   0.2413358452,
   2.4441492885,
   2.3369537298,
   2.951443069,
   2.0676346985,
   -0.6263258857,
   -2.3432659035,
   2.3723222664,
   -0.067400641,
   2.5376504748,
   2.5038443697,
   1.1411134063,
   -0.2036299114,
   -0.2973977019,
   1.8342800843,
   2.4967273275,
   2.182176773,
   2.1858092703,
   2.1052022765,
   -0.0083279563,
   -0.967388531,
   2.3265630677,
   2.1891521289,
   -0.1856309829,
   -2.554860163,
   2.2211964501,
   2.1739291929,
   2.2569894262,
   -0.8252389872,
   2.0988986321,
   -0.4203517974,
   -0.2210167676,
   2.7910887106,
   2.0730010842,
   2.0351969311,
   0.5211441484,
   1.9819365044,
   1.8294748955,
   0.9766832403,
   -0.5425686737,
   -0.7207062873,
   -0.3904236029,
   0.9908883763,
   2.2155893679,
   3.01375858,
   -0.7691311217,
   -0.8189138073,
   2.2104965995,
   2.0398428337,
   2.3052425747,
   -0.1929902496,
   2.1566133179,
   -0.8655568855,
   -0.7460699345,
   -0.6610296754,
   -0.554213907,
   -0.5514728679,
   -0.3639532015,
   0.3800489643,
   2.2568140024
  ]
 },
 "B_conformer_rs0_330": {
  "omega": [
   3.0918877205,
   -3.109420834,
   2.9436191035,
   3.1177207248,
   2.966316176,
   -2.9442315083,
   -3.0175732709,
   -3.1279087034,
   -3.1042763379,
   3.1399082154,
   3.0941388701,
   -3.1140812945,
   2.9563458673,
   3.1085099846,
   3.0444080915,
   -3.0087584942,
   3.1111413631,
   -3.0967266449,
   -3.1134460997,
   -3.131605521,
   3.0450554408,
   -3.1157757478,
   3.1318149248,
   3.0465812546,
   3.1288497403,
   3.0794406783,
   -3.1060714807,
   -3.0992114847,
   -3.103621485,
   3.1133978063,
   -3.1079412174,
   3.0267456418,
   -3.0419342841,
   3.0359677746,
   3.1196130071,
   2.8558172843,
   -3.1099093831,
   -3.1298221068,
   3.0200667153,
   3.1183525478,
   3.0845296939,
   3.0852440951,
   -2.9529501794,
   -3.030422342,
   -3.1161048008,
   3.1383369225,
   -3.1295569335,
   3.0155153104,
   -3.1377367759,
   -3.1366898719,
   3.0820611509,
   3.0400164659,
   3.088032873,
   3.0639654289,
   -3.0860349213,
   -3.1124673755,
   -3.1242865547,
   -3.1071254224,
   3.1183324466,
   3.1108110868,
   3.1366776647,
   2.9670309918,
   -3.0864837608,
   -3.0825204343,
   3.1047431626,
   3.1158155015,
   3.1052011987,
   -2.9769069267,
   3.1144627067,
   -3.0054042711,
   3.1302456462,
   -3.1030321459,
   -2.947836436,
   3.0506958959,
   0.0070650673,
   -3.097009671,
   3.0677256557,
   -3.0978979476,
   3.1260232035,
   3.1028500893,
   3.0302094741,
   3.0173214624,
   -3.0164616938,
   2.9196007532,
   3.1122799831,
   3.072734773,
   -3.1270555996,
   -3.1188603488,
   -3.0328395427,
   3.1180385908,
   3.1138679881,
   3.129433483,
   -3.0944825257,
   3.1415668714,
   3.0814305144,
   -3.1133860527,
   -3.0567198601,
   -3.1388404213,
   3.1067176479,
   -3.1134305996,
   -2.9710398906,
   -3.1084411477,
   2.8866884708,
   3.068146872,
   3.0357007106,
   3.1367962171,
   -3.0116099797,
   -3.1246388765,
   -3.0874441528,
   2.8411538966,
   3.1341044975,
   -3.1033406096,
   3.1308760207,
   -3.0546593929,
   -2.9521172185,
   3.124512404,
   -3.0782040418,
   -3.0508283581,
   3.0644625487,
   3.0410732725
  ],
  "phi": [
   -1.5886331497,
   -2.9443778534,
   -1.0132633672,
   -1.2017852977,
   -1.4410701469,
   -1.8352662042,
   1.815604344,
   -2.6844274407,
   -1.8337102507,
   -1.0093040808,
   -1.1361913916,
   -1.6807959819,
   -1.1497812034,
   -1.1294427908,
   -1.052714728,
   -1.3135155737,
   -0.9854138867,
   -0.9929085078,
   -1.1740196066,
   -1.2849244513,
   -1.0099362582,
   -1.0994811779,
   -1.1594873075,
   -0.9685440058,
   -1.1482044502,
   -1.1431808166,
   -1.4800874791,
   -1.6026772309,
   -1.4993972195,
   -1.3149493039,
   -2.2412443193,
   -1.7596870205,
   -2.1660490769,
   -1.1649436467,
   -2.0592919931,
   -2.5942957268,
   -0.9912765404,
   1.6440885492,
   1.8169348824,
   -1.1451535107,
   -2.2840786223,
   -2.2532232841,
   -1.2129201513,
   -1.702112895,
   -2.2833208048,
   -1.1725213682,
   2.341852233,
   1.4171040261,
   -1.938871889,
   -2.5059069604,
   -1.3658231461,
   -1.7539310107,
   -2.0718043055,
   -1.4058003471,
   -1.0300900056,
   -0.9629119029,
   -1.1581469838,
   -1.1158506751,
   -1.0935190201,
   -1.1825937316,
   -1.659873377,
   -1.0279893169,
   -1.6518286624,
   -1.1744024449,
   -1.0613810081,
   -1.1716025915,
   -1.0655945175,
   -1.3631599488,
   -2.4921985598,
   1.4672117641,
   -1.4515234293,
   -1.8716551075,
   -1.8148567651,
   -1.9040468906,
   -1.3542172012,
   -2.4142192556,
   -1.7582197936,
   -1.3127907196,
   1.4438706791,
   -2.2409545312,
   1.6830549792,
   1.0057353998,
   1.282077315,
   1.1192943672,
   1.1162183698,
   1.0329147622,
   0.9840519684,
   1.1863565264,
   1.0041127165,
   2.6535061746,
   2.3917260536,
   2.5854684565,
   1.322186451,
   1.1112818834,
   1.1202576537,
   1.1538495804,
   0.9692850039,
   0.9991015471,
   1.378551496,
   1.1933751285,
   -0.9793725575,
   2.4529818171,
   1.8705873714,
   1.0973162746,
   1.3021407791,
   2.1872937086,
   1.118155777,
   1.1005981953,
   1.0670587366,
   2.0941268191,
   -0.864736478,
   1.225199169,
   1.0297356853,
   1.1708223805,
   0.8123023475,
   1.3278458604,
   1.0948516101,
   0.9666707289,
   1.5336662916,
   2.1115699734
  ],
  "psi": [
   2.8622189409,
   -2.2185261399,
   2.8474829807,
   -0.5273694484,
   -0.2184330648,
   -0.0604158045,
   -0.2463226203,
   -0.2265644631,
   2.4475755346,
   2.6333505974,
   -0.4402200626,
   -0.302257546,
   0.1999613301,
   -0.7101140224,
   -0.6106784977,
   -0.8283236666,
   2.7292088903,
   2.3607720752,
   -0.7684729655,
   -0.582981316,
   -0.7329137711,
   -0.7906171589,
   -0.6752259172,
   -0.7432232686,
   -0.8032596611,
   -0.5907266273,
   -0.7126401112,
   -0.4755794725,
   -0.8742161695,
   2.7641130667,
   2.6422090757,
   2.5513250982,
   2.4185515443,
   2.5682049142,
   2.5330430763,
   2.509687873,
   2.0050169302,
   2.2712143596,
   -0.1951705876,
   -0.1715285294,
   2.309227924,
   2.3299142244,
   2.0451798076,
   -0.3848628043,
   -0.3139991634,
   1.1767379397,
   2.8937397832,
   -1.0480629815,
   0.6019862899,
   0.2139438429,
   2.3831434771,
   2.3346108504,
   2.2902635006,
   2.1255734817,
   2.9583831916,
   -0.737513294,
   -0.8507831836,
   -0.758925091,
   -0.715471353,
   -0.6802022716,
   -0.35866642,
   0.1407688345,
   2.5096686956,
   2.9505473045,
   2.0684982681,
   -0.6271115106,
   -0.7836735603,
   -0.7450246406,
   2.1886758298,
   -0.9445606325,
   2.7253894832,
   2.7634566812,
   1.9428806258,
   2.3215022814,
   2.5181310913,
   2.8848744562,
   2.6277943447,
   2.0856691339,
   3.0109501367,
   -0.0083279563,
   -0.9677812834,
   -2.2331335179,
   -2.3794229545,
   0.1122338123,
   0.6086913188,
   0.6792953904,
   0.644769326,
   0.5642445237,
   0.7710734916,
   0.862300148,
   -2.7839739971,
   -2.1214223282,
   -2.7059217242,
   -2.3294739097,
   0.8173760673,
   0.8147326844,
   0.6883149295,
   0.8561323012,
   0.7557466107,
   0.3669164937,
   -2.4964016598,
   -0.8193704681,
   -1.4075449006,
   0.1831330841,
   -2.3355281655,
   0.3813160424,
   -2.4202345355,
   0.8080058859,
   0.6704541379,
   0.8627558997,
   3.0162305762,
   -0.7167127148,
   0.7092680101,
   0.7821342872,
   0.819356502,
   0.7211148175,
   0.5493740984,
   0.7564832477,
   0.7835802723,
   0.2533844324
  ]
 },
 "B_conformer_rs0_331": {
  "omega": [
   3.0560262483,
   -2.9965136859,
   2.9780313889,
   -3.1295185802,
   -3.0003795377,
   -3.0454189554,
   3.1116528205,
   3.0790542377,
   -3.1033068598,
   -3.1030064731,
   2.992926463,
   3.0831718485,
   3.0418089768,
   3.0696090569,
   3.1256703453,
   -2.938840228,
   3.1099799152,
   3.0823303645,
   3.0362354264,
   -3.0423612152,
   2.9606050461,
   3.0727413604,
   3.0349403518,
   3.0922142986,
   -2.8894637915,
   3.0259330116,
   -2.9546851728,
   3.0112361974,
   3.1219134599,
   3.1110653849,
   -3.1221353471,
   3.1181851108,
   -3.1135832662,
   3.0607533762,
   3.0060841707,
   3.1019766926,
   3.1397731399,
   -3.1357940297,
   -3.0770411308,
   -3.138282163,
   -2.9462656776,
   -3.1199875397,
   2.922319076,
   3.1051164315,
   3.000929863,
   -3.0754372913,
   -3.0597550368,
   -3.0848407054,
   3.134000257,
   -3.1170793086,
   -3.1216791375,
   -3.1347859623,
   3.0395511862,
   3.0554702529,
   -3.0860349213,
   -3.1124673755,
   -3.1242865547,
   -3.1071254224,
   3.1184525015,
   -3.1269370355,
   3.0281162921,
   -3.1097949707,
   -3.1394252578,
   3.0523296873,
   -3.1186564272,
   -3.0771954972,
   -3.0869482357,
   3.0728817926,
   -3.1371591681,
   3.1211684885,
   3.1255791938,
   3.1258373681,
   3.0955732646,
   -3.0028088158,
   3.0961234833,
   3.0356312214,
   -3.0168780625,
   3.0775976564,
   3.1358015926,
   3.1028500893,
   3.0302321232,
   2.9540185659,
   -3.0346712811,
   3.1245225455,
   3.103387404,
   -3.0945836277,
   2.9937293007,
   -3.1140819271,
   3.0824550696,
   3.0652064475,
   -3.1125397132,
   3.004714018,
   3.092339196,
   3.1133035272,
   3.1411479681,
   -3.1383069177,
   3.1202872325,
   3.1303143738,
   3.1299235881,
   3.0589237814,
   -3.1353669837,
   -3.1196551243,
   3.0651883674,
   3.1342980315,
   -3.0761908598,
   -3.0836191036,
   -3.0429048299,
   -3.0284481413,
   3.0849204175,
   -3.1340845639,
   -3.0720712028,
   3.1300192985,
   3.1269503844,
   -3.1355949886,
   -3.1408707457,
   -3.1157836643,
   3.1332661002,
   3.1014831933,
   -3.123156372,
   -3.0391737958
  ],
  "phi": [
   -2.081620222,
   -1.3435633493,
   -0.972402222,
   -0.9570856907,
   1.7303496816,
   -1.2278310126,
   -1.2073928697,
   -1.1807255392,
   -1.0066371422,
   -1.0399951418,
   -1.2754111167,
   -1.1268038404,
   -1.091693523,
   -0.9528867179,
   -1.0022473865,
   -2.1725623974,
   -1.0307563869,
   -1.4561070858,
   -1.3521455736,
   -1.0974840667,
   -1.9593827517,
   -1.3799261247,
   -2.1223456919,
   -1.0965013437,
   -2.4607959565,
   -1.4145154428,
   -1.3030799111,
   -2.1505172508,
   -2.0403125461,
   -1.3001560876,
   0.6967602996,
   -0.6880626639,
   -2.5882297062,
   -2.3814441877,
   -1.6148586508,
   -1.1295747127,
   -0.8769994242,
   1.7784638908,
   -1.1920393488,
   -1.6771143776,
   -1.2745010208,
   -2.0831014907,
   -1.672174299,
   -1.8925006479,
   -2.2464492964,
   -1.1113882979,
   -1.8753152545,
   -0.989348993,
   -1.3544412156,
   -1.1070036937,
   -1.5485075234,
   -1.9826136856,
   -2.1604589911,
   -1.4058003471,
   -1.0300900056,
   -0.9629119029,
   -1.1581469838,
   -1.1158506751,
   1.6205756605,
   2.0789887854,
   1.1638645685,
   1.2602816009,
   1.225518514,
   1.0207147759,
   1.1095880591,
   1.0114329142,
   1.2661267539,
   1.0316371123,
   0.7720553835,
   1.1209356358,
   1.0276981441,
   1.2535733541,
   1.3701775537,
   -1.5175055344,
   -1.1541909978,
   -1.3462623515,
   -1.1676807477,
   -1.0222330286,
   1.4438706791,
   -2.2409545312,
   -2.1729173798,
   -2.4885951964,
   -0.9753998925,
   1.2146088502,
   -2.0008276406,
   -1.3768617021,
   -1.1460908499,
   -2.5347191993,
   -0.9129991467,
   -1.5853373648,
   -2.7180008695,
   -2.4087276215,
   -2.2063680025,
   -2.298493616,
   -1.0814977833,
   -1.0708479925,
   -1.1684059799,
   -1.0133835214,
   -1.0676517621,
   1.0719650763,
   1.1340888331,
   -2.0814875218,
   -2.8384332986,
   -1.5873485089,
   -1.2724441947,
   -2.0601800454,
   -1.3398559819,
   -2.8559464747,
   -0.9568245006,
   1.4328169096,
   -1.5539835774,
   -1.6111509723,
   -1.5339539329,
   -1.8509706352,
   -1.7313505025,
   -2.088595317,
   -2.618525178,
   -1.3919410126,
   -0.6797744686,
   -2.0689790614
  ],
  "psi": [
   2.6238201114,
   -0.2261181011,
   2.4787650125,
   -0.6724396836,
   2.3707323036,
   -0.4944878263,
   -0.4815622448,
   -0.842471009,
   -0.4898316606,
   2.3632526618,
   2.4191806575,
   2.9348469865,
   -0.7251613444,
   -0.7301893883,
   -0.8168158202,
   -0.7709212709,
   2.1662528141,
   2.5812385761,
   2.8540152239,
   2.7751199831,
   2.4102632606,
   2.2218401381,
   2.4747218581,
   1.9089230292,
   -0.2932292294,
   2.3975215192,
   -0.3713465117,
   2.7049223495,
   2.0393223334,
   2.5633578103,
   2.6614665289,
   0.633914386,
   2.3519419045,
   2.8009898603,
   2.7514469505,
   2.5499258621,
   2.2100220433,
   2.2003142078,
   0.050041065,
   -0.2690445694,
   -0.1680380639,
   2.3000151373,
   2.5537162936,
   2.350887622,
   0.2875631668,
   2.617609908,
   -0.3461163666,
   0.2236356647,
   -0.9450359907,
   -0.2527020753,
   2.3986456892,
   1.9086173507,
   2.3325437365,
   2.2169021742,
   2.9583831916,
   -0.737513294,
   -0.8507831836,
   -0.758925091,
   -0.7148167344,
   -2.2294226206,
   -1.6633795263,
   0.3839561657,
   0.1804140098,
   0.7579573058,
   0.8915377056,
   0.5645639231,
   0.7250848767,
   0.7433907522,
   0.806628251,
   -2.1085805104,
   -3.0990639467,
   -2.3382109018,
   -2.1250140923,
   -1.197038011,
   2.6553289273,
   2.5994296979,
   1.4118175699,
   -0.9329732737,
   -0.5667240237,
   -0.0083279563,
   -0.9674983474,
   2.6888708998,
   1.453166003,
   2.4629701428,
   0.1551923166,
   2.1823802911,
   2.4957901515,
   2.6483666138,
   2.5265159805,
   2.3807561779,
   -0.2706670422,
   2.2893519096,
   2.2210821761,
   2.4452096798,
   2.091415767,
   -0.8486984892,
   -0.6173065152,
   -0.8156848255,
   -0.7272032021,
   -0.7435852885,
   0.5806212209,
   0.2763976308,
   0.3344618867,
   2.8457547128,
   1.9136103932,
   -0.4919677814,
   -2.4500671364,
   -0.4914258053,
   2.8361268407,
   2.2201001725,
   0.0525869954,
   1.3886279833,
   0.0575339894,
   2.2590554374,
   1.9122616755,
   -0.2465849301,
   2.7742948538,
   2.843857819,
   2.609236015,
   -1.2178766314
  ]
 },
 "B_conformer_rs0_332": {
  "omega": [
   3.015322535,
   3.0261304723,
   3.0752354655,
   3.1305659339,
   3.1368025229,
   2.9103835202,
   3.1107999742,
   3.0682588181,
   3.0971150201,
   3.129264088,
   3.1199499346,
   -3.1093146444,
   -3.1343624663,
   2.9907675145,
   2.9454081144,
   -2.9889585251,
   -3.0530751251,
   3.0018036694,
   3.0807966151,
   2.9290191042,
   -3.0749401335,
   3.0926354956,
   3.1121645181,
   -3.0561703259,
   3.0742179317,
   -3.0479663964,
   3.0795267581,
   2.9609286244,
   3.1222625686,
   -3.1133142047,
   -3.0882847076,
   -3.0522197845,
   -2.9211836141,
   3.1054839692,
   -3.1414313801,
   2.8864753085,
   -2.9306109098,
   -3.1169386858,
   -3.1274233036,
   3.095581514,
   3.0781166425,
   3.0441488019,
   -3.0331835691,
   3.0412285487,
   2.9478579576,
   3.036304348,
   -2.9670452218,
   -3.0275901226,
   -3.1166464124,
   3.1050991418,
   -3.0969320711,
   -3.1236230826,
   3.048445193,
   -3.0748868838,
   -3.0860349213,
   -3.1124673755,
   -3.1242865547,
   -3.1071254224,
   3.1176837486,
   2.9705551075,
   3.0711707993,
   -3.130924854,
   -3.0588093458,
   -3.108285237,
   0.033140648,
   -3.0920454798,
   3.0569540336,
   3.1137180437,
   3.117488964,
   -3.1247600105,
   3.0340823131,
   -2.9390776518,
   3.0788894749,
   -3.0190291607,
   -2.9062337689,
   -3.08462153,
   -3.1184434441,
   -3.1328818299,
   3.1091816648,
   3.1028500893,
   3.0320016516,
   -2.8679461811,
   -2.9865755245,
   -2.9784261756,
   3.0914266313,
   -3.019112508,
   3.0820764325,
   -3.007846048,
   3.0314889312,
   -3.1412470349,
   3.1014232805,
   2.899183744,
   -2.9166645061,
   -2.9776742204,
   3.0165175835,
   3.1309323993,
   -3.0132416391,
   3.0878118037,
   3.0367798523,
   3.1098452642,
   -3.0570725362,
   3.0954317064,
   -2.8349852916,
   3.103617482,
   2.9910520469,
   -3.0752522916,
   -3.1277592014,
   3.1024876298,
   2.9869072167,
   3.0600293763,
   3.0929594569,
   3.1037309205,
   3.1092101823,
   -3.1048803027,
   3.059038018,
   2.9756369218,
   -3.0950999597,
   -2.9486128783,
   3.0184676644,
   3.0622051975
  ],
  "phi": [
   -1.3187874415,
   -1.0737745009,
   -1.1457880818,
   -2.475979694,
   -2.8524292386,
   -1.8154146535,
   -2.542375142,
   -1.1620827773,
   -2.5425247294,
   -1.2779576168,
   -1.4387452762,
   -1.111470682,
   -1.3152912646,
   -1.3084532327,
   -0.9667831469,
   -1.3299504402,
   -1.3153284492,
   -1.5096305412,
   -0.9811836674,
   -2.0576635682,
   -2.3475732147,
   -1.5207996138,
   -1.3074701237,
   -1.2477260379,
   -0.925174687,
   -1.0937062666,
   -1.1199026025,
   -1.5735035657,
   -1.5769511229,
   -1.4843782235,
   -1.9504598289,
   1.0417571254,
   -1.3005349712,
   -2.0385303531,
   -1.5313210334,
   -2.1230350644,
   -1.2137465158,
   -1.5867798044,
   2.7421398743,
   -1.8893439552,
   -2.3289821852,
   -1.8548383346,
   -2.746710498,
   -1.8521346891,
   -2.4558963375,
   -1.1301291867,
   -1.7643627456,
   -1.0682756717,
   -2.4831875433,
   -1.7170525381,
   -1.0798843024,
   -1.1647657662,
   -1.3520942803,
   -1.4058003471,
   -1.0300900056,
   -0.9629119029,
   -1.1581469838,
   -1.1158506751,
   1.4551099009,
   2.2616501256,
   2.0170597886,
   1.1143714339,
   1.9816250121,
   2.0339689535,
   1.2509986099,
   1.1812988039,
   2.4847102633,
   1.8045856537,
   0.9485717791,
   1.0310363001,
   1.1652966021,
   1.3426883251,
   1.6396802635,
   2.440214837,
   -0.8492295885,
   0.989680086,
   1.7773673892,
   1.0096462629,
   1.4438706791,
   -2.2409545312,
   1.5791644354,
   2.2674768996,
   0.7489285334,
   -1.4941641209,
   1.9914180899,
   1.2494088218,
   1.2516782607,
   2.1935594507,
   1.0597478793,
   1.0605071065,
   1.8902381161,
   2.2656831159,
   -1.3004154385,
   1.2600900227,
   2.2715575914,
   -0.8297624971,
   1.4851108198,
   1.7092101609,
   1.9080698121,
   2.1046209374,
   1.6576074422,
   1.0805961691,
   1.1697583368,
   1.8961613324,
   2.5009760445,
   0.9804645418,
   1.055732698,
   1.2992270829,
   2.2364932852,
   0.9400229044,
   1.2529482669,
   2.5762722555,
   0.9931787456,
   0.8953586877,
   2.0633050501,
   1.1473075912,
   1.90161575,
   1.7740747608,
   2.0438107718,
   2.0142219722
  ],
  "psi": [
   2.6973173289,
   2.6416990496,
   -0.4402600547,
   -0.2670199591,
   2.8199471642,
   2.6003122147,
   2.2838272247,
   -2.7046514132,
   -0.6049928773,
   2.5229813862,
   2.3204817521,
   2.9530133189,
   -0.6372797829,
   -0.4530925274,
   -0.5879672104,
   -0.7602540164,
   2.1114127591,
   2.9714061513,
   2.7776526673,
   -0.6648058524,
   3.0416952377,
   2.216295009,
   2.5621364424,
   2.3779920603,
   2.7843295862,
   -0.6524831112,
   -0.4671766798,
   -0.3434764319,
   -0.0156800088,
   2.7372276526,
   1.383344095,
   -0.2748952969,
   0.5566335862,
   2.3565436468,
   1.9137759465,
   -0.5423579326,
   2.2992871231,
   2.3400141957,
   -0.0333681192,
   2.8875486786,
   1.9897553918,
   2.6576667289,
   2.1303139373,
   2.5679918978,
   0.1191164516,
   2.8996146599,
   -0.5846654238,
   0.0549206879,
   2.5944599532,
   2.4298046157,
   0.4628599272,
   -0.4478600829,
   -0.3337512036,
   0.0237527366,
   2.9583831916,
   -0.737513294,
   -0.8507831836,
   -0.758925091,
   -0.7155733867,
   -2.3464664213,
   -1.9484604231,
   -0.4129669058,
   0.4560672844,
   -0.6146047819,
   -2.1444790739,
   -2.1734100855,
   -2.3539281903,
   -2.9179701147,
   -0.5602263224,
   -2.2665416196,
   -2.5640160297,
   -2.4682166285,
   0.6444517644,
   -1.7037773205,
   1.3938119883,
   -2.7901261321,
   0.5416527545,
   -2.0450050778,
   -2.3921521358,
   -0.0083279563,
   -0.9705394527,
   -2.8191877574,
   -3.0065246855,
   0.8041124711,
   -0.0003916276,
   -2.4473558505,
   -2.3084637308,
   0.6797778775,
   -1.6330400551,
   0.6428593509,
   0.4268329384,
   -0.0543759708,
   -2.9425331353,
   -0.3403096559,
   -2.2856506372,
   -1.7562270717,
   -0.805933794,
   -1.6032914798,
   -0.2640589085,
   -0.327543446,
   -2.505307059,
   -1.9963843856,
   0.9870320568,
   -2.1848324697,
   -0.2157825956,
   -2.0000878014,
   0.7725473657,
   0.724960686,
   0.7131890294,
   0.1103762348,
   0.5242076735,
   0.7805339881,
   -1.9827351044,
   0.4665644154,
   -2.419202356,
   -2.1278612809,
   -2.3966955162,
   -2.4241766017,
   -2.1446099702,
   -2.3008897405
  ]
 },
 "B_conformer_rs0_333": {
  "omega": [
   -3.0322326956,
   3.1035983498,
   -3.0661940028,
   -3.0762486173,
   -3.1049935643,
   3.1297721408,
   -3.1303414743,
   -3.1248873243,
   3.1270311402,
   -3.0982734118,
   -3.0687461343,
   -3.1053431823,
   -3.0274178471,
   -3.1260620824,
   -3.0175187654,
   -2.9638497375,
   -3.0653144125,
   3.0949894274,
   -3.0030024354,
   -3.0867349669,
   -3.0274528946,
   -3.1364059186,
   -2.8992265259,
   3.042181242,
   -3.0282672577,
   3.1047673506,
   -3.1104345001,
   -3.0301247602,
   3.1316122735,
   -0.1064547392,
   3.0952562511,
   -3.0918305873,
   -3.1401338921,
   -3.1067401439,
   3.1110716329,
   -2.9968207832,
   3.088503802,
   -2.948088104,
   3.1323528343,
   -3.0490044233,
   -3.1414953206,
   3.1202229601,
   -2.9245660411,
   -3.1051631932,
   -3.0012390394,
   3.0758490718,
   3.1379399088,
   -3.0704073904,
   -3.0904767132,
   3.069419626,
   -3.0744024713,
   3.0890153581,
   3.1155636787,
   -3.1412760869,
   -3.0860349213,
   -3.1124673755,
   -3.1242865547,
   -3.1071254224,
   3.1180415101,
   -3.1401623546,
   3.1358892952,
   3.0055194598,
   3.1234116356,
   2.9629477866,
   3.0001448688,
   -2.6333794567,
   -3.1217011787,
   -3.0992953017,
   3.0661997934,
   -3.1032650923,
   3.0725279263,
   -3.0699618664,
   -3.0843296096,
   3.0973800841,
   -3.1290351357,
   3.0178276785,
   3.1276506667,
   3.1219268572,
   -3.1023439974,
   3.1028500893,
   3.029197036,
   3.0129447461,
   -3.1339872339,
   -3.0999132937,
   -3.0845687362,
   3.1074353871,
   -3.0968106676,
   3.019395527,
   3.0902988588,
   -3.0806716441,
   3.1108606777,
   -3.0510754047,
   3.0996743556,
   3.0978360999,
   -3.0930432247,
   3.1077333751,
   3.0618759801,
   3.0620586915,
   3.1201387903,
   3.1167505713,
   3.1142519686,
   3.107638055,
   3.0040718127,
   2.9123225476,
   -2.9881374538,
   2.9270904405,
   -3.0744266027,
   3.0991025338,
   -3.1163972806,
   3.1294998017,
   -3.1291131405,
   3.1066536521,
   3.0700215003,
   3.0578616821,
   3.1209546052,
   3.0963308292,
   -3.0426341336,
   3.0377232282,
   3.0568275733,
   2.8866251948
  ],
  "phi": [
   2.5135079104,
   2.5649651774,
   2.0793377862,
   1.214463861,
   -1.1803141677,
   1.7664048539,
   -1.5178067928,
   1.4954020619,
   1.1031915171,
   1.0938820992,
   1.0204372731,
   1.1422962236,
   1.1240966993,
   1.1739480111,
   1.0034863161,
   1.1882361235,
   1.1073406326,
   1.0184644023,
   2.0991950441,
   1.9154842428,
   1.2517276791,
   2.1970737811,
   1.8671253983,
   1.0147847009,
   0.8842688609,
   1.0833097926,
   1.1317278355,
   1.0607808535,
   1.1693223576,
   1.320129313,
   2.5010622129,
   2.4610957508,
   1.5123853605,
   1.7326958332,
   1.1098133771,
   1.4856358827,
   1.1359259952,
   -1.4531048943,
   -2.1166446409,
   1.4098431557,
   2.1895599385,
   2.084280274,
   1.6710417169,
   1.8930755058,
   2.2468916363,
   1.1114489323,
   -0.9163637674,
   -1.458155662,
   1.9295167697,
   1.7365045773,
   1.8845498143,
   0.9677191141,
   1.2028676965,
   -1.4058003471,
   -1.0300900056,
   -0.9629119029,
   -1.1581469838,
   -1.1158506751,
   -1.2985749155,
   -1.8387496285,
   -1.0872294075,
   -1.6436779517,
   -1.3518728258,
   -0.8803013235,
   -0.8598630509,
   -0.2109865943,
   -1.1543586727,
   -1.5154688737,
   -1.3573977647,
   -1.1723388269,
   -1.1172137584,
   -1.8220653046,
   -1.6468705126,
   -2.6182529196,
   -1.1361307396,
   -1.788522997,
   -2.1107573138,
   -1.0456926811,
   1.4438706791,
   -2.2409545312,
   -1.8242570061,
   -1.0488169197,
   -0.8585639623,
   1.3108267631,
   -2.3805365694,
   -0.939465381,
   -2.0651006114,
   -1.5717269375,
   -2.5811685456,
   -2.7384572584,
   -1.0217610358,
   -1.1604394461,
   -1.091818263,
   -1.0729560532,
   -1.1442528292,
   -1.1717320227,
   -1.0873837436,
   -0.9980405968,
   -1.2045650465,
   -1.115033966,
   -1.0855437416,
   -1.1141870082,
   -1.6740721781,
   1.1615537552,
   -1.3284081149,
   -1.3902019531,
   -1.1341609877,
   -2.0563425122,
   -0.8442944357,
   1.4853664241,
   -1.1171091251,
   -2.3574164594,
   -1.8401320622,
   -2.208903349,
   -1.8678854934,
   -1.8761827867,
   -1.2308621396,
   -1.0250105682,
   -1.05632035,
   -1.4016601526
  ],
  "psi": [
   -3.0273261779,
   -2.8629761915,
   -2.3415537273,
   -2.7170249827,
   -2.8006565682,
   -0.4953052877,
   0.2137575087,
   -0.205084279,
   0.0478128392,
   0.6471003271,
   0.6261394395,
   0.7988344084,
   0.6691349009,
   0.6732061148,
   0.6769420557,
   0.7490688783,
   -2.6403907636,
   -2.4981661568,
   0.6667627243,
   -2.7102738348,
   -1.83962106,
   -2.2145086018,
   -2.7448725682,
   -2.4089492247,
   -2.7340963828,
   0.8460833663,
   0.7415543469,
   0.6563971434,
   0.7897553886,
   -2.732698888,
   -2.728330453,
   -2.5660191781,
   -1.9154537971,
   -2.2467763744,
   -2.009334085,
   0.5260739344,
   -2.089484672,
   -2.6543622595,
   -0.1980057626,
   3.0309884677,
   -2.3658843962,
   -2.4260243408,
   -2.5540235033,
   -2.3514027461,
   -0.2869077728,
   -2.6178812073,
   0.3455805674,
   -0.6847174736,
   0.0316815194,
   -2.2783601957,
   -2.2666898893,
   0.3021300374,
   1.0221327313,
   0.6455138762,
   2.9583831916,
   -0.737513294,
   -0.8507831836,
   -0.758925091,
   -0.7149799072,
   -0.260014136,
   0.24090504,
   2.4442426958,
   2.3358851069,
   2.817771051,
   2.6784024696,
   1.1257543755,
   -0.5623029817,
   -0.5978539324,
   -0.0678151624,
   2.1169695168,
   2.7661941011,
   2.5865584467,
   2.0208899924,
   2.2083614887,
   3.0883769294,
   2.858508108,
   1.6827326499,
   1.9251693658,
   2.4057280017,
   -0.0083279563,
   -0.9655805087,
   -3.1033887128,
   2.6250626553,
   -0.8418858356,
   -2.8055402699,
   3.0227397841,
   -0.5415260833,
   2.2442526123,
   2.0804165071,
   1.6436446733,
   2.8330644637,
   -0.712470657,
   -0.648642352,
   -0.6736169467,
   -0.8103352994,
   -0.7494988967,
   -0.5962472876,
   -0.9261070068,
   -0.7076805837,
   -0.3179175313,
   -0.6904494999,
   -0.6951956941,
   -0.5211701968,
   0.3517803645,
   0.6609174543,
   0.0207243158,
   -0.0204931273,
   2.7716455436,
   0.4800786055,
   2.1944064621,
   -0.1901016583,
   2.2417385695,
   1.2747552807,
   2.7140962097,
   2.1630070427,
   2.4737268878,
   0.1735764951,
   -0.1717620733,
   -0.3629235181,
   -0.5820582353
  ]
 },
 "B_conformer_rs0_334": {
  "omega": [
   3.0669984973,
   -3.1236732615,
   -3.1009005274,
   3.0360460898,
   -3.1113267915,
   -3.0953854544,
   -3.1027974355,
   3.0476635865,
   -3.0107850033,
   2.7874363497,
   3.0993061191,
   -3.1081044958,
   -3.0920830889,
   3.1224353132,
   -3.1413474545,
   -3.1264633938,
   3.1369986861,
   -3.0918300731,
   -3.1105992964,
   -3.068291198,
   -3.1097781912,
   3.1335006532,
   -3.1054178634,
   2.9696148942,
   3.0359824265,
   -3.0649331454,
   -3.1238035211,
   -3.0363727931,
   -3.0473192567,
   -3.0239882852,
   -3.0539415944,
   -3.0834506652,
   -3.1357231821,
   -2.7519205966,
   -3.1309091015,
   -3.1389733966,
   -3.0466652237,
   3.1383742499,
   -3.1279008631,
   -3.131735424,
   3.1181949551,
   3.0805021186,
   3.0477041762,
   -2.9273304867,
   3.0373522173,
   -3.0805660347,
   3.0770551517,
   -3.1183166408,
   -3.1354016899,
   3.1321807045,
   -3.1168806262,
   3.0828477707,
   3.0596906479,
   3.0869941748,
   -3.0860349213,
   -3.1124673755,
   -3.1242865547,
   -3.1071254224,
   3.1190294776,
   3.1189132118,
   3.1123365953,
   3.1181517685,
   -3.0870520829,
   -3.0820943975,
   3.1056187333,
   3.1160115187,
   -3.1215137113,
   -3.0984094401,
   3.063605108,
   -2.6796858755,
   -0.036801879,
   -3.1349216396,
   3.1299066704,
   -3.1067950952,
   -3.1411362158,
   -3.0915120974,
   3.1343768308,
   3.0038204985,
   -3.0116933639,
   3.1028500893,
   3.0303794061,
   3.0075708392,
   3.1116679308,
   -3.1353741351,
   -3.131956208,
   3.1188103031,
   3.1027066413,
   3.1199127536,
   -3.0708271004,
   -3.1294677979,
   -3.086525654,
   3.0487288631,
   -3.054560339,
   3.1317108844,
   3.0930230303,
   3.135540407,
   3.1351668014,
   -3.1209844906,
   3.1139751898,
   -3.1385535673,
   3.1258662523,
   -2.9912736306,
   -2.8864422467,
   -3.0685750449,
   -3.0359849094,
   -3.1356892369,
   3.034876314,
   3.0705874318,
   -3.0357355037,
   3.1387004533,
   -3.0792522746,
   3.078566103,
   3.1118212212,
   3.1250233484,
   3.0606208799,
   3.0959740179,
   -3.0603122771,
   3.1288696206,
   2.9979737105,
   2.9728265862
  ],
  "phi": [
   1.1696129101,
   1.2114794382,
   1.4584751425,
   0.9486934128,
   -1.2936651911,
   1.2880135514,
   1.6312017933,
   1.0696508419,
   2.5213159325,
   1.2499647848,
   1.5170471063,
   1.2673935832,
   1.9663962898,
   1.6889622882,
   2.5193575564,
   1.720500193,
   1.2815016655,
   1.1206480143,
   1.0987096631,
   1.0869582875,
   1.062775926,
   1.2314379739,
   1.8013422441,
   1.12956437,
   1.150133785,
   1.0709634635,
   1.1342828992,
   1.0715554227,
   1.1260724421,
   1.0609068313,
   1.8485606587,
   2.6112520881,
   1.8670003586,
   1.6966599295,
   2.8229964589,
   2.0773848021,
   1.0085928034,
   -1.3335154857,
   2.6705687043,
   2.0644519897,
   1.4268136231,
   2.3429268591,
   1.3337540986,
   2.3618711937,
   2.2868842634,
   1.0836263409,
   2.0257043896,
   -1.5851151799,
   2.626348027,
   -3.0887088173,
   1.4232702069,
   2.0009734441,
   0.9373887899,
   -1.4058003471,
   -1.0300900056,
   -0.9629119029,
   -1.1581469838,
   -1.1158506751,
   -1.1354372246,
   -1.5775539368,
   -1.0848112848,
   -1.7448201495,
   -1.6498314953,
   -1.1740885313,
   -1.0626648733,
   -1.1728882011,
   -1.1541121523,
   -1.5161253627,
   -1.3552267011,
   0.1647976995,
   1.4794741204,
   1.5718456453,
   -1.1778285986,
   1.6832921899,
   1.2738745083,
   2.5035089217,
   2.0842025237,
   1.2974649091,
   1.4438706791,
   -2.2409545312,
   -1.3503751918,
   -1.9220211657,
   -1.2727661457,
   -1.0910200489,
   -1.2677029462,
   -1.1470405589,
   -1.1061881248,
   -1.1582105939,
   -1.1204000839,
   -2.0992400204,
   -2.6147336761,
   -2.2989940632,
   -1.2446767311,
   -1.1634217638,
   -1.0966177442,
   -1.1375134777,
   -1.1277115312,
   -1.9038368176,
   0.9199177309,
   -1.8527901251,
   -2.7702961169,
   -1.6322676413,
   -1.8714907982,
   -1.0963973443,
   -1.3014495884,
   -2.1852295154,
   -1.388371585,
   -2.6604244171,
   -2.4218354027,
   -1.5287475617,
   -1.9991930312,
   0.8574413027,
   -1.0338916863,
   -2.3986625108,
   -1.2610985594,
   -1.900294947,
   -1.8786673805,
   -1.289222788,
   -2.0405008449,
   -1.8282083527
  ],
  "psi": [
   0.7358302259,
   0.6010225951,
   0.6531850135,
   0.026583118,
   -2.4035774522,
   -0.3886245566,
   -2.4025850679,
   -0.3734281222,
   -2.5594943133,
   -2.7391455043,
   0.5353584527,
   -2.7729633838,
   0.1872609473,
   -0.2215894799,
   -0.0764298478,
   -1.1423616977,
   -1.9128988566,
   -2.4806669404,
   0.7185569361,
   0.6628696284,
   0.7782010061,
   0.7597978998,
   -2.6219828319,
   -2.0345898961,
   0.5724814419,
   0.6992473921,
   0.7547266338,
   0.6721847392,
   0.7983837667,
   -2.720413064,
   -2.6807522195,
   -2.3575652073,
   -1.9130069239,
   -2.4150363053,
   -2.67641874,
   -2.5088884825,
   -2.8313276391,
   -2.6409820784,
   -0.775008966,
   -3.0463605419,
   -2.1039208117,
   0.5389366746,
   -1.3989760511,
   -2.7585479783,
   -2.7895011938,
   -2.248205384,
   -2.3030124007,
   -2.105228559,
   0.3723772447,
   2.9968536067,
   -2.901219528,
   -2.1448091992,
   -0.0434627506,
   0.9970234067,
   2.9583831916,
   -0.737513294,
   -0.8507831836,
   -0.758925091,
   -0.7156306591,
   -0.4408427968,
   -0.1163352402,
   2.4385326732,
   2.3454315307,
   2.9502310071,
   2.0696584623,
   -0.6273052393,
   -0.7819051522,
   -0.5996411887,
   -0.0664479347,
   1.504488007,
   -2.5930286847,
   -2.7184563896,
   -0.1032004355,
   -0.586523845,
   -2.5528146974,
   -2.3468339459,
   3.1372805952,
   -2.6507590634,
   -1.2611150642,
   -0.0083279563,
   -0.9676090869,
   -0.1259417603,
   2.5507907293,
   2.7364990595,
   -0.7886106654,
   -0.6164693374,
   -0.6115127179,
   -0.7943646721,
   -0.6578776614,
   -0.1795532697,
   0.2075616929,
   2.2472634409,
   2.681209333,
   -0.6845807622,
   -0.6674113468,
   -0.6567062735,
   -0.7158072315,
   -0.3831798496,
   0.2663014553,
   0.8086436509,
   0.2998074528,
   -2.9285648066,
   0.175493054,
   -0.1839446433,
   2.3358856462,
   -0.3839206056,
   2.4194698142,
   -0.4912500717,
   2.7097268268,
   2.345319743,
   -2.7854283748,
   0.3828257382,
   0.6557375079,
   2.3694243907,
   2.2588523403,
   2.5507212608,
   2.1319744662,
   2.1190929659,
   2.2586853821,
   2.2392274168
  ]
 },
 "B_conformer_rs0_335": {
  "omega": [
   -3.0834302305,
   -3.0515298904,
   -3.1341170458,
   -3.0832698135,
   -2.981244387,
   -3.1006456048,
   -3.1029064312,
   3.0488021569,
   -3.0092820613,
   2.7876541293,
   -3.069039378,
   -3.1051924038,
   -3.0274902427,
   -3.125397513,
   -3.0180417988,
   3.1015557161,
   3.1081977804,
   -3.0963757409,
   -3.0960409247,
   3.0257616031,
   -3.0513704951,
   -3.0781163533,
   -3.1079049968,
   2.9393664812,
   -2.998946363,
   -3.1279590293,
   -3.0628964594,
   3.1394459749,
   -3.1239497579,
   3.0979128758,
   -2.9839067278,
   3.0845288788,
   -3.1201341717,
   -3.1069585865,
   -3.113083481,
   -3.1350333539,
   -3.134338872,
   3.1377975095,
   -3.1192328614,
   -3.0468555546,
   -3.0852383865,
   -3.0509098704,
   -3.0990981193,
   -3.044295002,
   3.077538399,
   -3.0326768202,
   3.1274476858,
   -3.0221073656,
   -3.0780418907,
   -3.0546976569,
   3.07445507,
   3.0643432403,
   -3.1031664184,
   3.1063866945,
   -3.0860349213,
   -3.1124673755,
   -3.1242865547,
   -3.1071254224,
   3.1180059567,
   3.101631469,
   -3.1357881773,
   3.1067307312,
   2.7803268579,
   -3.0835442374,
   3.1056188103,
   3.1153883769,
   3.1029222161,
   -2.8387941798,
   3.1031931648,
   3.0995491965,
   3.113236012,
   2.9364453213,
   -2.9125421177,
   -2.9574118288,
   3.0820757615,
   3.1162850043,
   -3.1243090264,
   3.12973382,
   -3.1377824456,
   3.1028500893,
   3.0313109696,
   2.9640662967,
   -3.1253705043,
   3.0525081313,
   -2.8869443611,
   -3.0524338564,
   -3.1401574464,
   -3.1125937351,
   3.0706036312,
   -3.04803889,
   2.9917257941,
   -2.9020918856,
   2.991718912,
   2.852993237,
   3.1402040238,
   -3.1400913358,
   3.1204280079,
   3.1308515704,
   3.1304294011,
   3.1255787882,
   3.1268273882,
   -3.1336775868,
   -2.9682953008,
   -3.0908700291,
   -3.0694115663,
   -3.0069051064,
   -2.9775364462,
   -3.0519919377,
   -3.1157320741,
   3.0707955306,
   -3.041661367,
   2.9567672732,
   -3.0915335023,
   -3.0238271763,
   3.1379426975,
   -3.024316336,
   3.0847694215,
   -3.1069046786,
   -3.1367996321,
   -3.0581290506
  ],
  "phi": [
   2.3331306748,
   1.0608110756,
   1.8672502979,
   1.0236929564,
   1.0503793188,
   1.1032920387,
   1.6331266869,
   1.0696764195,
   2.5207813677,
   1.2508089776,
   1.021985332,
   1.1414490476,
   1.1227395544,
   1.1741299537,
   1.005300758,
   2.2661891581,
   1.155149517,
   1.6782659248,
   2.3221008428,
   2.7595660716,
   2.38994709,
   2.381174048,
   2.3460429055,
   2.0985892758,
   0.988718,
   0.8864388357,
   1.052940122,
   1.6426433191,
   1.3436590015,
   1.457381501,
   1.8039978549,
   2.34303389,
   2.2013017458,
   1.8712610777,
   2.0912259966,
   1.2710959877,
   0.9821979827,
   1.3080846717,
   -1.7693437059,
   1.283023545,
   1.4801494212,
   2.1178654956,
   1.3674437215,
   1.1585940923,
   1.8680769429,
   0.937917363,
   -1.4885350649,
   -1.4269718767,
   1.7035279826,
   1.165886441,
   2.6330672124,
   2.4225619343,
   1.7729990723,
   -1.4058003471,
   -1.0300900056,
   -0.9629119029,
   -1.1581469838,
   -1.1158506751,
   2.691558027,
   2.5692169666,
   2.3083940462,
   1.1394339443,
   -2.7589788834,
   -1.1734370308,
   -1.0623178732,
   -1.1719208961,
   -1.0653240908,
   -1.2745224991,
   -1.8355355512,
   -1.1085795272,
   -0.9132179147,
   -2.6371758017,
   -1.9078192258,
   -1.2417615673,
   -1.1373889301,
   -2.4760269568,
   -1.0498958521,
   -1.0033701,
   1.4438706791,
   -2.2409545312,
   -1.8006219741,
   -1.798546392,
   -1.0289481159,
   1.1993802337,
   -1.832078259,
   -1.0837572536,
   -1.1143002858,
   -1.1769242899,
   -1.0992692061,
   -1.15982278,
   -1.8990890473,
   -2.378925474,
   -1.3228779551,
   -1.1124662292,
   -1.082557119,
   -1.0686250087,
   -1.165886452,
   -1.013500109,
   -1.068858045,
   -0.9585893272,
   -1.677833007,
   1.1311459929,
   -1.5571112988,
   -1.4666208478,
   -1.0030836506,
   -1.2767899501,
   -2.7546231087,
   -0.9653487821,
   -1.585543948,
   1.5870689668,
   -2.2815318169,
   -0.9591093319,
   -1.7476529295,
   -1.078924769,
   -2.3217552065,
   -2.5570800224,
   -2.1332796008,
   -1.5277746105,
   -1.1362483643,
   -1.3711800015
  ],
  "psi": [
   -2.2418246395,
   -2.5014105419,
   0.4085412229,
   -2.2126017007,
   0.7470988984,
   0.6201540382,
   0.7960063017,
   -0.3749193862,
   -2.5589547447,
   -2.7402381077,
   0.5339938057,
   0.7986406807,
   0.6710611804,
   0.6732607429,
   0.6757933088,
   0.7492147162,
   -1.2221496458,
   0.3399532379,
   -0.2368057903,
   -2.4557673695,
   -2.5025452584,
   -2.4822190147,
   -2.6962060215,
   -2.5600186662,
   -2.1952048755,
   -2.2975349762,
   0.5608866913,
   0.4251673803,
   0.1137828615,
   -2.5467965314,
   -0.9161871501,
   -2.7427235323,
   -1.6815546646,
   -2.7214151202,
   -2.0456391117,
   -2.2030239731,
   -2.8467531729,
   0.5610766584,
   0.1384847084,
   -0.017829106,
   -2.3233731087,
   -2.2084814667,
   -2.6616297781,
   3.0941952792,
   0.2623671338,
   -2.1064041589,
   -2.3996689895,
   0.1029940281,
   3.0124274369,
   -2.416703968,
   -2.5189606937,
   -2.3916538572,
   -2.7711491988,
   0.5386429044,
   2.9583831916,
   -0.737513294,
   -0.8507831836,
   -0.758925091,
   -0.715540249,
   -2.9068247079,
   -0.2085286317,
   -2.445936552,
   0.4244240258,
   2.9494081727,
   2.0684013152,
   -0.6274889559,
   -0.7819236165,
   -0.7445661661,
   -0.7960385577,
   2.285415442,
   2.1879205513,
   2.0514025856,
   1.4919864831,
   -0.1853230972,
   2.5212771092,
   2.7172133347,
   2.9592279644,
   -0.758244652,
   -0.7481311146,
   -0.0083279563,
   -0.9701553149,
   0.4550640241,
   2.4627867507,
   -0.6438721116,
   0.6289719172,
   -1.5344559742,
   2.4163889706,
   -0.77079198,
   -0.7335573397,
   -0.8489641969,
   -0.7420616115,
   2.0839714202,
   2.8591704266,
   2.6497416722,
   2.588583506,
   -0.8491206769,
   -0.6193001408,
   -0.8176476124,
   -0.7251398781,
   -0.7434152108,
   -0.4841724059,
   0.0946247919,
   0.525823232,
   -0.5082605669,
   -2.9744213928,
   2.3604344455,
   2.500700951,
   2.8050852232,
   2.3175315125,
   -0.3182117155,
   2.847152793,
   2.7676600551,
   2.2361724517,
   -0.7024258182,
   2.4413602416,
   2.964313173,
   2.3436094821,
   1.8083258939,
   1.6130693351,
   -0.7710391779
  ]
 },
 "B_conformer_rs0_336": {
  "omega": [
   3.0311657187,
   3.039268967,
   3.1330960433,
   -3.0820192677,
   3.0734658278,
   -3.127848954,
   3.1386733177,
   -3.133335223,
   2.9925016586,
   -3.1358463139,
   -2.9779536406,
   -3.1178079373,
   -3.1095599667,
   3.0333140444,
   -3.1106642456,
   3.0690074617,
   3.0628745301,
   -2.9115038998,
   3.1374110697,
   -3.0889533914,
   -2.9951321227,
   2.9291593407,
   -3.1160941093,
   3.132390749,
   -3.1370608416,
   -3.0850810016,
   -3.1399721937,
   3.1336165088,
   3.0062532393,
   3.1279812231,
   3.1024271402,
   -2.9214407245,
   -3.109105934,
   3.1054668069,
   -3.0411399909,
   -3.0824034481,
   3.0344227313,
   3.0290376498,
   -3.1075411541,
   3.1236127397,
   3.0843425359,
   2.9763919976,
   -3.0796561427,
   2.9619609062,
   3.0858403593,
   -3.1160964693,
   -3.1086449562,
   3.0987500881,
   -3.1407461614,
   -3.0598560784,
   3.0204773136,
   3.0858755141,
   -3.0869439107,
   3.0664856288,
   -3.0860349213,
   -3.1124673755,
   -3.1242865547,
   -3.1071254224,
   3.1180262578,
   -3.0994327105,
   -3.1070447464,
   3.1225028057,
   -3.0110903237,
   3.0536609403,
   2.9080232249,
   3.0580097442,
   -3.0973483853,
   -3.0738557063,
   2.9514405088,
   3.024621227,
   3.0007595555,
   2.9369979758,
   -2.9123519734,
   -2.9575542355,
   3.0828023987,
   -2.8613414716,
   2.6441703753,
   3.0925470005,
   2.9269483384,
   3.1028500893,
   3.0308947522,
   3.0846501462,
   -3.0055351424,
   3.0961483731,
   -3.1247048886,
   -3.1329320558,
   -3.1245431962,
   -3.1325152247,
   2.9060147118,
   -2.932651799,
   -3.065117348,
   -3.039473611,
   -3.099351382,
   -3.1188108655,
   -3.0844788863,
   -3.0869278346,
   3.0738179308,
   -3.1381591798,
   -3.127249311,
   3.1399507581,
   3.0891998605,
   3.1270947589,
   -2.9782907268,
   3.0707044768,
   3.0696394012,
   -3.0565254732,
   -3.140303364,
   3.0364743113,
   -2.9135927939,
   -3.0816391394,
   -3.0452172349,
   -3.1018192688,
   3.11479062,
   -3.1219311999,
   -3.0560833653,
   -3.1284873634,
   -3.1271093842,
   3.0713820609,
   -3.048104618,
   -3.1262729362
  ],
  "phi": [
   -1.016929931,
   -1.0463890781,
   -0.9775644111,
   -1.0773654295,
   -1.0287855897,
   -1.255907885,
   -1.1953203319,
   -1.2869765608,
   -2.5545153562,
   -0.8313720906,
   -2.6976591592,
   -1.6100510847,
   -1.169520435,
   -1.0681328468,
   -1.1457542479,
   -2.2273853781,
   -1.0534888218,
   -1.1885734114,
   -1.1201604957,
   -1.7873445854,
   -2.1554342485,
   -2.1150518941,
   -1.0751768696,
   -1.3200656261,
   -1.9974154788,
   -1.6091273445,
   -1.109936188,
   -1.7188546334,
   -1.0959814979,
   -0.993575152,
   -1.5760972201,
   -1.9035275322,
   -2.2033342608,
   -1.1920244113,
   -1.365999795,
   -2.133516703,
   -1.0947382429,
   1.5819128473,
   3.0274978036,
   -2.2992347174,
   -0.8889645143,
   -2.6676409542,
   -1.6122580376,
   -2.1876830499,
   -1.3554244541,
   -1.0339704509,
   1.7666832651,
   1.5620056589,
   -1.1616506553,
   -1.1338858561,
   -2.1689282542,
   -2.385481629,
   0.8132118252,
   -1.4058003471,
   -1.0300900056,
   -0.9629119029,
   -1.1581469838,
   -1.1158506751,
   -1.1537830969,
   -1.2429718333,
   -1.1493063155,
   -0.9445139575,
   -1.2599531461,
   -2.4400685185,
   -1.1823046427,
   -0.9926301582,
   -1.0893669149,
   -1.314300126,
   -1.5013898199,
   -1.0970698445,
   -1.1357545325,
   -2.6375492386,
   -1.9080714266,
   -1.2422935686,
   -1.1356272602,
   -2.1505227818,
   2.6346407046,
   -1.2203817411,
   1.4438706791,
   -2.2409545312,
   2.1873953711,
   1.2478570784,
   1.0293352143,
   -1.8357979581,
   1.1323062181,
   1.1018408476,
   1.0846335177,
   1.1226582494,
   1.8458271374,
   1.7973848199,
   2.3694625474,
   1.160314066,
   1.159435928,
   1.1320261784,
   1.1150680709,
   -1.213480977,
   1.5031465944,
   2.379041253,
   -1.0041882066,
   1.6482359378,
   -1.0266281835,
   -1.214458248,
   1.5447580441,
   2.2006080421,
   2.0853150706,
   2.3006260705,
   2.4709151419,
   1.2018732706,
   0.9234548042,
   -1.4972385071,
   1.4755860639,
   1.251859302,
   1.0727428612,
   1.1058539097,
   1.2048699011,
   1.0835652056,
   1.1097931873,
   1.2354430177,
   1.1369415532,
   1.1722080535
  ],
  "psi": [
   -0.6908503321,
   -0.740306264,
   -0.8237121677,
   -0.8592723357,
   -0.8347096379,
   -0.6654394664,
   -0.5734826363,
   -0.4212796435,
   -0.1553934392,
   2.8049716959,
   2.2378042016,
   -0.5272518381,
   2.6748662513,
   -0.6919911165,
   -0.6464551219,
   -0.6716594418,
   1.5191567181,
   2.557934279,
   -0.4774308268,
   -0.413904977,
   2.1885555942,
   2.5153577417,
   2.34543138,
   -0.5232484458,
   -0.1044216299,
   -0.0260526476,
   0.1381666266,
   -0.3656221332,
   -0.0206933102,
   2.9069235073,
   2.334267622,
   2.3289481134,
   -0.1557615005,
   -0.900046571,
   -0.7141728645,
   -0.641063421,
   -3.019558403,
   -0.1814218762,
   -2.6689581037,
   -2.5203816883,
   2.8584732212,
   2.363645898,
   2.8102800452,
   2.280419691,
   2.3940540705,
   2.3042714402,
   2.5237089602,
   -0.1008263276,
   -0.0321637186,
   2.0748027176,
   2.4125912513,
   2.274453155,
   1.9960310684,
   0.982455878,
   2.9583831916,
   -0.737513294,
   -0.8507831836,
   -0.758925091,
   -0.7154402138,
   -0.7867022824,
   -0.8568501005,
   -0.7320989819,
   2.2152804826,
   2.5584979924,
   2.6803190106,
   2.8062327936,
   2.3381648721,
   -0.5080171224,
   -0.088943359,
   2.4912952315,
   2.5702368136,
   2.7948185598,
   1.4928956105,
   -0.187007697,
   2.5204259245,
   2.7178436872,
   0.0347351529,
   -0.6816132058,
   -0.1804742095,
   -0.0083279563,
   -0.9678287504,
   -2.3541591086,
   -2.9411514578,
   0.5265756141,
   -2.7435531345,
   0.7546699445,
   0.6567451411,
   0.7308774264,
   0.5555176656,
   -0.0004281445,
   -2.6150580737,
   -2.6763555021,
   -2.381305827,
   0.7487600026,
   0.7147504744,
   0.5470159286,
   -0.3147069719,
   -2.4850556407,
   -2.5215980087,
   -0.7225793871,
   0.2988220708,
   -0.7433037808,
   -0.2243079375,
   -1.5351275108,
   3.1070243413,
   -2.6653678641,
   -2.5424571538,
   -2.8771508119,
   -2.6749899287,
   -2.1406060611,
   -0.0161603041,
   -1.6402032925,
   0.1197037192,
   0.4573307408,
   0.4611700994,
   0.4602835411,
   0.7636067581,
   0.6756038754,
   0.6332747494,
   0.8003770138
  ]
 },
 "B_conformer_rs0_337": {
  "omega": [
   -3.0522962437,
   -3.1132483224,
   -3.1179395724,
   -3.0810480418,
   -3.0573067504,
   2.8066319291,
   -3.0696644146,
   2.9166770773,
   -2.9264627588,
   -3.0570078418,
   -2.9997404473,
   3.0958772686,
   -3.0592467545,
   3.0626704158,
   -3.0796228755,
   -2.9587220662,
   -0.0286715588,
   -2.8590261278,
   -3.0343214077,
   3.0426648171,
   -2.9605010412,
   -3.0726224179,
   -3.0341748027,
   -2.8740879548,
   -3.0259311451,
   3.0637793378,
   3.0921343587,
   -3.0200859646,
   -3.0252931168,
   -3.0747193448,
   3.0767615272,
   -2.9996046649,
   -3.0483766885,
   -2.9612979907,
   -3.1321804173,
   -3.1072839887,
   -3.1354303829,
   -3.1412430656,
   3.1349178128,
   -3.0356879472,
   -3.1376720928,
   -3.1333628748,
   3.1200462682,
   -3.1318036865,
   3.1082988944,
   3.1322525966,
   3.130674123,
   -3.136699949,
   3.1396848665,
   3.1391796261,
   -3.1138206628,
   -3.1376273539,
   3.1128116622,
   -3.0472850813,
   -3.0860349213,
   -3.1124673755,
   -3.1242865547,
   -3.1071254224,
   3.1180728351,
   3.1206997099,
   3.1131400537,
   3.118352754,
   3.1220460862,
   -3.1289825466,
   3.1197313538,
   3.0884209259,
   -3.1213742301,
   -3.0994818989,
   3.0643439176,
   -3.1040231928,
   3.0720234733,
   3.0422988691,
   -3.1327322663,
   -3.1149724644,
   3.1272030684,
   3.1324322331,
   3.0868968238,
   -3.1329691167,
   3.10608511,
   3.1028500893,
   3.0310462823,
   3.0985476786,
   -2.9993525339,
   -3.0543155953,
   -3.0702038032,
   -2.9526845394,
   -2.9625944176,
   3.1052637132,
   -3.1237252672,
   3.1063913837,
   3.1377919367,
   3.078789941,
   3.1223338722,
   -3.1347885716,
   -3.0523894956,
   3.1348731162,
   3.0997979156,
   -2.7412591276,
   -3.1202621726,
   -3.0382964544,
   3.0681963601,
   3.1121867172,
   3.1013583716,
   3.0711729373,
   -3.135521509,
   -3.1222154098,
   3.1310553691,
   -3.1382597463,
   -3.1393716547,
   3.1362407093,
   -3.1063443391,
   -3.1037368392,
   -3.1210110473,
   3.0990908632,
   3.1186114664,
   -3.0994235808,
   -3.1171316961,
   2.8731638958,
   2.9951332098,
   3.0704599063
  ],
  "phi": [
   1.149295024,
   1.528054664,
   1.0622004495,
   1.4934541763,
   -1.5553736161,
   1.1909338799,
   -1.5511783684,
   2.4385193429,
   2.4090224196,
   1.0651095587,
   0.6828101427,
   2.5032339255,
   2.7397787908,
   2.1141476496,
   2.6305690546,
   2.0102847168,
   1.4375297949,
   2.2608793917,
   1.3497774101,
   1.0971482605,
   1.9595699913,
   1.3802334054,
   2.1220667204,
   2.1402419402,
   2.5493067836,
   1.0240949157,
   1.3444246791,
   1.5390214451,
   1.7600560672,
   1.214309108,
   2.5356708332,
   1.5491436992,
   -0.9998926058,
   1.6787768194,
   2.4396059002,
   2.6729741567,
   1.1475448261,
   -2.7366099246,
   -1.5367423051,
   1.1735933027,
   1.0472011985,
   1.0164660336,
   1.0178064776,
   1.1236691791,
   2.3250628632,
   0.9019674359,
   1.116048929,
   1.1202702761,
   1.2212558989,
   1.0978873104,
   0.9735201526,
   1.1554526921,
   1.0985902689,
   -1.4058003471,
   -1.0300900056,
   -0.9629119029,
   -1.1581469838,
   -1.1158506751,
   -1.1332957773,
   -1.5766482639,
   -1.0860204717,
   -1.7450521811,
   -1.1499237839,
   -2.7977903255,
   -1.169752073,
   -1.6400918643,
   -1.1537246021,
   -1.5166419142,
   -1.3557136841,
   -1.1717034592,
   -1.1187668383,
   1.4716583051,
   -1.4016429187,
   -1.5910309764,
   -1.2614060387,
   -1.8164783515,
   -1.5039092133,
   -0.9046936492,
   1.4438706791,
   -2.2409545312,
   -2.2007413594,
   -2.5738918658,
   -1.1136338369,
   1.3053358447,
   -1.7506929294,
   -1.5955492115,
   -1.7424139225,
   -1.100321521,
   -0.7869362378,
   -0.9810469417,
   -1.1349187573,
   -0.967298833,
   -0.8083062801,
   -1.154444344,
   -1.6857702704,
   -1.9877948351,
   -1.3048981577,
   -2.370660348,
   -1.7814187,
   -2.1199801985,
   0.7683581634,
   -1.7810206276,
   -2.0440057263,
   -0.9344942588,
   -1.12797839,
   -1.1289194855,
   -1.1633100731,
   -2.0341128448,
   -1.9096483816,
   2.3775094343,
   -1.4177806682,
   -1.4954166115,
   -2.670546428,
   -2.1166309791,
   -2.0818558482,
   -1.4210025636,
   -1.0296197227,
   -1.4756194652,
   -1.7314548862,
   -1.8648943173
  ],
  "psi": [
   0.587633118,
   0.4538333677,
   -0.0673459016,
   0.5135820323,
   -0.0845548235,
   -0.1651136282,
   -2.4741533783,
   -0.0024486669,
   -2.3943632576,
   -2.4652584562,
   -2.5340735439,
   -2.2855629051,
   -2.6252425311,
   -2.8567384759,
   0.2709071555,
   -2.6393198806,
   -2.200842438,
   -2.7242492993,
   -2.3472738494,
   -2.7749802697,
   -2.4105456304,
   -2.2220265795,
   -2.4740768337,
   -1.908469752,
   -2.4757288125,
   2.9749249349,
   0.5954396687,
   0.4117429544,
   -2.2911924353,
   -2.6727287152,
   0.3324392765,
   -2.6828317739,
   0.0691140609,
   -0.6198838662,
   -1.9394055843,
   -2.8791943203,
   -2.5511546522,
   0.3161488919,
   3.0241416063,
   0.1629530952,
   -2.4069129173,
   0.8150095754,
   0.8203312763,
   0.6495582545,
   0.814016067,
   -1.1657817618,
   1.04043913,
   0.7908658143,
   0.5546427843,
   0.7192479696,
   0.7659788569,
   0.8101271249,
   0.6605818412,
   0.8960445897,
   2.9583831916,
   -0.737513294,
   -0.8507831836,
   -0.758925091,
   -0.7158721601,
   -0.4434038712,
   -0.1169708511,
   2.4384652217,
   2.347138144,
   2.6494203977,
   2.8053340279,
   2.6511461277,
   2.1236802802,
   -0.5979226924,
   -0.066814968,
   2.1167523022,
   2.7674373981,
   -2.4696372032,
   2.2171961507,
   2.0695102427,
   2.5554829281,
   2.792848145,
   2.2042678326,
   1.9106885414,
   2.4119292297,
   -0.0083279563,
   -0.9696628458,
   2.8426335056,
   1.2613308979,
   2.6825203878,
   -2.9240237829,
   -0.2425873953,
   1.0033431235,
   0.2245425711,
   2.5690582156,
   2.307175318,
   -0.4102079878,
   -0.4334603055,
   -0.7321153854,
   -0.7828558743,
   -0.4249840167,
   -0.3192255614,
   0.7020793226,
   1.3211320954,
   0.111085224,
   -2.9405035544,
   2.3983850379,
   0.7876799588,
   2.8382401908,
   1.915343797,
   2.665187763,
   -0.5668938175,
   -0.4281117205,
   2.3025500854,
   2.024699728,
   2.4894356366,
   -3.0661565064,
   -0.213623094,
   2.5252583664,
   2.6517897136,
   2.1727258591,
   2.5958557424,
   -0.3533432272,
   2.470443914,
   2.5764733332,
   1.9066147314
  ]
 },
 "B_conformer_rs0_338": {
  "omega": [
   -3.0900580334,
   2.938074384,
   3.1122245331,
   -3.1379571638,
   -3.0893243145,
   3.0978613827,
   -3.117117352,
   -3.0917253132,
   2.9930275365,
   3.071009391,
   -3.0953371918,
   -3.039811003,
   3.0553843675,
   -3.0533331465,
   -2.9819321605,
   3.0722510638,
   -3.1384814928,
   -3.0943649349,
   -3.1299910687,
   3.1271886138,
   3.1212284062,
   3.1374398765,
   3.1277397676,
   -3.113380352,
   3.0311369149,
   -3.0903791638,
   3.0383566826,
   -3.13889912,
   -3.072625575,
   3.0822251186,
   -2.9950850285,
   2.8011788573,
   -3.0023395525,
   -3.0742007822,
   -3.0272806615,
   -3.1345448933,
   3.0852609157,
   -2.9938374654,
   3.1389616636,
   2.9832239407,
   3.0579003917,
   3.0699707788,
   3.0638932601,
   2.9249009777,
   3.087348125,
   3.0694351398,
   -3.1313400762,
   3.1292716574,
   3.0860941064,
   3.1372289791,
   3.100452145,
   3.1142613686,
   3.1057761037,
   -3.0181155318,
   -3.0860349213,
   -3.1124673755,
   -3.1242865547,
   -3.1071254224,
   3.1182131194,
   3.1210685082,
   3.1137085493,
   3.1190836128,
   3.1287214645,
   -3.0409785105,
   3.1098797872,
   3.0993135438,
   3.1321664508,
   -3.0341196901,
   3.0709324093,
   3.1200557942,
   2.9994165708,
   3.1307223778,
   2.973945002,
   3.0771607765,
   -3.0206780201,
   3.1068975236,
   -3.1357527675,
   3.1219695892,
   -3.1251704732,
   3.1028500893,
   3.0308699051,
   -3.0402378611,
   -3.1382782302,
   -2.9960113509,
   -3.1223563568,
   -3.0543689709,
   -3.1222384666,
   3.089803667,
   2.9628610023,
   3.1241085148,
   2.8979634009,
   -2.9538938011,
   -3.122344291,
   -3.0841730303,
   2.9860930835,
   3.1089941967,
   3.0764158104,
   -3.1407986657,
   3.1380488123,
   -3.1217686682,
   -3.1313628835,
   -3.1298977208,
   -3.0931667843,
   -3.034161929,
   3.0234717775,
   2.9798941898,
   -3.0996434208,
   3.1130063419,
   -3.0989701187,
   3.1220283161,
   -3.128185253,
   3.038899464,
   -3.1347365992,
   -3.0864757997,
   -3.1297179556,
   -3.1395605055,
   3.0082201,
   3.07510628,
   -3.075932243,
   3.0877318791
  ],
  "phi": [
   -1.0291040911,
   -1.6326119572,
   -1.69062368,
   -2.2387919726,
   3.1090526144,
   1.034942853,
   1.4793214262,
   1.0153400115,
   -1.1317359648,
   -1.0682670453,
   -2.8098062388,
   -1.1284784379,
   -1.1823963537,
   -2.0772522819,
   -2.8077813146,
   -1.3267423088,
   -1.271850902,
   -0.9452076025,
   -1.161272831,
   -1.0490232104,
   -0.9950394834,
   -1.1202401451,
   -1.0808816929,
   -1.3024278487,
   -1.0192340758,
   -1.2515811715,
   -0.9876991268,
   -1.2462878449,
   -1.8415233874,
   -0.953762273,
   -1.2449229468,
   -1.7458959809,
   -1.2644294124,
   -1.6302721227,
   -0.9025051275,
   -2.4024585301,
   -1.1746529652,
   -1.9750471276,
   1.3478285014,
   -2.400991572,
   -1.7283689341,
   -1.8400736151,
   -2.4887604054,
   -1.8595794764,
   -1.1038109729,
   -0.8890823436,
   1.4477584103,
   -1.2825970312,
   -2.7098870339,
   -1.0205619055,
   -2.0528951199,
   -2.0212256205,
   -1.9182242012,
   -1.4058003471,
   -1.0300900056,
   -0.9629119029,
   -1.1581469838,
   -1.1158506751,
   -1.1332165733,
   -1.5765440977,
   -1.0857343567,
   -1.7452199985,
   -1.7766023662,
   -1.1430449857,
   -1.1019933658,
   -1.1435950229,
   -1.0559229428,
   -1.3980182311,
   -0.8173315742,
   -1.2145753723,
   -0.983394755,
   -1.4861819547,
   1.4332294562,
   -2.0838367149,
   -1.0383066647,
   -2.2927955264,
   -1.1089175658,
   -0.9968475525,
   1.4438706791,
   -2.2409545312,
   2.3388047186,
   1.9120716344,
   0.9652671589,
   -1.6094648792,
   2.215634284,
   1.7397660451,
   1.1793267364,
   1.5718189031,
   1.8134558196,
   1.1976919103,
   1.6393573611,
   1.2956148615,
   1.0414111651,
   1.2549908959,
   1.4305973103,
   1.9200529967,
   1.2086621577,
   1.0810552894,
   1.0695155634,
   1.167199842,
   1.0158290679,
   1.0682493151,
   2.6363473274,
   2.2173915128,
   1.0818901048,
   2.0805827341,
   1.0738437527,
   1.0559035379,
   1.1670187322,
   1.1201353034,
   1.0593736575,
   2.8227724059,
   1.1030151102,
   1.1303041589,
   0.9321379312,
   0.9979168875,
   1.3086947726,
   2.9823866872,
   2.5753648505,
   2.3264367897
  ],
  "psi": [
   -0.7715795096,
   2.6008036083,
   3.0143573558,
   0.0377344619,
   2.4574795574,
   2.5401428008,
   0.4502424176,
   -0.0790353707,
   0.7358081112,
   2.7135678259,
   2.5114684425,
   2.5857469629,
   -0.446969109,
   -0.2781697483,
   -0.2355038725,
   2.5600633122,
   2.8216036647,
   1.3406309936,
   -0.8629515137,
   -0.7231380373,
   -0.8158241903,
   -0.7592074072,
   -0.7656480717,
   -0.9535179457,
   -0.6433772904,
   -0.8012189793,
   -0.7463431862,
   -0.4340898747,
   -0.6652004583,
   2.4328391659,
   -0.6399768585,
   2.374113491,
   -2.5478358741,
   2.8938733444,
   -0.1671142845,
   -0.7528015106,
   2.8843193556,
   -0.5673898072,
   -0.0578387187,
   0.3273235159,
   2.9769114086,
   2.1093581528,
   2.4847828343,
   2.4359570678,
   2.1262583032,
   2.3969103878,
   2.3522545005,
   -0.1134725397,
   -2.5951618294,
   2.3114808275,
   -0.8072155699,
   2.3934160878,
   2.2588768473,
   1.6753273891,
   2.9583831916,
   -0.737513294,
   -0.8507831836,
   -0.758925091,
   -0.715786651,
   -0.4437057835,
   -0.1180127397,
   2.4393223071,
   2.3462940428,
   2.0351847614,
   -0.6698008104,
   -0.6193195378,
   -0.7311963091,
   -0.8211438066,
   2.8908414236,
   2.2516576876,
   2.764672675,
   2.5052057982,
   1.2215637665,
   2.0307201852,
   1.514629644,
   2.5061785575,
   -2.8935679212,
   2.2136904754,
   2.3584967827,
   -0.0083279563,
   -0.9695554745,
   -2.9768823559,
   -2.75566468,
   -2.3430498865,
   0.1531665236,
   -2.2545905139,
   -2.4135218554,
   0.5353473637,
   -1.2483254479,
   2.7832332741,
   0.4153140323,
   0.3795052481,
   0.8194263913,
   0.7452442096,
   0.7063688702,
   0.4542031888,
   0.9753373122,
   0.6799614936,
   0.8495230199,
   0.6196723081,
   0.8156547359,
   0.7246161828,
   0.7440489349,
   -2.744857464,
   2.7643226876,
   0.6112566017,
   0.2948055725,
   0.6900405023,
   0.7724263874,
   0.78815911,
   0.7997594085,
   0.7020808235,
   -1.9385084685,
   0.3991114898,
   0.8589196586,
   0.859434188,
   0.6831068714,
   0.6217178865,
   -2.8469952009,
   -2.4342091388
  ]
 },
 "B_conformer_rs0_339": {
  "omega": [
   2.9202227831,
   3.0248245402,
   -3.1177500393,
   3.0918471876,
   -3.0754777241,
   -2.9071666524,
   -2.9775857691,
   3.0576092155,
   3.0716789578,
   2.9813370364,
   2.9929565745,
   3.1116334213,
   3.0566423721,
   3.136901151,
   -3.1231898857,
   3.0852269137,
   -3.1409811341,
   2.9939939996,
   -3.1251885412,
   -3.134218481,
   -3.1045221115,
   3.1000899863,
   -3.105611878,
   -2.9648199091,
   3.030615212,
   2.9589407419,
   -2.9077156454,
   -3.0465995245,
   3.0647028703,
   -3.0065953115,
   -3.1377332446,
   3.0535190192,
   -3.0219864305,
   2.9117696949,
   -3.090132951,
   2.891449899,
   3.120268598,
   -3.0108235474,
   -3.0601804611,
   3.1164183368,
   2.997458545,
   -3.0175202731,
   3.0811766906,
   3.0650164735,
   3.0980552136,
   -3.1374836923,
   -3.1333595377,
   -3.1040771517,
   3.1136087028,
   2.9744969301,
   -2.9866891409,
   3.1142517469,
   3.105278218,
   -3.0171583632,
   -3.0860349213,
   -3.1124673755,
   -3.1242865547,
   -3.1071254224,
   3.1180239791,
   3.0761997071,
   -2.9999319121,
   -2.7019937715,
   3.086004119,
   3.0812963903,
   -3.1053280737,
   -3.1148420404,
   3.1202278611,
   3.0999302949,
   -3.0643832218,
   3.1028865846,
   -3.0718287107,
   3.0691845782,
   3.0603304186,
   -3.1159985478,
   3.1337699584,
   -3.0923800643,
   3.1340428713,
   3.0037901152,
   -3.0110942442,
   3.1028500893,
   3.0283341309,
   3.0402523097,
   3.0940266417,
   3.1409676865,
   3.124530361,
   3.1308959327,
   3.1168941349,
   3.1287606404,
   -3.1275048592,
   -3.1308017196,
   -3.0539507781,
   -3.0694589145,
   -2.9442697053,
   3.1196563853,
   3.1407736689,
   -3.1386984302,
   3.1213498135,
   3.131654736,
   -3.0958248953,
   -3.1170944516,
   3.0913059206,
   3.1383759357,
   -3.1140774988,
   3.000554954,
   -3.1133167218,
   2.9535438106,
   -2.8717698484,
   -3.108558414,
   3.0914107822,
   -3.1170836065,
   3.0688687482,
   -3.060168758,
   3.1100443225,
   -3.0499385931,
   3.1161984588,
   3.1074490567,
   3.0997790228,
   3.0248572834,
   3.1293506194,
   -3.1045714948
  ],
  "phi": [
   -2.0268820805,
   -2.274544495,
   -1.4517926916,
   -0.8182748908,
   -1.5730183639,
   -1.5322496413,
   1.1856844401,
   -2.1211876234,
   -1.6293351772,
   -1.3887754534,
   -0.7737778203,
   -1.820128983,
   -1.2472300765,
   -0.9270279537,
   -1.2434556846,
   -1.3589638792,
   -1.0121430602,
   -1.0359880024,
   -0.9647858096,
   -1.018928247,
   -1.1849948896,
   -1.1191593501,
   -1.4562462333,
   -1.65613718,
   -2.5909864175,
   -1.2239190609,
   -1.5330550206,
   -1.2641429646,
   -2.2070790188,
   -1.1985288769,
   -1.5724303942,
   -1.7016673652,
   -2.1529116428,
   -1.0261471627,
   -1.532934761,
   -2.4645748904,
   -1.1511199123,
   -1.9230373041,
   -0.9867404669,
   -1.1641251969,
   -0.9742075826,
   -1.8793645059,
   -1.6726944239,
   -2.2634694745,
   -1.1709911097,
   -0.8491663155,
   1.2188982457,
   -1.660807075,
   -1.6321372425,
   -1.5362826804,
   -2.028141516,
   -2.0198774179,
   -1.9184098466,
   -1.4058003471,
   -1.0300900056,
   -0.9629119029,
   -1.1581469838,
   -1.1158506751,
   -1.5227273162,
   -1.5740005372,
   -1.2472826704,
   2.5474460952,
   1.652616815,
   1.1749345169,
   1.0639031301,
   1.1725357024,
   1.1561315811,
   1.5164603416,
   1.3589864372,
   1.1711776049,
   1.1174409316,
   1.7807311696,
   -1.0930929141,
   2.3552005158,
   0.9824703765,
   2.50436465,
   2.0842050356,
   1.2977498622,
   1.4438706791,
   -2.2409545312,
   -2.117038982,
   0.8699746074,
   -1.1803003203,
   -0.981567499,
   -1.1944207952,
   -1.0576266062,
   -1.0329385936,
   -1.1194051697,
   -1.0516723958,
   -1.4867326904,
   -1.6538885216,
   -1.8650685751,
   -2.6161124226,
   -1.1549906554,
   -1.0811376068,
   -1.0691318495,
   -1.166744079,
   -1.0124034563,
   -2.414504986,
   -1.2215522982,
   -1.617524954,
   -1.7125906371,
   -2.7828206297,
   0.8225616451,
   -0.9266805575,
   -2.1623269999,
   -1.7859884338,
   -2.6301836247,
   -2.4357791564,
   1.8456002314,
   -0.8701716474,
   -1.4046522281,
   -1.6923113984,
   -1.3027861248,
   -0.9706091027,
   -1.9055068471,
   -2.9152081205,
   -2.1153509906,
   -1.4220476342,
   -1.2072671083
  ],
  "psi": [
   2.5526521862,
   2.5150609071,
   2.2281366659,
   2.9293154134,
   -0.6466044733,
   0.0107660606,
   -0.3471755699,
   0.3399310009,
   2.2897712811,
   2.5289045963,
   3.1100406076,
   -0.7686573291,
   2.5886701696,
   2.2468821588,
   2.4661416672,
   2.67119092,
   2.2207405001,
   2.5093467697,
   -0.6992162078,
   -0.8464095927,
   -0.8334549734,
   -0.7019633805,
   -0.7007620448,
   1.9502849823,
   -0.505489626,
   3.0539070676,
   1.6858636011,
   -0.5920004543,
   2.437905566,
   0.655696301,
   -0.4228174822,
   -0.9430013204,
   2.4473908682,
   2.532438454,
   2.5450984964,
   -0.4408704745,
   2.8096345341,
   -0.3013837816,
   0.23788926,
   2.3626544677,
   2.96825934,
   -0.4994665908,
   0.0982372665,
   2.4285743171,
   2.7834321354,
   2.5335587233,
   2.2555736916,
   0.3508948413,
   0.191958882,
   -3.1089321958,
   2.1701999936,
   2.0430197582,
   2.260331448,
   1.6746256588,
   2.9583831916,
   -0.737513294,
   -0.8507831836,
   -0.758925091,
   -0.7148473654,
   2.2866464375,
   -3.0478602663,
   0.9836362691,
   -2.3372883888,
   -2.9517927659,
   -2.069642,
   0.625398124,
   0.782325175,
   0.5986085605,
   0.0639386681,
   -2.1153659242,
   -2.7666411192,
   -2.5871456625,
   0.18582613,
   -1.1066981595,
   -2.4703324544,
   -2.4035650577,
   3.1370076995,
   -2.6498723799,
   -1.2620918245,
   -0.0083279563,
   -0.9641553826,
   2.4261760009,
   1.0247136405,
   2.6120479932,
   -0.7479936153,
   -0.7282373563,
   -0.7500092977,
   -0.8341431577,
   -0.6207623442,
   -0.6113891802,
   -0.458693625,
   -0.6137453788,
   1.7721109788,
   -0.7741020225,
   -0.844347825,
   -0.8500173499,
   -0.6189142036,
   -0.8176527645,
   -0.7265634825,
   1.9024952471,
   -0.0466819459,
   -0.0406533094,
   2.000573709,
   2.209574313,
   0.9023577298,
   -0.8301446566,
   1.8696512129,
   -0.8773610213,
   2.9561246139,
   2.4866223952,
   -0.4283956593,
   -0.6668792994,
   0.0186788155,
   -0.0855808524,
   -0.5529414883,
   -0.828946445,
   2.5371169478,
   2.9680222262,
   2.070221409,
   2.030269913
  ]
 },
 "B_conformer_rs0_34": {
  "omega": [
   -3.1248458419,
   -3.1374287756,
   -3.1117246045,
   -3.0554428337,
   3.137106937,
   3.1413688589,
   -3.1260810392,
   3.0970775455,
   -3.0785676838,
   2.9428196285,
   3.0690252649,
   3.1061092098,
   3.0268588006,
   3.1253750282,
   3.017156745,
   -3.0831793702,
   -3.0817265038,
   -2.9675349705,
   3.1143286221,
   2.918533605,
   3.0847987773,
   -3.1097003527,
   3.1112902279,
   -3.0683164843,
   3.0982314839,
   -3.0351717649,
   -3.0627063875,
   -3.0423008683,
   -3.0187856136,
   3.1054959279,
   -2.9539339838,
   3.0697452127,
   -2.9949211522,
   -3.0634522564,
   -3.1248842572,
   3.1042495437,
   3.1285174396,
   3.1057835796,
   -3.1367345791,
   -3.1118482239,
   3.0149507413,
   2.9748663158,
   -3.0783327646,
   2.962577018,
   3.0853158495,
   -3.1156039883,
   -2.8971674808,
   -3.1207483689,
   -3.0447242201,
   3.0400971652,
   2.9974619917,
   -3.0575577005,
   -3.0395576052,
   -3.0888496138,
   -3.0860349213,
   -3.1124673755,
   -3.1242865547,
   -3.1071254224,
   3.1181616964,
   3.1204745399,
   3.1125661344,
   3.1196949678,
   3.0584322475,
   2.958281571,
   -2.9676265071,
   -3.075272334,
   -3.1263815201,
   -3.0389397942,
   2.6381694636,
   -3.1036160212,
   3.0734419518,
   3.135772877,
   -3.1292332115,
   3.1065201292,
   -3.1412017802,
   -3.0539379977,
   2.9741208232,
   -3.0476795035,
   -3.1132230008,
   3.1028500893,
   3.0283647988,
   2.9901538437,
   -3.0907872943,
   -2.8728775893,
   -3.0735439585,
   -3.117066161,
   -3.0424280695,
   3.0765689924,
   -3.089357459,
   3.0453486364,
   2.9686411064,
   -3.1079425597,
   3.1278566329,
   3.1403083617,
   3.0692849069,
   2.9031755764,
   -3.0734387103,
   3.103378084,
   -3.0402833087,
   3.0540312453,
   -3.1378921454,
   3.1106183201,
   -3.0248721701,
   3.086469832,
   3.1152153119,
   -3.0665366112,
   -3.1315068503,
   -3.0845906883,
   -3.1405824056,
   3.0957954422,
   3.1371682418,
   3.0916552481,
   -3.1408605781,
   -3.041665879,
   3.1346943655,
   -3.1289333923,
   -3.1049955312,
   3.0991639258,
   -3.0767795795,
   -3.1231324411
  ],
  "phi": [
   -0.9645886177,
   -1.2777177987,
   -1.1041600987,
   -1.371823414,
   1.2830377231,
   -1.2066933785,
   -2.8418003869,
   -1.2120750039,
   -1.3824652316,
   -1.0199533424,
   -1.020604409,
   -1.1424484832,
   -1.1231869371,
   -1.1734985903,
   -1.0056116735,
   -2.2472009865,
   -1.0305331486,
   -1.8313753543,
   -2.4634285081,
   -1.9951001699,
   -2.3308124199,
   -1.6602785839,
   -1.931287074,
   -2.8433962073,
   -1.0377858743,
   -0.9205017857,
   -1.248024638,
   -1.4791367684,
   -0.9165589869,
   -1.0502240084,
   -1.2438570896,
   -1.7203805057,
   -0.9797517203,
   -1.3699059829,
   -1.8590480925,
   -1.3990561375,
   -1.2318479019,
   -1.3338999058,
   1.4763614035,
   -2.2506810157,
   -2.3596771001,
   -2.6672996906,
   -1.612109498,
   -2.1879560774,
   -1.3548389427,
   -1.0334058371,
   -1.5193347465,
   -1.3632753608,
   -1.4889909326,
   -1.2237101603,
   -2.0807043196,
   -1.778830275,
   -1.6440633557,
   -1.4058003471,
   -1.0300900056,
   -0.9629119029,
   -1.1581469838,
   -1.1158506751,
   -1.1356035462,
   -1.5773447045,
   -1.0849867269,
   -1.7453368087,
   -1.4334900061,
   -1.1224137584,
   -0.9991932174,
   -1.1373031876,
   -1.3221096365,
   -1.5765394695,
   0.1312221616,
   -1.1713676539,
   -1.1180797797,
   -1.5722536038,
   1.1771737393,
   -1.6815267476,
   -1.2771086049,
   -1.507755193,
   -1.0039670733,
   -0.9934587784,
   1.4438706791,
   -2.2409545312,
   1.605943729,
   2.0750579453,
   1.269056902,
   1.5541417114,
   2.2029656905,
   1.7421222214,
   1.8493544056,
   1.5141714927,
   1.5249076899,
   2.1055705849,
   2.1273700955,
   2.2094298761,
   1.9751451912,
   1.8398455338,
   1.5491282363,
   1.8420044182,
   1.5491939781,
   1.538089103,
   1.4553871965,
   2.2940492724,
   -0.9437069605,
   -1.0593734282,
   0.9775494583,
   1.0895905581,
   0.9799875295,
   1.0609598306,
   1.1507830426,
   1.0047068926,
   1.1084727239,
   -1.0536778967,
   1.3090099634,
   1.4175090668,
   1.1453177784,
   1.1344367033,
   1.4324706691,
   -0.9559298126,
   1.1831866773,
   1.1431829817,
   1.0133107933,
   1.0706879897
  ],
  "psi": [
   2.5991124905,
   -0.3549797394,
   -0.166679133,
   -0.3205204038,
   -0.1521490339,
   -2.8145596288,
   2.5832928951,
   3.0222975652,
   2.4860701875,
   2.6730159543,
   2.6876850606,
   -0.7997557286,
   -0.6691910871,
   -0.6736269858,
   -0.6762536652,
   -0.7463651117,
   2.0321177172,
   2.5449916133,
   -0.6959067883,
   2.2903854582,
   2.6301592786,
   1.9297440531,
   1.1840889259,
   2.8751081722,
   3.0854622962,
   2.3367405916,
   -0.6900618896,
   -0.3798500198,
   -0.3080844509,
   -0.7470324145,
   -0.5129071657,
   -0.2127179265,
   -0.0945060876,
   -0.8731137696,
   -0.1139167549,
   2.4123694873,
   2.7607315833,
   -0.0690950915,
   -0.1628780417,
   0.1951758883,
   2.4141281417,
   1.9061986046,
   2.8108787822,
   2.2803056725,
   2.3932385517,
   2.3029805264,
   2.5223736171,
   -0.2537870095,
   -3.1113630512,
   2.1616424162,
   2.2897704022,
   1.8755556064,
   2.6779786005,
   2.2000191353,
   2.9583831916,
   -0.737513294,
   -0.8507831836,
   -0.758925091,
   -0.7144902155,
   -0.441692217,
   -0.1175955478,
   2.438793154,
   2.3463657893,
   2.5261386203,
   2.8056136702,
   -0.5733870551,
   -0.5756264256,
   -0.6179771983,
   -0.3500614447,
   2.1161239332,
   2.7655810335,
   2.5871839825,
   0.1037171742,
   0.5854326901,
   2.5538088915,
   2.3491208796,
   0.9587815727,
   -0.6931737476,
   -0.5448861477,
   -0.0083279563,
   -0.9638652471,
   2.9488176541,
   -1.6656275674,
   -2.5855689454,
   2.7143803932,
   -2.0558024804,
   -2.083675852,
   -1.9359618333,
   -1.9656805956,
   0.1538130267,
   0.6118182833,
   -2.8185636035,
   -2.0244519255,
   -2.2414417702,
   -1.9258785332,
   -2.1126715748,
   -2.5445123701,
   0.2560748803,
   -2.0324336684,
   -1.9732420518,
   -2.1978622977,
   -0.788109067,
   -0.4559931963,
   0.8563034509,
   0.6962478198,
   0.6589048477,
   0.7836928686,
   0.648715317,
   0.824126943,
   0.8536166553,
   2.345503663,
   -2.4802205541,
   -2.0907320005,
   0.4279883714,
   0.5579609963,
   0.0785200505,
   -0.8243525424,
   -2.3412988061,
   0.6877621345,
   0.554355053
  ]
 },
 "B_conformer_rs0_340": {
  "omega": [
   3.0386205911,
   3.1052440479,
   3.0966926843,
   -3.1346457735,
   -2.9729297924,
   3.0808594705,
   -3.0915583856,
   -2.7764853493,
   -3.119225986,
   3.0529867745,
   2.8340212991,
   -3.0892252298,
   -3.1221744827,
   3.1128939091,
   -3.0287769959,
   -3.1104132588,
   -3.0733203429,
   3.1285547576,
   -3.1175458103,
   3.1356909628,
   3.1088079779,
   3.1205243423,
   -3.1413719864,
   3.1310951019,
   3.1268559647,
   3.1398148717,
   3.123759469,
   3.1205483613,
   2.9991330437,
   -2.9525366697,
   -3.060399453,
   3.0265538618,
   -3.042974355,
   3.0360135521,
   -3.1116131776,
   -3.1146417586,
   -3.0494905674,
   3.1148121535,
   3.0462155231,
   -3.0528408263,
   3.1369885138,
   -3.126359457,
   -3.1193179544,
   3.0229663958,
   -3.0074329883,
   3.0818720192,
   -3.0992815143,
   3.0931895241,
   2.993704988,
   3.0898729717,
   2.9740945637,
   -3.0465813836,
   -3.1162451887,
   3.0444866915,
   -3.0860349213,
   -3.1124673755,
   -3.1242865547,
   -3.1071254224,
   3.118106373,
   -3.1391530418,
   3.1360377374,
   3.0051473751,
   2.9463374752,
   -2.8812217867,
   3.0218980288,
   3.1229506515,
   -3.1223385701,
   2.9252588303,
   3.088472938,
   -3.0642492567,
   3.0153793235,
   -3.068393591,
   3.0414761018,
   3.1231721691,
   -3.1298307438,
   3.005327127,
   3.0417014458,
   -3.1343630331,
   -3.0847465083,
   3.1028500893,
   3.0305682422,
   -3.0954028265,
   -3.1376026308,
   -3.047304174,
   3.0297078714,
   3.12574326,
   -3.0399096405,
   3.1124330285,
   3.062088936,
   -3.1050259983,
   3.0453108673,
   -3.0690782235,
   3.1222062417,
   3.0324736795,
   3.0561947506,
   3.1350586775,
   -3.0209846518,
   3.0750654105,
   -3.0668372438,
   3.1291319736,
   -3.0590981149,
   -3.0846198747,
   3.1011646672,
   3.1282010871,
   -3.116249942,
   -3.1374661338,
   3.1197226264,
   -2.9920880245,
   -2.9003219684,
   -3.1228004465,
   -2.890846222,
   -2.991100571,
   -3.0874277572,
   3.046630203,
   3.1280079348,
   -3.1272346196,
   -3.1387744265,
   -3.1351838158,
   -3.1333840583,
   -3.1093942231
  ],
  "phi": [
   -2.5076694828,
   -2.4335290987,
   -2.1768999757,
   -1.1902411595,
   1.3981537438,
   -2.7973958798,
   2.10358892,
   -2.3235696318,
   -1.7744662105,
   -1.0289394605,
   -1.0827543668,
   -2.3031541844,
   -1.7439007638,
   -1.2673792952,
   -1.4326938443,
   -1.2739518841,
   -1.1195533824,
   -1.3811033865,
   -1.8463084311,
   -2.4844816812,
   -1.1389037343,
   -1.010697637,
   -1.0376114197,
   -1.1880525979,
   -1.1498756785,
   -1.0502262006,
   -1.0433298928,
   -2.8116489847,
   -1.8496039417,
   -1.1716067288,
   -1.3988631126,
   -1.7601473404,
   -2.1662428369,
   -1.165549405,
   -1.4611033552,
   -2.042244767,
   -1.0231075111,
   -0.8729482451,
   2.5535068856,
   -1.9354062148,
   -1.397790766,
   -1.951550163,
   -1.4857600869,
   -0.9319545956,
   -2.5104235754,
   -1.3212408877,
   -2.1138939381,
   -1.5834825371,
   -0.8486641883,
   -1.2502120229,
   -2.0446360354,
   -1.9017906657,
   -1.8228092576,
   -1.4058003471,
   -1.0300900056,
   -0.9629119029,
   -1.1581469838,
   -1.1158506751,
   -1.2979288001,
   -1.8390224824,
   -1.0870111832,
   -1.6439725007,
   -1.5499625976,
   -1.7730367494,
   -1.175722876,
   -1.6705230541,
   -1.1538264689,
   -1.1100306493,
   1.395841349,
   1.1719328329,
   1.4641951475,
   2.1420397786,
   1.4279451369,
   1.9914051773,
   0.9396600907,
   1.8803297618,
   2.548398221,
   1.0614249027,
   1.4438706791,
   -2.2409545312,
   -1.9342368956,
   -0.8451439273,
   -1.126010972,
   -1.2024719145,
   -1.2307014927,
   -1.7158649097,
   -1.8532285649,
   -1.6263544429,
   -0.9870098297,
   -1.2736674283,
   -2.0476315607,
   -2.1406003438,
   -1.2241510621,
   -0.9885211314,
   -0.9296996503,
   -1.0740029863,
   -1.0708094612,
   -1.2453492113,
   -1.9918456526,
   -1.4995837361,
   -1.5703713146,
   1.0173555063,
   -1.9594388054,
   -1.0965455336,
   -1.0311537907,
   -1.1481606073,
   -1.5848968223,
   -1.4288019233,
   -1.9622112303,
   1.4383763824,
   -1.5009707999,
   -1.7975254631,
   -2.0767091221,
   -0.9730532657,
   -1.1662638597,
   -1.0005677194,
   -1.1354196606,
   -1.3707192834,
   -1.8162990767,
   -1.4310581068
  ],
  "psi": [
   2.9752399783,
   2.8471321558,
   2.4676440492,
   2.6761761915,
   -0.576392214,
   0.2256214914,
   2.9008299708,
   -2.969527836,
   1.0138740551,
   2.4987135355,
   2.4996645964,
   2.4175981552,
   -0.1618887657,
   1.9652830947,
   -0.5755172691,
   -0.1879403463,
   2.1349627161,
   2.5896925055,
   2.6374928301,
   -0.2321258839,
   2.8066100377,
   -0.6403506182,
   -0.7820084342,
   -0.6645432328,
   -0.6472729082,
   -0.7748191583,
   -0.7773173707,
   -0.6287240338,
   2.8443298899,
   2.8056373971,
   -0.4360798164,
   2.9217810188,
   2.4187405628,
   2.5677070863,
   2.534985629,
   -0.4169404179,
   2.7859811078,
   2.2567020882,
   -0.7368010448,
   2.7852043644,
   2.1113617144,
   2.4853486015,
   2.1931327787,
   2.4388524205,
   2.1200827014,
   2.3018491186,
   2.7029998908,
   0.5538452327,
   -2.9195904445,
   -0.7450948743,
   2.2639010838,
   2.014832538,
   2.6310940796,
   2.4560984354,
   2.9583831916,
   -0.737513294,
   -0.8507831836,
   -0.758925091,
   -0.7152534745,
   -0.2606225724,
   0.241186767,
   2.4436810684,
   2.3362015313,
   3.1241989479,
   2.2216472048,
   -0.2480852514,
   -0.2268834913,
   2.3979691603,
   -2.4830440011,
   -2.2367317753,
   -2.6502192817,
   -1.1732776113,
   0.7375208172,
   -2.7188519027,
   -2.0833717362,
   0.6513861657,
   -1.8439698332,
   -1.4365162868,
   0.376051243,
   -0.0083279563,
   -0.9668222842,
   -0.5190229658,
   1.9991245719,
   -0.4911618671,
   -0.1725732979,
   -0.2444803869,
   -0.065709215,
   2.0098298146,
   2.9309117303,
   2.4600315641,
   2.6370719881,
   2.2198439908,
   2.4113078455,
   -0.6782974684,
   -0.8477335849,
   -0.827687234,
   -0.6762990249,
   -0.5086863292,
   -0.1510092437,
   -0.0241390732,
   1.7598597472,
   0.0519011811,
   0.5976023891,
   1.0600598538,
   2.4733265536,
   -0.3406364318,
   -0.3557992236,
   -0.1759225671,
   -0.461044254,
   -0.3167292817,
   -3.1097507351,
   -0.2523122315,
   1.045969698,
   2.5125965821,
   -0.7987629591,
   -0.686833616,
   -0.761955812,
   -0.8171477346,
   -0.2584603713,
   -0.8250485728
  ]
 },
 "B_conformer_rs0_341": {
  "omega": [
   -3.0795768925,
   3.0231768167,
   -2.8263820964,
   -3.124779478,
   -2.9503582756,
   -3.1330277319,
   3.138544343,
   -3.0765568285,
   -3.0112906289,
   -3.0009988043,
   2.9190322286,
   3.0059774184,
   -3.065360825,
   -3.0541824001,
   -2.9958184684,
   3.1399510801,
   3.1034186285,
   -3.1249632087,
   -3.0883092326,
   -3.1096711989,
   3.1324846325,
   3.1065584894,
   3.0427430988,
   3.1083671921,
   3.0114180293,
   3.0549690151,
   3.1148149756,
   3.0676931276,
   -2.9341772573,
   -3.1109951593,
   -3.0481720141,
   -3.033804916,
   -3.0852985062,
   3.0453804205,
   -3.1191055532,
   3.0786269991,
   -3.0094308863,
   2.9584937673,
   -3.086452863,
   3.118281842,
   3.0381263707,
   -2.9762447007,
   3.0791756749,
   -2.9619628679,
   -3.0844574072,
   3.1149537289,
   -3.1090026343,
   -2.9943334111,
   3.0966488168,
   -3.1022960727,
   3.0840615537,
   -3.035253854,
   3.099620944,
   -3.1224118099,
   -3.0860349213,
   -3.1124673755,
   -3.1242865547,
   -3.1071254224,
   3.1188909855,
   -3.057010338,
   3.1117790236,
   3.0715991893,
   -3.131624523,
   -2.9371439109,
   -3.0979857223,
   -3.1005430456,
   -3.1160228467,
   3.1101987637,
   -3.1311431715,
   3.1396137062,
   -2.9964543866,
   3.0443223403,
   2.8988478153,
   3.0696848796,
   -3.074404712,
   -3.1019528431,
   3.1149684252,
   -3.0882919727,
   -2.9310904059,
   3.1028500893,
   3.0302473191,
   -3.1288068466,
   -3.1369846823,
   3.132641419,
   3.0766670378,
   -3.0705458893,
   -3.0736059087,
   3.1376606831,
   3.1255973044,
   3.1297553064,
   3.0548189014,
   3.0701907016,
   2.943419355,
   -3.1262571223,
   -3.1197364745,
   2.9589209295,
   -2.9934836234,
   -3.0816962675,
   3.0074986753,
   -3.0873008566,
   -3.1035869481,
   3.0425072848,
   3.0892619513,
   -3.1400368898,
   -3.0808601226,
   -3.1046638872,
   -3.0781172378,
   3.0632592836,
   -3.0691004502,
   -3.0423454664,
   -2.9721773497,
   -2.9521139988,
   -3.1138943533,
   3.12938472,
   -3.1176847925,
   3.1204442356,
   3.0943377776,
   3.0342213227,
   3.1172396613,
   -2.997130907
  ],
  "phi": [
   1.7014865425,
   3.0477205433,
   0.8557055776,
   1.2279700893,
   1.513074727,
   2.4006931161,
   2.4718737631,
   -1.229532904,
   1.2505540088,
   0.8755047978,
   2.8331819669,
   2.6405299959,
   1.1428661592,
   2.0858054008,
   1.154832986,
   2.0632235081,
   1.0529366742,
   1.424919165,
   2.3552475359,
   1.4854727426,
   1.5866179768,
   2.4428252288,
   1.8037295805,
   1.9238558495,
   2.0486295509,
   2.3389456363,
   2.649376983,
   2.2188356842,
   1.3120118673,
   1.216496591,
   0.9826548334,
   0.8514362894,
   1.9343498417,
   1.8526444054,
   0.9754675258,
   1.4689098075,
   1.3579673865,
   -2.6544318134,
   1.4451152923,
   2.1109123085,
   2.0610646754,
   2.6670129401,
   1.6105665444,
   2.186836917,
   1.3550239794,
   1.0346426767,
   1.383718074,
   -2.0315646938,
   1.5825484662,
   1.3852219606,
   2.1337648749,
   1.0784427513,
   1.1369904007,
   -1.4058003471,
   -1.0300900056,
   -0.9629119029,
   -1.1581469838,
   -1.1158506751,
   2.125246882,
   1.6839971493,
   0.8717118794,
   2.8496236398,
   1.371716417,
   2.4522430571,
   1.264494596,
   1.1592050072,
   1.0833976609,
   1.1220563397,
   1.6311245742,
   1.1429656012,
   0.9933964585,
   2.0350006418,
   1.2586237177,
   1.2250953147,
   1.9490577418,
   -1.3787960206,
   -2.1829639156,
   -1.0072583359,
   1.4438706791,
   -2.2409545312,
   2.779671155,
   1.4877835168,
   1.0545306268,
   1.7955135743,
   1.3766416086,
   1.1165248502,
   0.9931156311,
   1.1635426846,
   1.0546293154,
   1.4865860338,
   1.6530292708,
   1.8663894881,
   2.6141849399,
   1.3377861191,
   1.9549098556,
   2.6849100938,
   1.9757069867,
   2.8594833634,
   1.1917627144,
   1.4867461714,
   1.2756356125,
   2.4075180159,
   1.2606479015,
   1.0619936407,
   1.0632288665,
   1.1493268441,
   1.0679360262,
   1.1807607882,
   1.0359481719,
   -2.1166107686,
   1.1233224333,
   -1.1236108296,
   1.0450104461,
   1.0706654824,
   1.1089429477,
   0.9823230262,
   1.4046361954,
   2.4464467333,
   1.9091852544,
   2.1859042761
  ],
  "psi": [
   -2.7692166808,
   2.2792542623,
   -2.8903203511,
   0.6693628306,
   -0.0055552941,
   0.2089595287,
   -3.0462256186,
   2.1472788924,
   0.8433986654,
   -2.1491044544,
   -2.3774160164,
   -2.7344252102,
   -2.3391140473,
   -2.6096743837,
   -2.4394718313,
   -2.7442960206,
   -2.7874397318,
   -2.4995154148,
   -2.1601943381,
   -2.7486716969,
   -2.1920513206,
   0.9411406307,
   -2.7819370139,
   -2.1090639351,
   0.0614099903,
   -0.3669994958,
   2.6797891453,
   -2.8227228489,
   -2.7848078915,
   -2.6852125126,
   -2.744608145,
   0.8293159062,
   0.6021343172,
   -1.1678195014,
   -0.5359835071,
   0.7659953952,
   -2.1607853496,
   -2.5671358741,
   2.6148111257,
   -2.5586383407,
   0.1651921111,
   -2.7625106079,
   -2.8100217464,
   -2.2798390825,
   -2.3932737853,
   -2.3035059425,
   -2.523160876,
   0.0715091574,
   0.0723329864,
   -2.2606754526,
   -2.380545098,
   -2.2165532845,
   0.8109792354,
   0.6704245717,
   2.9583831916,
   -0.737513294,
   -0.8507831836,
   -0.758925091,
   -0.7186250068,
   -2.8555682705,
   -2.7266716649,
   0.8525130424,
   -2.5329635663,
   -2.7335564425,
   -2.5028403955,
   0.3033587387,
   0.7596279519,
   0.7760038674,
   0.7061712914,
   -2.2375832863,
   -2.6700421344,
   -2.3797135544,
   0.2200753489,
   0.7859254202,
   -2.9893711374,
   -3.0161202034,
   1.2778225041,
   2.7141011733,
   -0.5301329904,
   -0.0083279563,
   -0.9677801516,
   -3.0647422605,
   -2.5982518555,
   0.400232001,
   2.6853392913,
   -2.7741378773,
   0.5896863798,
   0.818713518,
   0.6374601779,
   0.6098938235,
   0.4603154362,
   0.6127460735,
   -1.7702358671,
   0.7733209331,
   -2.2100111681,
   0.0292860594,
   -2.3570520452,
   -2.5284965457,
   -3.0946659437,
   0.2501822859,
   0.885863224,
   0.4446098195,
   -1.2556449114,
   0.6477023234,
   0.7760403163,
   0.7969379239,
   0.643315287,
   0.7742594739,
   0.7809449095,
   0.6695321776,
   0.2814829607,
   -2.6335121951,
   -0.7595369952,
   0.8354971081,
   0.6821724809,
   0.8281302139,
   0.8145727911,
   0.632000763,
   -2.8179511454,
   -2.336613486
  ]
 },
 "B_conformer_rs0_342": {
  "omega": [
   -3.0124017387,
   -3.1141045121,
   -3.0432910477,
   -3.1256638919,
   -3.1020863488,
   3.0835244545,
   -3.0781035132,
   3.0932298759,
   -2.9332415605,
   2.9810371629,
   -3.0928309655,
   -3.0388751018,
   3.0702837181,
   3.0955906449,
   -3.04505811,
   -3.1122996843,
   -3.0562913529,
   -2.9960447803,
   3.1236962664,
   3.0827258661,
   3.134686293,
   3.1415344306,
   -2.7862503332,
   3.0327534475,
   -3.1260206977,
   3.1405283467,
   3.1390746158,
   3.1374866757,
   3.1234930248,
   -3.1270809516,
   3.0602440187,
   -3.0261179877,
   3.0421076494,
   -3.0359573159,
   3.113159131,
   -3.0550278687,
   3.1068523614,
   -3.0539240789,
   -3.0206963438,
   -3.1103940618,
   -3.1300255536,
   -2.9459726532,
   -3.0496101751,
   -3.0693333614,
   -3.1410898046,
   -3.1391755207,
   -2.9922830403,
   -3.1207157112,
   3.1016975862,
   -3.1104102056,
   -3.040940066,
   -3.0722869169,
   -3.0846234891,
   3.0974601644,
   -3.0860349213,
   -3.1124673755,
   -3.1242865547,
   -3.1071254224,
   3.1184102678,
   3.0760399999,
   -3.0014328059,
   -2.694670165,
   3.086004119,
   3.0812963903,
   -3.1053280737,
   -3.1148420404,
   3.1202278611,
   3.0999302949,
   -3.0643832218,
   3.1028865846,
   -3.0718287107,
   3.0691845782,
   3.0603304186,
   -3.1159985478,
   3.1337699584,
   -3.0923800643,
   3.1340428713,
   3.0037901152,
   -3.0110942442,
   3.1028500893,
   3.0310556112,
   -3.1269446751,
   -3.1079054696,
   -3.106658198,
   -3.1403220993,
   -3.0871158148,
   -3.1073340567,
   -3.1325101378,
   3.0389117297,
   -3.1024748341,
   -3.1383284023,
   -3.1218568296,
   3.1021159464,
   -3.1294818147,
   3.0074305415,
   3.1324471553,
   -3.1278325366,
   -3.1413435019,
   3.1380496746,
   -3.1208812093,
   -3.1313328106,
   -3.1303714167,
   3.0882774535,
   -3.1400800297,
   -3.0812951232,
   -3.103747636,
   -3.0124657826,
   3.1226404032,
   3.1063810488,
   -3.1252424997,
   -3.1152110639,
   -3.1290371397,
   -3.1265263156,
   3.1355443481,
   3.1409873425,
   3.1149002616,
   -3.0500423133,
   3.0857370334,
   3.0366528281,
   2.9882195767
  ],
  "phi": [
   2.4487667931,
   2.5146550913,
   1.9783733049,
   1.1067751948,
   -1.2407409388,
   1.7379123682,
   -1.6464347621,
   1.7071409876,
   2.3876888964,
   1.387743704,
   2.1839478529,
   -0.8309296066,
   2.3896587564,
   2.3342676392,
   1.7587465236,
   1.3719252587,
   1.268472796,
   1.4582835163,
   2.2537279215,
   0.9590876092,
   1.9473659677,
   2.9078945999,
   1.2480331276,
   2.2881948285,
   1.5639425679,
   0.9955024243,
   1.1412219507,
   1.6527227161,
   1.8151117334,
   1.0302906031,
   1.3988782984,
   1.7593502528,
   2.1666295984,
   1.1637738905,
   1.45818828,
   1.5339877036,
   0.9606472095,
   1.2820258795,
   -1.4725180352,
   1.8415059659,
   1.0720275986,
   0.8872708163,
   1.7033201526,
   1.2783134301,
   1.6217443298,
   0.9627911402,
   1.4292093776,
   -1.5472385824,
   1.8467880765,
   1.230076576,
   2.2243627073,
   1.1604422556,
   0.9462765772,
   -1.4058003471,
   -1.0300900056,
   -0.9629119029,
   -1.1581469838,
   -1.1158506751,
   -1.5219225474,
   -1.5746256651,
   -1.2472330833,
   2.5734559261,
   1.652616815,
   1.1749345169,
   1.0639031301,
   1.1725357024,
   1.1561315811,
   1.5164603416,
   1.3589864372,
   1.1711776049,
   1.1174409316,
   1.7807311696,
   -1.0930929141,
   2.3552005158,
   0.9824703765,
   2.50436465,
   2.0842050356,
   1.2977498622,
   1.4438706791,
   -2.2409545312,
   2.6106041766,
   2.7754038829,
   1.0039694985,
   1.234210191,
   2.4218049897,
   2.1324359179,
   1.63858381,
   2.4866206474,
   1.3395693988,
   1.6054288086,
   2.4203743956,
   1.4946828906,
   1.7225119381,
   2.2184189247,
   2.2884212379,
   1.6132685418,
   1.3893867253,
   1.0823805287,
   1.0686747381,
   1.1664897102,
   1.0135821524,
   1.0677011673,
   1.2601961217,
   1.0616152344,
   1.0632170337,
   1.1476383147,
   1.1455304895,
   1.2538377619,
   2.3387083115,
   -1.4803664037,
   1.7289200213,
   1.6088692486,
   1.533457378,
   1.8513451576,
   1.731551695,
   2.0908439407,
   1.1747034902,
   1.8843552715,
   2.0921288802,
   2.2936375044
  ],
  "psi": [
   -2.9949767487,
   -2.9016583399,
   -2.3266563269,
   -2.6843811628,
   0.653731329,
   -0.5462263749,
   -0.2316501632,
   -0.2198932492,
   -2.7400218003,
   -1.3449210385,
   -2.8330209859,
   -2.3952850366,
   -0.9184571305,
   -2.7370944535,
   -2.1327979473,
   -1.9670829679,
   -2.6653970099,
   -1.6598906086,
   -2.5432851591,
   -1.3127932497,
   -2.3688636317,
   -2.2566961419,
   -2.8129831193,
   -2.42051889,
   -0.4736042708,
   -1.9337103185,
   0.571936989,
   0.3367526772,
   0.0117591261,
   -2.4600160335,
   -2.6037872171,
   -2.9220300791,
   -2.4181373283,
   -2.5663540246,
   -2.5334002917,
   0.4201353742,
   -2.150739653,
   -2.5594119001,
   -2.9861512408,
   -0.201190154,
   -2.8574707101,
   -2.6325938445,
   -2.400474013,
   -3.0942199779,
   -2.9598302199,
   -2.1421512868,
   -2.5751224364,
   -0.055920265,
   -0.5332585638,
   0.0117311758,
   -2.3226143374,
   -2.5124574263,
   0.7463517179,
   0.8499966664,
   2.9583831916,
   -0.737513294,
   -0.8507831836,
   -0.758925091,
   -0.7148473654,
   2.2882398995,
   -3.048308197,
   0.9403839873,
   -2.3372883888,
   -2.9517927659,
   -2.069642,
   0.625398124,
   0.782325175,
   0.5986085605,
   0.0639386681,
   -2.1153659242,
   -2.7666411192,
   -2.5871456625,
   0.18582613,
   -1.1066981595,
   -2.4703324544,
   -2.4035650577,
   3.1370076995,
   -2.6498723799,
   -1.2620918245,
   -0.0083279563,
   -0.9695554745,
   3.0201602126,
   -2.9648579084,
   0.4177219582,
   0.6288372108,
   -2.3951087662,
   -2.3279867856,
   0.9452692284,
   -1.8442469998,
   -1.781386177,
   -0.123955901,
   -1.3865374502,
   -1.8689523122,
   0.0828582773,
   -2.2735392176,
   -2.1640043056,
   -1.9031416141,
   0.1688359331,
   0.8505315534,
   0.6180509796,
   0.8183875316,
   0.7253091605,
   0.7447872426,
   0.6479749846,
   0.7765971103,
   0.7976086476,
   0.644280795,
   0.4734774419,
   0.2073178916,
   -2.369183222,
   -0.2332226036,
   -1.9994414958,
   -0.0577708122,
   -2.2589004646,
   -1.9111275608,
   0.2443937243,
   -2.7739388714,
   0.8057872638,
   -2.1223826047,
   -2.2140583628
  ]
 },
 "B_conformer_rs0_343": {
  "omega": [
   3.0383613055,
   3.1057076636,
   -3.0164803063,
   3.0404622763,
   3.0656796902,
   3.0464429498,
   -3.0820861385,
   3.0899820557,
   3.1085612097,
   -3.0568822497,
   -2.9957520724,
   3.0830263077,
   3.0582145545,
   -3.1385927467,
   3.121369901,
   3.0349442092,
   2.9061584118,
   -3.1175946762,
   -3.1220586864,
   -3.1057082196,
   -3.1383022948,
   2.839612157,
   -3.0377267754,
   2.9687802738,
   3.0686613773,
   -3.1180985734,
   -3.1352427234,
   3.1354378323,
   3.1067303975,
   -2.874667008,
   -2.8763703704,
   2.9704636012,
   3.0618351886,
   -2.9845783414,
   3.0898860903,
   -3.0291674167,
   3.0457956483,
   -3.0471975761,
   -3.0748020109,
   3.1079063621,
   3.1049578672,
   3.0067804376,
   3.1041431628,
   -3.033065095,
   -3.0556753092,
   3.0899468764,
   -3.0937711536,
   -3.1097057587,
   2.991150704,
   2.9658555923,
   3.135485828,
   3.0527459501,
   -3.119818593,
   3.0774342622,
   -3.0860349213,
   -3.1124673755,
   -3.1242865547,
   -3.1071254224,
   3.1186224347,
   -3.131157052,
   3.1160644335,
   3.0572329279,
   3.1110492492,
   2.9636414808,
   3.1158695986,
   -3.1334953207,
   -3.1363273951,
   3.1387313256,
   3.1140276988,
   3.1070654313,
   -3.0963093873,
   3.0317781868,
   -3.0983149648,
   3.0511754964,
   0.0055494288,
   2.971377245,
   2.7493872846,
   -3.0228910284,
   3.1276281579,
   3.1028500893,
   3.0303956759,
   -3.1190318449,
   2.9933105877,
   3.1334655575,
   -3.1051289616,
   2.9387334609,
   -3.0351817311,
   -3.0540094348,
   -3.0307792485,
   3.075643208,
   3.1211747843,
   2.9253857424,
   3.0781285659,
   -3.0509137818,
   3.1414779985,
   3.0940704324,
   3.1251436385,
   3.0649979115,
   3.1273017246,
   3.1031159057,
   -3.0680983035,
   3.1296703081,
   -3.091467249,
   -3.0684100884,
   3.0219268346,
   -3.0590985947,
   3.0292841965,
   -3.1044387998,
   3.0805157858,
   3.1073239351,
   -3.1052398985,
   -3.1039962774,
   -3.1199422743,
   3.0981340535,
   3.1178643207,
   3.1103477877,
   3.0168283564,
   -3.0925658894,
   -3.071407207,
   2.8242881961
  ],
  "phi": [
   -2.5076666281,
   -2.4341425842,
   -2.6672430066,
   -2.8806716617,
   -1.9273588422,
   -2.6800138503,
   0.9911595006,
   -1.0711756357,
   -1.331106588,
   -1.2054375154,
   -1.2035710354,
   -1.8994195293,
   -1.118007111,
   -0.9986860806,
   -1.3036816942,
   -2.3775070457,
   -1.0281158405,
   -1.5796648732,
   -1.729375217,
   -1.7343104007,
   -2.2123029001,
   -2.031115574,
   -2.1420185031,
   -1.168808982,
   -1.5765184761,
   -1.2253844741,
   -1.0043246866,
   -1.089505051,
   -1.0606303696,
   -1.3056233204,
   -1.9967889798,
   -1.0782808132,
   -1.05029596,
   -1.1690100349,
   -1.1688775385,
   -2.6202960388,
   -0.9986941593,
   1.5311658527,
   -1.0692555634,
   -1.2751898602,
   -1.6607561023,
   -1.4981172342,
   -1.439946719,
   -2.1184137773,
   -1.3134292046,
   -0.959698684,
   1.347271941,
   -1.3507760352,
   -2.3157242505,
   -2.4350324896,
   -1.9762811306,
   -1.6649947938,
   -1.9095458345,
   -1.4058003471,
   -1.0300900056,
   -0.9629119029,
   -1.1581469838,
   -1.1158506751,
   -1.1171476276,
   -1.407761388,
   -1.0389246216,
   -2.7015052469,
   -2.2678792997,
   -1.6692232023,
   -0.971462148,
   -1.4128746857,
   -1.0784285417,
   -1.5021975025,
   -1.4877176569,
   -1.1551465759,
   -1.0827063466,
   -2.6824337364,
   -2.4159503534,
   -1.9031869993,
   -1.3532701654,
   -2.1058963356,
   -1.4406639374,
   -0.9762830343,
   1.4438706791,
   -2.2409545312,
   -1.6660519513,
   -1.3928507798,
   -0.9252291741,
   3.0792128634,
   -2.4285524065,
   -1.3546191003,
   -1.1769261272,
   -1.3588113717,
   -2.4842344673,
   -1.9946379993,
   -1.1956433153,
   -2.2735503076,
   -1.9519797798,
   -1.6029413291,
   -1.6068003248,
   -1.5299028112,
   -1.0869344009,
   -0.9693890559,
   -1.1669518775,
   -1.4303601078,
   -1.2000834407,
   -2.7962277883,
   -1.772851609,
   -1.2412273887,
   -2.0816114146,
   -1.8165868205,
   -0.9205686342,
   -1.0904717881,
   -1.1461323292,
   -1.0048465335,
   -1.4189850264,
   -1.496118931,
   -2.670658937,
   -2.11795863,
   -2.0812081609,
   -1.1722251266,
   -1.2257656882,
   0.9534023304,
   -1.0702518765,
   -1.7746383861
  ],
  "psi": [
   2.9744564912,
   2.8473723311,
   2.4670745516,
   2.3597782869,
   2.6729640595,
   2.5922640967,
   2.0415021025,
   -2.3359290667,
   2.4846871607,
   2.9037667409,
   -0.3316361425,
   -0.1560561832,
   0.1927837173,
   2.8163763,
   -0.6970085523,
   2.6926979529,
   2.7927630123,
   2.3966240216,
   2.6877801665,
   0.3365369874,
   2.310680682,
   2.6840183823,
   2.4255431713,
   2.207141671,
   2.9785357237,
   0.1517164844,
   2.6193133251,
   -0.7546083692,
   -0.8758040772,
   2.4590354093,
   -0.4819048977,
   0.3019280254,
   -0.7449375869,
   -0.8773375065,
   -0.6101933724,
   -0.7835997865,
   1.6152882238,
   2.3556318871,
   -0.13178448,
   -0.4963446371,
   -0.4898262326,
   2.3384274449,
   2.1356905671,
   1.673851895,
   -2.2840188462,
   2.3217957389,
   2.1015675462,
   -0.1169709567,
   2.5473902721,
   2.3998926689,
   2.8311270162,
   2.167426277,
   2.1198166739,
   1.8314815784,
   2.9583831916,
   -0.737513294,
   -0.8507831836,
   -0.758925091,
   -0.715199244,
   -0.6138816836,
   -0.3806674418,
   -0.6987456212,
   2.1625881706,
   -1.1475894988,
   2.0753651548,
   2.4420234179,
   -0.6023600923,
   2.4120412975,
   -0.3674352041,
   2.1532583114,
   2.6178580181,
   2.4886507915,
   2.1427369464,
   2.4258918347,
   2.517779861,
   2.883962111,
   2.3429827321,
   1.9306637757,
   2.7791543766,
   -0.0083279563,
   -0.966994796,
   -0.0760038747,
   2.5700817425,
   -0.5479264038,
   -2.9493087214,
   2.5558185088,
   1.9999077228,
   2.7413962239,
   2.5851158712,
   1.3486443288,
   2.11026419,
   -0.5834120201,
   2.7733256027,
   2.4307647909,
   0.1035077308,
   0.0108566351,
   2.4178450136,
   -0.3424630202,
   -0.4100894386,
   -0.2492039983,
   -0.3355085753,
   -0.0796610006,
   2.0075394758,
   -3.0644409153,
   -0.1304661079,
   2.9561867086,
   -0.1052358528,
   -0.8937915718,
   -0.6840916861,
   -0.7614480518,
   -0.628302302,
   -0.2127011517,
   2.5259529252,
   2.6518456184,
   2.1725146916,
   2.595489538,
   -0.6008998911,
   -0.3266066337,
   0.8597401812,
   2.4713998377
  ]
 },
 "B_conformer_rs0_344": {
  "omega": [
   -2.8679082419,
   -3.0025128255,
   -3.0770056018,
   -2.9514980121,
   -3.0799274915,
   3.1302674747,
   -3.1079740216,
   -2.913449573,
   -3.1236968711,
   3.0420813635,
   3.1361818882,
   3.1169483074,
   3.1153524916,
   3.1391314421,
   -3.0779526985,
   -3.069128211,
   -3.0631131145,
   2.9122142695,
   -3.135742194,
   -2.9983427172,
   -3.0073901989,
   -2.9711285219,
   -2.850194146,
   -3.1104093196,
   -3.0311456865,
   3.0201444824,
   3.1353208353,
   3.1294272665,
   -3.0389935029,
   0.0322971301,
   2.8670354638,
   3.1110425596,
   3.0814629489,
   3.1327352532,
   -3.1320161518,
   3.1350937049,
   3.1292604024,
   -3.0778399838,
   3.1334496338,
   3.0742111023,
   -3.0492381452,
   3.116373857,
   3.0375968719,
   -3.1320432968,
   -3.1382157647,
   3.0767862962,
   -3.103826807,
   -3.1164707809,
   -3.1245827761,
   3.1362853458,
   -3.1242286022,
   -3.1141505329,
   -3.1208615787,
   3.0911696523,
   -3.0860349213,
   -3.1124673755,
   -3.1242865547,
   -3.1071254224,
   3.1177818284,
   3.0731807207,
   -3.1159398596,
   -3.0502625071,
   3.1213147502,
   -3.129897798,
   3.1198861383,
   3.0876428244,
   -3.1202852856,
   -3.099880742,
   3.0643329841,
   -3.1034376206,
   3.073038469,
   2.9991843839,
   3.0345018811,
   -3.1225571402,
   3.1161280656,
   3.1166999042,
   -3.0431021348,
   0.027204541,
   -3.056806941,
   3.1028500893,
   3.0297675651,
   -3.1348783012,
   3.1341266694,
   3.0442974738,
   -3.0840089804,
   3.1344298248,
   3.1334469267,
   -3.1266729939,
   -3.1226055458,
   3.0337560491,
   3.1125951739,
   2.984469001,
   3.1218631357,
   3.0325747189,
   3.0564418621,
   3.1351004073,
   -3.1094459279,
   3.0566836201,
   3.0272546172,
   3.1379451758,
   -3.1132884978,
   -3.1004586823,
   -3.1227411308,
   3.1364069934,
   -2.9864549552,
   2.9269567282,
   -3.0739320832,
   3.0988762902,
   3.1270936433,
   3.0824929298,
   -3.1398019414,
   -3.0506801951,
   -3.1081748296,
   3.0599622707,
   2.9719676656,
   -3.0362585426,
   -3.0965383658,
   -2.9885056671,
   3.0201774329,
   3.0187812676
  ],
  "phi": [
   1.8249462693,
   1.0191451238,
   1.8940036081,
   2.1487087473,
   -1.9136752075,
   -1.0676238088,
   -1.3035124622,
   1.331851361,
   1.0056587298,
   1.3300552046,
   1.5181931935,
   -1.1641521247,
   1.1410918559,
   1.2221647139,
   1.3962848383,
   2.2267402581,
   1.0520104085,
   1.188807268,
   1.1199698917,
   1.898333683,
   2.0201572581,
   1.9841746073,
   2.1413913359,
   2.5697709961,
   1.6414048085,
   1.0247809644,
   1.181239704,
   1.161500709,
   1.3889739073,
   1.253988628,
   2.6488747474,
   2.2808958018,
   1.6571109137,
   1.0411192832,
   1.7471250093,
   2.1307499082,
   1.0923969197,
   3.1366374667,
   0.8984973796,
   2.3805378688,
   1.0071198319,
   1.4768234675,
   2.4971852517,
   1.5948486757,
   1.1097682328,
   1.206608424,
   -3.0596479424,
   -1.5886102935,
   1.9360144174,
   1.8009332542,
   1.8285715657,
   1.0646984122,
   0.9920040277,
   -1.4058003471,
   -1.0300900056,
   -0.9629119029,
   -1.1581469838,
   -1.1158506751,
   -1.8079755161,
   -1.1133804992,
   -1.0375164418,
   -2.0932998769,
   -1.148064923,
   -2.8001096589,
   -1.1696284537,
   -1.6395866499,
   -1.1562752738,
   -1.5156492095,
   -1.3561004967,
   -1.1732138246,
   -1.1172604206,
   2.5679342987,
   -2.1310599756,
   -1.2329630666,
   -0.9519144343,
   -1.0671134831,
   -2.3288177917,
   -1.2055079015,
   1.4438706791,
   -2.2409545312,
   -2.1019296008,
   -1.3649872085,
   -1.3053864789,
   1.5007185536,
   -1.1803085852,
   -1.0925293608,
   -2.6062711912,
   -1.1237134881,
   -1.3937227095,
   -2.4675023367,
   -2.7327517531,
   -2.0428305794,
   -1.2240724556,
   -0.9891320902,
   -0.9297011704,
   -1.0736611296,
   -1.1226956195,
   -1.3845267893,
   1.1672235956,
   -1.7132481229,
   -1.3877860229,
   -1.8596748692,
   -1.5402905867,
   0.9235172905,
   -1.3304899771,
   -1.3912527956,
   -1.1360398726,
   -2.0564278625,
   -2.1444669514,
   1.7361108896,
   -1.4096891991,
   -1.064387008,
   -1.2148605719,
   -0.8598111164,
   -1.7472491418,
   -1.3006283499,
   -2.1650766579,
   -1.3443288969,
   -1.9405870748,
   -1.9453687605
  ],
  "psi": [
   -2.9344017094,
   -2.9048681632,
   0.6173489953,
   -2.6580367631,
   -0.2527063561,
   2.9767395614,
   -1.1303451333,
   0.0348099358,
   -2.2750805442,
   -2.3589433019,
   0.3448652054,
   0.2143877724,
   2.8918448845,
   -2.2324881164,
   0.6006292307,
   0.5491457739,
   -1.5179582203,
   -2.5576231246,
   0.478193811,
   0.4122896961,
   -2.2533886205,
   -2.118278369,
   -2.4339171411,
   -2.4408929931,
   -2.5858133784,
   -3.0479249917,
   0.6979752088,
   0.63021802,
   0.7120623884,
   -2.7384372672,
   -2.7294447942,
   -2.4355664538,
   -1.9736535237,
   -0.0904145768,
   0.4761598157,
   -1.991508985,
   -1.4331282549,
   -2.7792100301,
   3.0031103061,
   -2.2823167038,
   -2.3927675013,
   -2.2410955225,
   -1.2191125887,
   -3.0424993563,
   -2.2513631209,
   -2.1633762891,
   -2.4965783851,
   2.8538114282,
   0.0844789926,
   -2.5580260768,
   -2.0990722241,
   -1.9972676827,
   0.8183599834,
   0.7583734275,
   2.9583831916,
   -0.737513294,
   -0.8507831836,
   -0.758925091,
   -0.7155504779,
   2.4374058043,
   2.5534555764,
   -0.1292742329,
   2.1907077762,
   2.6506327476,
   2.8055343153,
   2.650311021,
   2.1256618122,
   -0.5981681423,
   -0.0667319131,
   2.1172489414,
   2.7671560956,
   -0.2529898212,
   -0.3353617792,
   1.5964606849,
   2.78611295,
   2.4418538803,
   -0.7551080647,
   2.4294871344,
   -0.3085346141,
   -0.0083279563,
   -0.9658091821,
   2.3260873901,
   2.1890941833,
   -0.1849389918,
   0.0426452577,
   -0.7894059878,
   -0.6250399499,
   2.1776049122,
   2.8838109504,
   -0.4047953622,
   2.827163544,
   2.801704015,
   2.4525326165,
   -0.6774676623,
   -0.8477679194,
   -0.828158843,
   -0.6768093945,
   -0.832123057,
   0.1664122466,
   0.6106090291,
   0.1194637285,
   -0.6355501394,
   -0.7032012159,
   0.0482219332,
   0.5493345593,
   0.02231678,
   -0.0190864543,
   2.7715269462,
   0.4802731829,
   2.207375096,
   -2.6649396833,
   2.2012642285,
   -0.6672134135,
   -0.725954473,
   -0.696496569,
   1.6759263632,
   2.378514147,
   -2.5088551058,
   2.2718702543,
   2.3067977493
  ]
 },
 "B_conformer_rs0_345": {
  "omega": [
   -3.1236227408,
   -3.1223474614,
   2.9104731232,
   3.1255718967,
   3.084515476,
   3.1396309499,
   3.1340648358,
   -3.1373455141,
   -3.1394122356,
   3.0787437203,
   -3.1019778179,
   -3.030537929,
   2.9915859467,
   -3.064732486,
   2.9988791878,
   -3.0698975691,
   3.0990846574,
   3.111242874,
   -3.0738478167,
   -3.0495843822,
   2.7360925983,
   3.0642140683,
   2.8578113208,
   -3.0340709375,
   -3.0805542764,
   -3.1187778999,
   -3.1378508814,
   3.0181604762,
   3.1133302682,
   2.9771668645,
   -3.0892376748,
   -3.1301030992,
   3.1210639542,
   3.1351781686,
   -3.1321049692,
   -3.1387844246,
   3.0770444335,
   -3.1046217632,
   3.1376706363,
   3.1390562372,
   3.1390115138,
   3.1388528801,
   -3.1351490757,
   -2.9992488355,
   -3.0876198152,
   -3.0972545585,
   -3.1327030308,
   -2.9654938773,
   3.1349309365,
   3.011427097,
   -3.1218986686,
   3.0790502295,
   3.1026765324,
   -3.1345686652,
   -3.0860349213,
   -3.1124673755,
   -3.1242865547,
   -3.1071254224,
   3.117851706,
   -3.1154059946,
   3.0873163832,
   -3.0199373522,
   -2.8955410409,
   2.981708286,
   3.0598542213,
   -2.8011074284,
   -3.1214335756,
   -2.6776881836,
   3.1396345525,
   3.1025861595,
   -3.0728182015,
   3.0621398449,
   -2.9667267694,
   3.0637409697,
   2.9870477001,
   -2.7634379162,
   3.0262356063,
   3.0942449521,
   3.1225444957,
   3.1028500893,
   3.0303829462,
   3.1319497406,
   3.1159227367,
   -3.1209714437,
   3.0944354607,
   3.0324939878,
   -3.1150843503,
   -3.1312206747,
   3.1312828235,
   3.1263145554,
   3.0803071023,
   2.9905469871,
   3.0426796435,
   3.1252663275,
   3.0306096592,
   3.13304285,
   3.1154998921,
   3.1049785952,
   -3.1316016423,
   -3.1259833046,
   3.0924232878,
   -3.1190401109,
   3.1313942396,
   -3.1150213147,
   3.0604942719,
   3.1364782493,
   -3.1258192451,
   3.1410633958,
   -3.1263676631,
   3.1098954534,
   -3.1343159974,
   -3.1319532572,
   -3.113560672,
   3.100176089,
   -3.1000303244,
   3.0775691257,
   3.1364960805,
   -3.0960187951,
   -3.0284554295,
   2.9914463368
  ],
  "phi": [
   2.0351076896,
   2.0989073488,
   1.020843631,
   1.1504912746,
   1.6256552634,
   0.9892474238,
   -1.4958673049,
   2.1964822934,
   1.9204964977,
   0.8394148761,
   -1.3125346514,
   1.6031959391,
   1.9426408983,
   1.3300122014,
   0.9878374869,
   1.3023773902,
   1.0663670245,
   2.1648820374,
   2.1532218026,
   1.0827218063,
   2.2435062029,
   1.4600438406,
   1.1770305422,
   2.9931000473,
   1.1084304481,
   1.1204017441,
   1.0819211898,
   1.4241632791,
   2.2868282481,
   1.1407252265,
   1.5149441264,
   1.1633854314,
   1.1067447207,
   1.1962919975,
   1.1489416423,
   1.1108155269,
   1.2053299992,
   -3.0582568619,
   2.8618835421,
   2.1421803113,
   1.5317402662,
   2.6174682501,
   -0.8115075772,
   1.0965597547,
   2.3247410577,
   1.2231319308,
   1.3772702384,
   2.9087855151,
   2.3405408828,
   1.0264733547,
   1.6509877589,
   1.3533881718,
   1.1528392846,
   -1.4058003471,
   -1.0300900056,
   -0.9629119029,
   -1.1581469838,
   -1.1158506751,
   -1.060719318,
   -1.1173628921,
   -1.128624139,
   -1.2797554577,
   -2.0428046664,
   -1.1775341978,
   -0.8855141726,
   0.9279284726,
   -1.1386792387,
   1.03638512,
   1.7518218673,
   1.329687296,
   1.244449746,
   2.3378867374,
   1.4266905107,
   1.7559723991,
   1.2622256094,
   0.6502030949,
   0.9118589392,
   1.1284203277,
   1.4438706791,
   -2.2409545312,
   -1.3809612588,
   -2.6614484064,
   -1.2448434357,
   1.7078953329,
   -2.0116989998,
   -1.0488564068,
   -0.9408628128,
   -1.1376234151,
   -2.0451091647,
   -2.2847424982,
   -1.1124787373,
   -1.7536131463,
   -2.0676444696,
   -2.1615399784,
   -1.7709668934,
   -1.0369065419,
   -1.1075683463,
   -1.2327606528,
   -1.1438714812,
   -1.1740694401,
   -2.1924661184,
   -1.7928248227,
   -2.3285473665,
   0.8955319287,
   -1.1552266945,
   -2.4598250223,
   -1.0724819697,
   -1.4633481192,
   -2.165203685,
   -1.6752239729,
   -1.931521448,
   -1.3587889478,
   -1.1465366034,
   -1.0470715097,
   -1.6792556366,
   -1.3335737649,
   -1.4447296594,
   -1.5554272682,
   -1.3016356524,
   -1.079386681
  ],
  "psi": [
   -2.5960248184,
   -2.2889090699,
   -2.1506318422,
   0.2325360137,
   0.3764072822,
   0.0267467462,
   -2.3112211621,
   -0.0154551566,
   2.7096674037,
   -2.1324568636,
   -2.4918896321,
   0.0920575483,
   3.1003743755,
   -2.7246527688,
   0.2132183125,
   -2.4907083592,
   -2.1450702427,
   -2.2147570567,
   -2.7278172545,
   3.1382742387,
   -2.8092739114,
   -0.1554049596,
   0.5172768431,
   0.4979903571,
   -2.8384318815,
   0.6796642054,
   0.7521949215,
   0.5854537273,
   0.4662124292,
   -1.158920516,
   0.286243115,
   0.0729544139,
   0.7478891464,
   0.7505222385,
   0.8344802311,
   0.6164724978,
   -2.163788963,
   -2.4968912321,
   2.8560175926,
   2.924922193,
   -2.4287155285,
   -2.3132312694,
   -2.7255458892,
   -0.8610000654,
   -2.340550481,
   -2.06822649,
   -2.6231739885,
   -3.0776116147,
   3.0858136881,
   -2.1968916819,
   -2.4242093036,
   -1.5063331644,
   -2.91091799,
   0.8101169782,
   2.9583831916,
   -0.737513294,
   -0.8507831836,
   -0.758925091,
   -0.715587202,
   -0.7902860066,
   -0.7017750641,
   -0.8548513838,
   -0.4726779494,
   -0.0550979097,
   2.5744867999,
   -0.7726303371,
   -2.5216008278,
   1.167075442,
   -2.250711894,
   -2.3576145432,
   -2.6792542237,
   -2.4349654446,
   -2.685800095,
   -1.8522229702,
   -1.8511817894,
   -2.6050325122,
   -2.2194972513,
   0.826542609,
   0.5689585402,
   -0.0083279563,
   -0.9674999269,
   -0.0847929392,
   2.4958123852,
   -0.2231242648,
   2.3877424839,
   2.0841230184,
   -0.9141293599,
   -0.8568430059,
   -0.4700851731,
   1.3030171586,
   2.5999586786,
   2.4159507574,
   2.2291738943,
   2.1475650005,
   2.124887862,
   2.2337549728,
   -0.7356332927,
   -0.6616260128,
   -0.6713236195,
   -0.6670231183,
   -0.7854205858,
   1.2898605974,
   -0.1285396662,
   0.7627992244,
   0.8194097126,
   -0.747443034,
   2.8056702793,
   -0.3397363522,
   2.2923245614,
   2.2997929494,
   2.4318617386,
   2.6942977255,
   1.8000405757,
   -0.5323065597,
   -0.4465375496,
   0.2105359116,
   2.9105520049,
   2.7450083523,
   -0.0958839415,
   -0.4446252155
  ]
 },
 "B_conformer_rs0_346": {
  "omega": [
   -2.7132619232,
   3.0746671441,
   -2.934772758,
   -3.1154284385,
   3.0423493661,
   -3.0941558988,
   2.9317480437,
   -3.0046081616,
   3.1347480752,
   3.0951313532,
   -3.0395905288,
   3.1352257882,
   -3.0064814861,
   -3.0625739719,
   3.0799167156,
   2.9586173999,
   0.028864969,
   2.8577072047,
   3.1350169857,
   -3.0911254973,
   3.0354199031,
   3.1142431487,
   3.0503095648,
   3.1266007377,
   -3.1355111901,
   -3.1410094113,
   -3.1411191758,
   3.1128925317,
   3.1259871829,
   3.063012709,
   -3.0613512664,
   3.0261129306,
   -3.0437298367,
   3.0357744088,
   -3.1127934325,
   3.1371039024,
   3.0539716314,
   -3.0675639757,
   -2.9899877275,
   -3.0179444135,
   3.0283612018,
   3.1346321208,
   -3.1006182243,
   2.9631988526,
   -3.0420204879,
   3.1118995963,
   3.1256568289,
   -3.0812023028,
   -3.0781906696,
   -3.074374456,
   3.0844458123,
   3.1172157832,
   3.1343706448,
   3.1137759983,
   -3.0860349213,
   -3.1124673755,
   -3.1242865547,
   -3.1071254224,
   3.1181836377,
   -2.9948218491,
   -3.0888833648,
   3.0202841148,
   -2.8692921489,
   -3.0246395763,
   3.1279365896,
   3.1019972222,
   3.0565843406,
   3.1125870659,
   3.1168946715,
   -3.1249064059,
   -3.0226660339,
   -2.9831664925,
   -2.979739144,
   3.0897870255,
   3.027859269,
   3.0061675355,
   3.0409569847,
   -3.1344943187,
   -3.0835313627,
   3.1028500893,
   3.0311554535,
   -3.0627362133,
   0.0173242715,
   -3.129787106,
   -3.1026261694,
   3.1186106982,
   -3.1099969063,
   3.0535251688,
   -3.1345844823,
   3.0569243654,
   3.0253144331,
   3.0493237416,
   -3.1358559051,
   -3.002261319,
   3.0809924859,
   -3.0058313633,
   3.0868445782,
   3.1038380659,
   -3.0432553232,
   3.0359741265,
   -3.0368124038,
   -3.0460105959,
   3.1099022037,
   -3.0833498481,
   3.0890035889,
   -3.1149283148,
   -3.0728608451,
   3.0729278625,
   3.0603675727,
   -3.1128113465,
   -3.1052612642,
   -3.1044177668,
   -3.1212174289,
   3.0980047146,
   3.1191949146,
   -3.1000230659,
   -3.1159200633,
   2.8711585947,
   2.994592455,
   3.1137449455
  ],
  "phi": [
   -1.9510284919,
   -2.7982478454,
   -1.6642091034,
   -1.1610535155,
   -1.4547705151,
   -0.9735027196,
   -1.2791903639,
   -1.8429762873,
   -1.3654740791,
   -0.9380005999,
   1.305204381,
   -1.7456451263,
   -1.8144996084,
   -2.1145187214,
   -2.629243887,
   -2.0107175001,
   -1.4368887521,
   -2.2610411222,
   -1.6717121592,
   -1.6119201148,
   -2.2652451479,
   -1.814827583,
   -1.8785913872,
   -1.2431087676,
   -1.1351070738,
   -1.1747949064,
   -0.997667607,
   -1.0278918441,
   -1.7742438431,
   -1.0058467708,
   -1.3972963269,
   -1.7590843718,
   -2.1669425264,
   -1.163796017,
   -1.4606160033,
   -1.2699200603,
   -0.9509742603,
   1.5182282484,
   -1.6552494906,
   -2.5400353657,
   -1.4529992807,
   0.9039116467,
   -1.7508917507,
   -2.1153735578,
   -2.115785654,
   -1.0256017969,
   -1.0164947877,
   -1.7725511133,
   -1.2906662845,
   -2.4377691386,
   -2.4971189902,
   -1.9064366851,
   -2.3909170215,
   -1.4058003471,
   -1.0300900056,
   -0.9629119029,
   -1.1581469838,
   -1.1158506751,
   1.2236065341,
   1.5540381108,
   1.1307062076,
   1.2800919214,
   -0.6523964042,
   0.910745079,
   1.1972837492,
   1.0271126473,
   2.4862966791,
   1.8058787044,
   0.9500395786,
   1.0283334978,
   1.2249511282,
   1.9527057742,
   2.7924566034,
   1.6869868459,
   1.5345951258,
   1.8793896297,
   2.5490324803,
   1.0620954053,
   1.4438706791,
   -2.2409545312,
   -1.7218318768,
   -3.0440725863,
   -1.3753356229,
   -1.3180317758,
   -1.425082828,
   -1.4728513283,
   -1.4002637509,
   -1.935850709,
   -1.7628807947,
   -2.590570225,
   -1.9965779308,
   -1.7428538246,
   -2.0859247675,
   -1.4372907475,
   -2.8602246182,
   -1.1939821964,
   -1.4851260907,
   -1.2755398575,
   -2.40644488,
   -0.9264518031,
   -1.2104269361,
   -1.9218437273,
   -0.8440758662,
   -1.1781058854,
   -0.9350064707,
   -1.0879784786,
   -1.8307113373,
   -1.0151541442,
   -0.9156326845,
   -1.1161413963,
   -1.4192193689,
   -1.4965285756,
   -2.6709423218,
   -2.1167089487,
   -2.0818249804,
   -1.4210635854,
   -1.0289082905,
   -1.4741169633,
   -1.7315955846,
   -2.6529492562
  ],
  "psi": [
   -0.7688671433,
   -0.0269370185,
   2.8585722592,
   -0.2151940826,
   2.6422164252,
   2.9041059221,
   2.4347462468,
   -0.1596379321,
   2.5618239249,
   2.5653656907,
   2.4690147583,
   -0.0681494939,
   -3.1104891206,
   2.7343015782,
   -0.2713965799,
   2.6398319703,
   2.2005882275,
   2.7247355676,
   2.3480564233,
   0.0763075906,
   2.2444720931,
   2.2472438594,
   2.5113159571,
   2.1932862994,
   -0.4268161987,
   -0.7627685995,
   -0.8316539547,
   -0.8442688187,
   2.3127935834,
   2.6502230991,
   2.3835910988,
   2.9218215905,
   2.4180589787,
   2.5672428019,
   2.5346090727,
   -0.4179851189,
   2.1959870119,
   2.3488564308,
   -0.1034139741,
   3.1177052852,
   2.6177862748,
   -0.0848951173,
   0.9705919951,
   2.310880929,
   0.2891911661,
   2.0785688268,
   2.4551644793,
   -0.4808683388,
   -0.1339026012,
   2.2128886663,
   2.2714212054,
   2.7653458459,
   2.3265057725,
   2.0111049612,
   2.9583831916,
   -0.737513294,
   -0.8507831836,
   -0.758925091,
   -0.7149251686,
   -2.3884805593,
   -1.9122566179,
   0.8537539842,
   -1.461345006,
   -0.7503141341,
   -2.5935796058,
   -2.8194168752,
   0.7009939568,
   -2.9187090223,
   -0.5600146927,
   -2.2668711184,
   -2.5645603113,
   -2.6088477001,
   -0.1297497833,
   -2.783348097,
   -2.1724104072,
   -2.8819209302,
   -1.8438267804,
   -1.4369053101,
   0.3747553952,
   -0.0083279563,
   -0.9697696386,
   -0.1211110174,
   2.5030986855,
   3.0762803657,
   3.0919705549,
   2.3367004411,
   -0.1760251055,
   2.2896360806,
   2.0923452229,
   -0.1448873519,
   2.8346779432,
   2.1306179707,
   1.9989157987,
   2.9160721429,
   2.1117950553,
   3.0953650613,
   -0.2491291446,
   -0.8860210284,
   -0.4454725404,
   1.2575052902,
   -0.8895433899,
   -0.3755413621,
   0.0625691418,
   -0.7830370296,
   -0.7580358733,
   -0.6371817466,
   -0.4580364835,
   -0.0517312564,
   -0.8013856289,
   -0.9110684459,
   -0.7489776703,
   -0.2105569603,
   2.5264739811,
   2.6518192105,
   2.1737525788,
   2.5960191347,
   -0.3545270327,
   2.4699712089,
   2.5765050196,
   1.9064273032
  ]
 },
 "B_conformer_rs0_347": {
  "omega": [
   -2.9496662481,
   -3.0176516495,
   3.1396129997,
   -3.1208656753,
   3.1341826908,
   -3.0758963223,
   3.0228193301,
   -3.0529825557,
   -2.993125539,
   3.1359689996,
   2.9777476126,
   3.1181741681,
   3.1408586641,
   3.0112572624,
   -3.0895296403,
   3.1371948838,
   3.0390380215,
   3.1218131435,
   3.0925890583,
   -3.104779799,
   3.0726415867,
   3.118913244,
   3.1319947415,
   -3.086983342,
   3.1245095536,
   -3.1199610186,
   3.0035958113,
   -2.8933767136,
   3.0939819916,
   3.0802993467,
   -3.1182678799,
   -3.137847297,
   -3.122903792,
   -2.8621731732,
   3.1066751531,
   -3.0318674669,
   -2.9236479883,
   -3.1275980537,
   -3.1280789086,
   -3.1401090688,
   3.1295929194,
   -3.0713284601,
   3.1309143439,
   -2.9644394829,
   2.9753317332,
   3.0584624653,
   3.1221584407,
   -2.9693694259,
   3.0016573675,
   -2.9761755044,
   2.9606140465,
   -2.8865893877,
   -3.1016970337,
   3.0943363709,
   -3.0860349213,
   -3.1124673755,
   -3.1242865547,
   -3.1071254224,
   3.1184102678,
   -3.0995766935,
   -3.0853780279,
   3.1095132138,
   -3.0964292106,
   3.0241693416,
   -3.1269897188,
   -3.1010298469,
   -3.1044905991,
   2.9434862346,
   -3.1305786363,
   3.0642442873,
   3.0309415801,
   -3.1158514454,
   3.0527546161,
   -3.0766506055,
   2.9262539189,
   3.0868740675,
   2.943940405,
   -3.0383583415,
   3.0971582715,
   3.1028500893,
   3.0302441394,
   -3.0336777913,
   -0.1055059264,
   3.075418633,
   3.0324600503,
   -3.1346550693,
   -3.1099702426,
   -3.0842944801,
   3.0096957477,
   3.0870368709,
   -3.0768505573,
   3.1050257079,
   3.1290730562,
   -3.1293659006,
   3.1219361373,
   3.1309462283,
   3.1140498645,
   -3.1406643209,
   3.1386967542,
   -3.0846604777,
   3.0263795225,
   3.0354078684,
   3.0706943122,
   -3.1252222001,
   -3.0974635131,
   3.1169427759,
   -3.0807057133,
   -3.0817340495,
   -3.0901667286,
   -3.0451951876,
   -3.0781244895,
   2.9793617046,
   3.1268704162,
   3.119259238,
   2.9615185792,
   -3.0929403788,
   -3.0398844895,
   3.0370958405,
   -3.0864553018,
   -3.0924489179
  ],
  "phi": [
   2.378039301,
   1.6883990511,
   1.7390346719,
   1.2974312702,
   3.0303181373,
   2.3125037507,
   2.339625755,
   2.6825394991,
   2.5535684424,
   0.8332448372,
   2.6972913798,
   1.6102048937,
   2.2256358667,
   1.6390386908,
   1.5514902573,
   2.2278763384,
   1.0179485241,
   1.0476898934,
   1.1532054516,
   1.1028404807,
   1.1332664645,
   1.2996164344,
   1.1636757933,
   1.0063982179,
   1.1403005683,
   1.1353323766,
   2.8663905465,
   2.358900146,
   1.7147171767,
   0.9529164913,
   1.0841748911,
   1.1554636444,
   1.9760817171,
   1.7337071523,
   2.6259933051,
   2.2057480059,
   1.2173313107,
   -1.6534215036,
   1.6216017805,
   2.4654412202,
   1.6569326983,
   1.374654976,
   2.405528108,
   2.1542296092,
   1.4491456478,
   1.0277235731,
   1.5701715908,
   -1.6565753724,
   1.97352356,
   1.7177998473,
   2.1917137355,
   1.9271389134,
   1.1300343141,
   -1.4058003471,
   -1.0300900056,
   -0.9629119029,
   -1.1581469838,
   -1.1158506751,
   -2.0711558869,
   -1.7040755089,
   -1.0666919807,
   -1.4779704778,
   -1.4753012089,
   -0.912461094,
   -1.1968804806,
   -1.0289604755,
   2.2378997769,
   -1.2768231498,
   -1.4690579437,
   -0.9846447164,
   -1.066995739,
   -1.0704659096,
   0.9118086172,
   -1.4561191593,
   -1.1105096625,
   -1.5392701724,
   -1.7609721246,
   -0.9997401514,
   1.4438706791,
   -2.2409545312,
   -1.9555750614,
   -2.6227145237,
   -1.0033253521,
   -1.4289878487,
   -2.0142594029,
   -2.1646899275,
   -1.2435303957,
   -2.3961622254,
   -2.5667378766,
   -0.8682410584,
   -1.0688184638,
   -0.9600815787,
   -1.0765412536,
   -1.1777761056,
   -1.0587368446,
   -1.1534728572,
   -1.1018912647,
   -1.0531356048,
   -1.0933374363,
   -1.1178751487,
   -1.1059149241,
   -1.0129222904,
   -1.1681091212,
   -1.0141822595,
   -0.9539959643,
   -1.0236636674,
   -1.686316387,
   -2.0966369717,
   -1.1182686194,
   -1.3782860297,
   -0.8124118554,
   1.1577276227,
   -1.1540966889,
   -1.3474130835,
   -1.0289540973,
   -1.1708960999,
   -2.3195129578,
   -2.0703804581,
   -1.7156908317,
   -1.2945427852
  ],
  "psi": [
   -2.2596856693,
   -2.162546297,
   -0.0791306131,
   3.1180346396,
   -2.4371408827,
   2.6413858272,
   -2.3130904817,
   -2.8195852579,
   -2.7043036588,
   -2.8059261022,
   -2.2382941819,
   0.5285199756,
   -2.6752741509,
   -2.9520853625,
   -2.9322913816,
   -2.1643685742,
   -2.1272178589,
   -2.4986586884,
   0.8229271731,
   0.7002507573,
   0.8384686466,
   0.6101892424,
   0.2274458757,
   0.7364955057,
   0.7695179384,
   0.6934711314,
   0.7281091202,
   -2.7445979599,
   -2.3394080562,
   -2.9182759409,
   0.8539679476,
   0.5737552143,
   0.8268096155,
   -2.452024576,
   -2.5309845171,
   -2.4580453015,
   -2.1925142535,
   0.2921916698,
   -3.0037719223,
   -2.4773158094,
   -2.1969546781,
   -2.6943831923,
   -2.6172811097,
   -2.346831964,
   -3.021865398,
   -2.9162938267,
   0.5453481759,
   0.0296343007,
   -0.2034854284,
   -2.4389410681,
   -2.103386226,
   -2.3385113133,
   -2.1454357075,
   0.9175280114,
   2.9583831916,
   -0.737513294,
   -0.8507831836,
   -0.758925091,
   -0.7148473654,
   2.0168085194,
   1.8249952084,
   -0.3161989849,
   -0.2039694058,
   1.3023874898,
   2.5942022271,
   2.8192758771,
   -0.8268750202,
   2.634407547,
   2.3300398732,
   2.9169755151,
   -0.6655062257,
   2.4889271383,
   -0.8291907142,
   0.8938316493,
   2.6332907182,
   2.6411093271,
   0.0259634732,
   1.8800563382,
   2.2566665556,
   -0.0083279563,
   -0.9669928882,
   2.218491612,
   1.9461907403,
   2.536792334,
   3.0961767886,
   2.3736108569,
   1.9563244919,
   -0.5730733654,
   2.6678400692,
   2.4947163293,
   -0.9366129418,
   -0.8244986627,
   -0.8055021743,
   -0.7607149599,
   -0.8258447887,
   -0.6916529557,
   -0.642502295,
   -0.7612402333,
   -0.6648484142,
   -0.671315825,
   -0.6607249055,
   -0.7951489006,
   -0.4595465411,
   2.4208989456,
   2.4467893198,
   -0.643501664,
   -0.7133394432,
   0.1929826646,
   -0.5737564129,
   2.3761305023,
   2.922762802,
   2.4064040175,
   0.1987953623,
   -0.56375139,
   -0.4929981162,
   -0.7566151081,
   -0.7322929662,
   2.3519659805,
   1.8912480059,
   1.7328701526
  ]
 },
 "B_conformer_rs0_348": {
  "omega": [
   -3.1264261352,
   -3.1051806297,
   3.14098985,
   3.0555662269,
   -3.0595899989,
   -3.1315924498,
   -3.0336811999,
   -3.1219575758,
   -3.108509336,
   -3.134540104,
   3.0800906562,
   3.1207074046,
   -3.0332996661,
   -3.1415621757,
   -3.082228207,
   -3.1351142128,
   3.135797934,
   -3.1135201878,
   -3.0350308988,
   3.0425394153,
   -2.9626625258,
   -3.0729024355,
   -3.0341581466,
   -3.1045566437,
   -3.1310061294,
   3.1267461308,
   3.138994602,
   -3.1329754144,
   -3.0062077841,
   -3.1277952708,
   -3.1037517347,
   -3.0542716799,
   3.022398407,
   -2.9107179477,
   3.0911424335,
   3.0926330329,
   -3.1260356984,
   -3.0933544253,
   -3.0846542911,
   -3.1105677294,
   3.1386324185,
   -3.0696441955,
   -2.9647276785,
   -2.9816031063,
   -3.0689682766,
   2.9631117778,
   -3.1307084717,
   3.1397916812,
   3.1300297134,
   -3.0662993232,
   -3.1327092723,
   -3.1038119258,
   -3.1149317475,
   -3.1293540547,
   -3.0860349213,
   -3.1124673755,
   -3.1242865547,
   -3.1071254224,
   3.1181836377,
   3.1106529904,
   -3.0276919451,
   -3.0194859764,
   -2.8940265075,
   2.9827115589,
   3.0599641239,
   2.9651151575,
   3.1189370885,
   2.9446530601,
   -3.021639437,
   3.0624060996,
   -3.0925737044,
   2.8192566368,
   -3.0267757656,
   -2.964302554,
   3.1345131102,
   -3.092651437,
   -3.1065603377,
   -3.0662931158,
   -3.1401570473,
   3.1028500893,
   3.0303794061,
   -3.117567764,
   0.1109927657,
   -3.0257169538,
   -3.0723527387,
   -3.1193037675,
   3.1094619913,
   3.0364559518,
   3.0683928375,
   -3.1349162239,
   -3.1386008721,
   -3.1070366691,
   -3.1216339891,
   -3.0341373186,
   -3.0569366414,
   -3.1348450491,
   3.1093626665,
   3.1190315963,
   -3.1188663729,
   -3.0602760265,
   3.1319959335,
   3.0349817061,
   3.1218785426,
   -3.131559028,
   3.0374923409,
   -3.0368415315,
   3.0395036875,
   -3.0671994819,
   -2.9999082489,
   -3.1381088997,
   3.1243768991,
   3.1155745232,
   -3.1296197148,
   -3.1250955126,
   -3.0312175845,
   -3.073662557,
   3.1322127718,
   -3.0894381669,
   3.045143384,
   -2.951088131
  ],
  "phi": [
   1.6446723771,
   1.0238083756,
   1.0455145073,
   2.4525952122,
   1.1061134816,
   2.7391961133,
   -1.797153713,
   1.4322914166,
   2.2751369086,
   1.1991667391,
   2.88129837,
   2.6872580851,
   0.8838756736,
   -1.0820881303,
   1.382154828,
   2.064023449,
   1.0830109682,
   1.292732117,
   1.3511570573,
   1.097553403,
   1.9605743596,
   1.3808055613,
   2.1215257879,
   1.4308378978,
   1.7337292629,
   2.4628751703,
   1.1100867372,
   1.7172409293,
   1.0959227668,
   0.9948577757,
   1.5761160415,
   1.7012038594,
   2.151223561,
   1.0240917544,
   1.5317124265,
   1.1717018312,
   1.0094035083,
   -1.4920984329,
   0.977442132,
   1.1395433051,
   1.0241657208,
   2.8380789695,
   2.2128182174,
   2.6368632204,
   2.2107778665,
   1.4069842049,
   -2.2861859444,
   -1.6610778184,
   1.286362473,
   1.638889057,
   1.8520775757,
   1.1391230658,
   1.0282949813,
   -1.4058003471,
   -1.0300900056,
   -0.9629119029,
   -1.1581469838,
   -1.1158506751,
   -1.1368661202,
   -1.0939583869,
   -1.2033034152,
   -1.2785564633,
   -2.0426441576,
   -1.177817459,
   -0.8858578082,
   -1.1316016496,
   -2.2573290187,
   -1.2770485148,
   -1.2276916425,
   -1.051997306,
   -1.1710965242,
   -0.9503431936,
   0.9580318788,
   -1.9256526851,
   -1.0140440193,
   -1.8618712318,
   -1.9410335608,
   -1.0396388331,
   1.4438706791,
   -2.2409545312,
   1.9948959643,
   2.5825574534,
   1.3180153077,
   1.135255238,
   2.3150422032,
   1.1119734313,
   1.4821487415,
   1.7600062844,
   1.8145812058,
   1.2810709268,
   2.2433421529,
   2.1829693988,
   1.2221974702,
   0.9887216177,
   0.930488183,
   1.0740807532,
   1.1223405113,
   1.0661379319,
   1.3407529922,
   1.4517677843,
   1.2052341203,
   1.0852602912,
   1.1414504841,
   1.051795112,
   1.2447254157,
   1.3610149481,
   2.1888143723,
   1.1159353651,
   2.1763832797,
   1.1582916103,
   0.9396555192,
   1.6753248433,
   1.1082640997,
   1.2260083928,
   1.0850172052,
   1.0503538573,
   1.1699193367,
   2.444917702,
   2.0750570391,
   2.5721868235
  ],
  "psi": [
   0.675871004,
   -2.7165159103,
   0.6135250214,
   0.4144755292,
   -2.8210237013,
   0.7442520184,
   -2.9394740235,
   -0.0051371533,
   0.0961156191,
   -1.118467577,
   -2.6435511996,
   -2.8727761251,
   -2.8657992698,
   -2.2431971303,
   -0.2327211675,
   -2.6128258724,
   -1.8183462627,
   -2.3704005175,
   -2.9135911241,
   -2.7741035674,
   -2.4103554278,
   -2.2239931362,
   -2.4735070839,
   -1.9073269956,
   -3.1078921265,
   -1.2970995989,
   0.0591728022,
   0.3654479742,
   0.0219062483,
   -2.9088252642,
   -2.3338937266,
   -2.3286239784,
   -2.4460399376,
   -2.5322447427,
   -2.5437444104,
   0.4417748279,
   -2.0956664211,
   -2.3064248104,
   0.1615604357,
   0.7401068672,
   0.727818748,
   0.7954689302,
   -2.9592759135,
   -2.5845610298,
   -2.4473726845,
   -1.3210711255,
   -2.9689781803,
   1.0889306034,
   0.0703497182,
   -2.2451549799,
   -2.1564839427,
   -1.8604532973,
   0.8216467684,
   0.8250581586,
   2.9583831916,
   -0.737513294,
   -0.8507831836,
   -0.758925091,
   -0.7149251686,
   -0.4846227884,
   -0.3425633125,
   -0.7153034502,
   -0.4734252715,
   -0.0564360962,
   2.5748976508,
   -0.7717691209,
   2.4573756947,
   2.6360929205,
   2.3296905979,
   2.1265868322,
   2.3689802003,
   1.2445422214,
   2.6855074069,
   0.804942965,
   2.3976052038,
   2.4702053783,
   1.9606130899,
   2.2060942978,
   2.2268174727,
   -0.0083279563,
   -0.9676090869,
   -2.1473483409,
   -2.6011665067,
   -3.0271915364,
   0.7661987874,
   -2.3469909244,
   0.5662595659,
   0.7063946833,
   0.4920880111,
   -0.0270586002,
   0.6752365991,
   -2.5627693898,
   -2.4073779981,
   0.6791064249,
   0.8473698753,
   0.8269984958,
   0.6769643915,
   0.8321423516,
   0.5479731106,
   0.0797513607,
   -2.6129592566,
   0.0632834418,
   0.7397784391,
   0.7666157619,
   0.8038717584,
   0.6914175561,
   0.4952444943,
   -2.6138331064,
   -2.5827488666,
   -2.4438445295,
   -2.6288751086,
   0.3954022797,
   -0.020515088,
   -2.6640792185,
   0.6337213137,
   0.6904495147,
   0.7331394982,
   0.7809059572,
   -2.3173134017,
   -2.4329515033
  ]
 },
 "B_conformer_rs0_349": {
  "omega": [
   2.9962382053,
   -2.908933009,
   3.1385516769,
   3.1350049062,
   -3.1218171685,
   -3.1231770167,
   3.0065603265,
   3.0996558324,
   3.068929746,
   -2.9865903578,
   -3.1354147569,
   -3.1166787317,
   -3.1161050272,
   -3.1399170198,
   -3.1096058155,
   3.1328798049,
   3.1355231655,
   -3.0868695672,
   -3.0598125441,
   -3.0466357747,
   3.1282805472,
   3.1134885031,
   3.1324227688,
   3.1242862318,
   -2.9021026232,
   -3.1037721865,
   -3.1394996496,
   3.13312562,
   3.0049928274,
   3.1272702759,
   3.1043918503,
   3.0263541178,
   -3.043909962,
   3.0367018848,
   -3.1129094125,
   3.0150966347,
   -3.0353286204,
   3.1271583288,
   3.0967784858,
   -3.0374702309,
   -3.1382204711,
   2.9269564879,
   2.8964309834,
   2.9386594391,
   -3.1083884111,
   -3.1332898535,
   -3.130380008,
   3.1379451183,
   -3.1415024861,
   -3.1177452482,
   -3.120212641,
   -3.135291765,
   3.0385358931,
   3.1008865496,
   -3.0860349213,
   -3.1124673755,
   -3.1242865547,
   -3.1071254224,
   3.1186919802,
   3.121750359,
   3.1128923111,
   3.1182504541,
   -3.084807389,
   -3.0827309215,
   3.1058392357,
   3.1019295884,
   3.1078834789,
   3.0582236268,
   -3.0915680185,
   3.1378690318,
   3.1311409297,
   3.135637529,
   -3.1290364476,
   3.1068068884,
   3.1409788765,
   3.0508918072,
   3.0604823906,
   3.0344061404,
   3.1263141918,
   3.1028500893,
   3.0301556245,
   -3.100321017,
   3.1295090348,
   -3.1257778551,
   3.0826404375,
   3.0670176844,
   -3.0228740549,
   3.1365167742,
   3.1059926747,
   -3.0244009365,
   3.0253923097,
   3.0807184631,
   3.0871756709,
   3.1370858059,
   3.0771849013,
   3.008597837,
   -3.0672788546,
   3.1155722091,
   3.1278949387,
   2.9135051064,
   3.0686276039,
   -3.1063495399,
   3.0706013969,
   -3.1250402235,
   -3.0981202437,
   3.1160771326,
   3.1001198447,
   -3.1134102949,
   3.1006917861,
   -3.1217800994,
   3.1275015275,
   3.1310934326,
   3.1411831023,
   3.1032617707,
   2.9817859299,
   -3.0448487711,
   3.0329549743,
   -3.1279772441,
   3.1361829293,
   3.0492560161
  ],
  "phi": [
   -1.367096474,
   -2.2429650715,
   -1.3756333457,
   -0.9903013433,
   1.0742055807,
   0.982526501,
   -1.8902617073,
   -2.2867889163,
   -1.3802150597,
   -1.4366445179,
   -1.5174565562,
   1.1661557901,
   -1.1405478196,
   -1.2223697742,
   -1.639881787,
   -1.8667860229,
   -1.4293255605,
   -0.9668762778,
   -1.456053988,
   -1.7175754053,
   -1.0891359485,
   -1.0554123734,
   -1.0734974631,
   -1.0317173897,
   0.9671448843,
   -1.2525368084,
   -1.1103866306,
   -1.7200151556,
   -1.0958293169,
   -0.9958934357,
   -1.5760021087,
   -1.7583309715,
   -2.1670617766,
   -1.1639539375,
   -1.4594459991,
   -1.7788035269,
   -1.3521285057,
   -2.1768351801,
   -1.1494064934,
   -2.0154243669,
   -1.1262235839,
   1.1581350303,
   -2.5554406078,
   -1.4220342636,
   -2.3258958093,
   -0.9013835959,
   -1.1185620159,
   -1.1242297662,
   -1.222281952,
   -1.106751583,
   -1.5490325057,
   -1.984121689,
   -2.1609910171,
   -1.4058003471,
   -1.0300900056,
   -0.9629119029,
   -1.1581469838,
   -1.1158506751,
   -1.1349238521,
   -1.5783098371,
   -1.084647496,
   -1.74488714,
   -1.6511940374,
   -1.1736755438,
   -1.0626027967,
   0.7091672507,
   -1.1230410153,
   -1.0125826251,
   -2.1801237717,
   -1.4500692568,
   -1.0543687934,
   -1.5735096114,
   1.1764905066,
   -1.6847364141,
   -1.2733385542,
   -1.3170816965,
   -1.5196810248,
   -1.0506740609,
   1.4438706791,
   -2.2409545312,
   -2.6493667305,
   -1.3875625297,
   -1.0256510181,
   -1.1693056025,
   -1.0903460799,
   -1.0458584816,
   -1.9620774727,
   -2.0050402639,
   -1.7785551376,
   -1.2337279723,
   -2.538379484,
   -2.2539225429,
   -1.7502072165,
   -2.0241743181,
   -1.9281754939,
   -1.874447927,
   -1.8039724526,
   -1.4760687521,
   -1.3899611134,
   -1.2041756376,
   -2.530636093,
   -1.4383270034,
   -1.1677509305,
   -1.0136051989,
   -0.9562145553,
   -1.0222524421,
   -1.0725771224,
   -1.0535237779,
   -1.1662688681,
   -1.1199862625,
   -1.0593754943,
   -1.1458462915,
   -1.1316617769,
   -1.2848240427,
   -1.0110640137,
   -2.5030767567,
   -2.0618773598,
   -1.4807376923,
   -1.0822374223,
   -2.3535987034
  ],
  "psi": [
   -0.196623364,
   -0.0939321625,
   1.0257537518,
   2.1756753324,
   2.2777237207,
   0.2051968299,
   0.456082976,
   -2.9765284169,
   2.7552044147,
   2.0869770355,
   -0.4850751747,
   -0.2166742916,
   -2.8918636328,
   2.2333791886,
   -0.6031369384,
   2.9208154129,
   2.2206859449,
   1.3599540259,
   -0.834208044,
   -0.630646042,
   -0.3262846092,
   -0.7000426416,
   -0.7165684728,
   -0.7690835941,
   -0.6969285689,
   0.843296268,
   2.658397309,
   -0.3643257011,
   -0.0193343764,
   2.9083811905,
   2.3346228678,
   2.3292962466,
   2.4180008187,
   2.5669078603,
   2.5338157516,
   -0.4182861557,
   2.6546958687,
   2.8578736643,
   2.979495135,
   -0.4530039125,
   -0.1289079411,
   2.1194586519,
   0.4994368577,
   3.0196802515,
   2.9885867946,
   1.1653704108,
   -1.0387983141,
   -0.7889539124,
   -0.5510085393,
   -0.7193599772,
   2.397950809,
   1.9094232738,
   2.3332391768,
   2.2165609517,
   2.9583831916,
   -0.737513294,
   -0.8507831836,
   -0.758925091,
   -0.714673041,
   -0.4418909349,
   -0.1182319841,
   2.4382679407,
   2.3460878509,
   2.9501241865,
   2.0687772428,
   0.7202442917,
   -0.6659224589,
   -0.6817267039,
   -0.8827842539,
   2.1454858219,
   3.019466499,
   2.6914074551,
   0.1039563805,
   0.5880156985,
   2.5520965762,
   2.3482680972,
   2.3531282785,
   2.3516449789,
   2.2399678999,
   -0.0083279563,
   -0.9681715817,
   -3.0915360818,
   2.8452014226,
   -0.6465905244,
   -0.7858022447,
   -0.714038286,
   -0.7567190776,
   1.9789398132,
   2.3540505992,
   1.953262507,
   -0.3492996137,
   2.2996618801,
   2.2819751669,
   2.2795558456,
   -0.0644168859,
   0.3147329516,
   2.0680345343,
   2.0037532401,
   2.499940436,
   2.1390695103,
   -0.9959633401,
   -2.7600079066,
   -0.0684786754,
   2.4220066461,
   2.4464744972,
   -0.6422018444,
   -0.7152176976,
   -0.6909046336,
   -0.7743813252,
   -0.7885850558,
   -0.7998104212,
   -0.7033344403,
   -0.5794162804,
   -0.6245492883,
   -0.6177401512,
   -0.8272734964,
   2.3887430347,
   1.8945775495,
   1.5695994731,
   -0.6155488439
  ]
 },
 "B_conformer_rs0_35": {
  "omega": [
   -3.1018278152,
   2.8907990382,
   -3.0481358486,
   2.9072533551,
   3.0581894638,
   3.0042907046,
   -3.0862920808,
   3.1030538855,
   -3.0684715757,
   3.0433729752,
   -3.139323828,
   3.1101234041,
   -3.1404870953,
   -3.0122248039,
   3.0895220016,
   -3.138935816,
   -3.038359727,
   -3.1123269583,
   -3.137479545,
   3.1130018067,
   -3.1186747751,
   3.1023240605,
   3.0689018206,
   -3.0948189498,
   3.0583700063,
   3.1362732232,
   3.1030966997,
   3.1226736052,
   -3.0985899865,
   -3.1209254742,
   3.1234362893,
   3.0112880072,
   -3.1202479505,
   -3.1083311898,
   2.9801992641,
   -3.0274046994,
   3.1337011851,
   3.09232036,
   2.9339799642,
   3.1411563307,
   -3.0736167235,
   2.9851421506,
   2.9307122376,
   -2.9984600625,
   2.9554333426,
   -3.0904052198,
   -3.0836118172,
   3.1400544183,
   3.0459170434,
   3.0982300062,
   3.1302405141,
   -3.0080173032,
   3.0482097043,
   3.070438107,
   -3.0860349213,
   -3.1124673755,
   -3.1242865547,
   -3.1071254224,
   3.1186869849,
   2.9609590362,
   -3.109727178,
   2.9865372794,
   -2.9455623405,
   2.8806376948,
   -3.0219733149,
   -3.1213836648,
   3.1215025554,
   3.0988830618,
   -3.0641133113,
   3.1028110956,
   -3.0722833094,
   -3.1356925414,
   3.1296193002,
   -3.1065736815,
   3.1397190152,
   -3.0645914689,
   3.0942755113,
   3.1318820905,
   3.1369193947,
   3.1028500893,
   3.0301556245,
   2.9538426439,
   -3.0346781134,
   -3.1115207063,
   -3.093857325,
   3.1224202623,
   3.0037468986,
   3.0790919526,
   3.0972219138,
   3.06557262,
   -3.1127483314,
   3.0037282432,
   3.092333214,
   3.1125851716,
   -3.087380788,
   3.1273888565,
   3.0388437358,
   -3.0942229104,
   3.0937392558,
   -3.1355323582,
   -3.1349833903,
   3.0104416114,
   3.0214019403,
   -3.0878122255,
   -3.0289188234,
   3.1403496641,
   3.1134775307,
   -3.1143493929,
   3.1102166915,
   -3.1111374127,
   3.0843656967,
   2.9878047982,
   3.0850807297,
   -3.1195285693,
   3.0108025604,
   3.1262488902,
   -3.133783317,
   -3.0790327985,
   -3.0250964735,
   3.0408371953
  ],
  "phi": [
   -1.3319475676,
   -1.785337382,
   -2.5516667348,
   -0.9518779473,
   -0.9882094303,
   -1.1673920106,
   3.0012595077,
   -2.3412042979,
   -1.5979830159,
   -0.8879404047,
   1.5255744595,
   -1.3311182567,
   -2.2260516735,
   -1.6382168614,
   -1.550020911,
   -2.2284705516,
   -1.0177867051,
   -1.5980759351,
   -1.4655384857,
   -1.3916498664,
   -1.2093763631,
   -0.8705684022,
   -1.157548742,
   -1.5233853676,
   -1.865098439,
   -1.0604503016,
   -1.1452911018,
   0.9291341588,
   -1.1521115282,
   -1.0980972365,
   -1.8061680037,
   -1.1361526652,
   -1.154113246,
   -1.4309071512,
   -1.0643978627,
   -2.3373189606,
   -1.3095689475,
   1.5356151555,
   1.813514589,
   -0.8995867532,
   -2.1221049871,
   -1.097168307,
   -2.8252054733,
   -2.0069671583,
   -2.1173940073,
   -1.3500406297,
   -1.0846688475,
   1.6845693228,
   -1.4131888572,
   -1.145039847,
   -1.4741418628,
   -2.2017625967,
   -2.2615920804,
   -1.4058003471,
   -1.0300900056,
   -0.9629119029,
   -1.1581469838,
   -1.1158506751,
   -1.5117653302,
   -1.5947451714,
   -1.0313730459,
   -0.7139576808,
   1.5489450805,
   1.7732666647,
   1.1744922218,
   1.6684715344,
   1.1539798827,
   1.5159605194,
   1.3576164456,
   1.1725484097,
   1.1164241977,
   1.5732149147,
   -1.1773392748,
   1.6843224121,
   1.2766718969,
   1.8016024895,
   0.95498623,
   1.0214929744,
   1.4438706791,
   -2.2409545312,
   -2.171970574,
   -2.4908668418,
   -0.9748344352,
   1.1597871062,
   -2.0961120732,
   -2.4200902698,
   -2.0550498034,
   -1.3358101841,
   0.8298697547,
   -1.5864700363,
   -2.7167975435,
   -2.4077506911,
   -2.2058617831,
   -2.2985301796,
   -1.2399642654,
   -1.2179542657,
   -1.009690014,
   -1.1667455188,
   -1.9721728446,
   -2.0873184053,
   -1.0622650271,
   0.912373658,
   -1.0187629879,
   -1.1693865875,
   -1.8208752603,
   -1.0863622717,
   -1.1140785991,
   -1.127276189,
   -1.1509719866,
   1.1342414819,
   -1.6032290636,
   -1.3341125904,
   -1.098979175,
   -1.1319289734,
   -1.0603025936,
   -0.9818591845,
   -1.024008551,
   -1.8219193564,
   -1.0958028374,
   -1.3276124101
  ],
  "psi": [
   2.0189306727,
   2.9167652495,
   2.8190375049,
   2.919688611,
   -0.6521793907,
   -0.8138877766,
   2.862873623,
   -2.7302421413,
   2.7519210516,
   2.6732964474,
   2.457555208,
   -0.2923096543,
   2.9736943939,
   2.9511342409,
   2.932572593,
   2.1644653762,
   2.1281561807,
   2.4987560404,
   -0.2483886748,
   2.5396779696,
   2.9548006116,
   -0.905381903,
   -0.7192439482,
   -0.7409964442,
   2.3821860919,
   0.2912558751,
   2.4109473771,
   -0.6687703255,
   0.7462165683,
   2.5899034534,
   -0.7036361651,
   2.8548893926,
   -0.669652911,
   -0.7181103549,
   -0.2505989762,
   2.2827874152,
   2.1962833381,
   2.73258364,
   0.2793212681,
   2.6995670474,
   -0.7975876543,
   2.3881473998,
   2.4295859806,
   2.8857616575,
   -0.6646920565,
   2.4316835395,
   2.4051169864,
   -0.4823658602,
   2.8250530204,
   2.9208301504,
   2.3329630868,
   2.0609438716,
   2.2749079736,
   2.2341084914,
   2.9583831916,
   -0.737513294,
   -0.8507831836,
   -0.758925091,
   -0.7155323662,
   2.4297358594,
   -3.0903749155,
   -2.6271949116,
   -2.5093348453,
   -3.1243185414,
   -2.2193820468,
   0.249346647,
   0.2272336493,
   0.5997711924,
   0.064575184,
   -2.1163597522,
   -2.7661646553,
   -2.5874666324,
   -0.1024288531,
   -0.587081479,
   -2.5533613395,
   -2.3478070038,
   0.7328021565,
   0.9526689792,
   0.6020868406,
   -0.0083279563,
   -0.9681715817,
   2.6889958415,
   1.4529693532,
   2.4635079256,
   0.2975034001,
   1.7863740039,
   2.2222246575,
   2.0333032203,
   2.2904121755,
   1.0964115715,
   -0.2727985027,
   2.2900694628,
   2.2208773341,
   2.4441637162,
   2.0927606868,
   -0.6450943203,
   -0.799383183,
   -0.8046150369,
   -0.5568385214,
   2.0609689496,
   0.3988217011,
   2.696103048,
   0.7682407778,
   2.359749079,
   -0.4176094953,
   0.1777853967,
   -0.7457505919,
   -0.7454150684,
   -0.647487023,
   -0.8066459171,
   -2.7530743296,
   2.8541777175,
   2.0328350461,
   -0.8300854481,
   -0.6381184375,
   -0.7933245729,
   2.3602315701,
   -0.9195944771,
   1.6440627409,
   2.2648612624
  ]
 },
 "B_conformer_rs0_350": {
  "omega": [
   3.1306977316,
   3.1356118497,
   2.998718626,
   3.1363555042,
   -3.1322429321,
   3.0408645346,
   2.9556483786,
   3.1221712029,
   3.0803290345,
   3.0956814551,
   3.0946277283,
   3.1295233408,
   -2.891852094,
   -3.0295172389,
   -2.9821753862,
   2.96896539,
   -2.9470562595,
   3.1218715054,
   3.0920705975,
   -3.10448937,
   3.0728091791,
   3.1376352623,
   -3.1264470439,
   3.1262060499,
   -3.10594562,
   3.1229204029,
   3.0796245867,
   3.0314858385,
   3.0158843041,
   3.1172929893,
   3.0030877316,
   -3.0945446711,
   -3.0364540704,
   2.9046903112,
   -3.1042321273,
   3.0311415375,
   -3.0450955186,
   3.0958184509,
   -3.0339107142,
   -3.091140836,
   3.1253079213,
   -3.1169538983,
   3.0037065759,
   -3.00037738,
   3.0634648992,
   -3.0564176506,
   3.1374467251,
   -3.0715371424,
   -3.0914005555,
   3.0695582594,
   -3.0728727853,
   3.1125559939,
   -3.0102895412,
   -3.0221131265,
   -3.0860349213,
   -3.1124673755,
   -3.1242865547,
   -3.1071254224,
   3.118456803,
   3.1101368333,
   3.1367204635,
   2.9693760615,
   3.0394963671,
   -3.0679617251,
   3.0565114074,
   -3.1057524427,
   2.7229335718,
   -3.0997060761,
   3.0653834203,
   -3.1038212831,
   3.0728814191,
   3.1353389673,
   -3.1296003105,
   3.1061048267,
   -3.1414424978,
   3.0344178096,
   2.9531004854,
   -3.0963426458,
   -3.1369336721,
   3.1028500893,
   3.0295058185,
   -2.9413909113,
   3.0347653929,
   2.9541495271,
   3.1172286995,
   3.0620104707,
   -3.1117788381,
   -3.0961528514,
   -3.103239735,
   -3.1180441563,
   3.0944000485,
   3.1099384601,
   -3.1268886336,
   3.1021395207,
   -3.1090361142,
   -3.0789647583,
   -3.0740378719,
   3.0787603948,
   3.0101490935,
   -3.0671409098,
   3.116564409,
   -3.133134194,
   -2.8600718125,
   3.1362822161,
   2.9563843253,
   3.0837564275,
   3.1275631968,
   2.9786096709,
   -2.8338955417,
   2.9205678894,
   3.1352695626,
   2.9380051214,
   -3.1331891304,
   -3.1263907806,
   -3.1275507713,
   2.9690506199,
   -3.11620435,
   2.9751942671,
   -3.0973305313,
   3.1293667982
  ],
  "phi": [
   1.2459888716,
   1.004183092,
   1.6439784796,
   1.0350068951,
   1.2391623178,
   1.437508749,
   -1.46495321,
   -1.0213579609,
   2.1529965339,
   1.3056099118,
   1.5705679539,
   2.1358548497,
   1.5198365678,
   2.5658959105,
   1.3723088061,
   2.4015051494,
   1.328489731,
   1.049455918,
   1.1535438705,
   1.1031751496,
   1.1343323451,
   0.9760641994,
   2.3447905189,
   1.7825844453,
   1.0459330088,
   1.1976194411,
   1.3489702098,
   2.5474192465,
   1.023078239,
   1.0841982228,
   1.5514670121,
   1.260087291,
   0.7574354434,
   1.8733867068,
   1.2067778434,
   1.4254217235,
   0.9789890268,
   -1.5173309675,
   -1.9749260332,
   1.0189196043,
   1.100133438,
   1.0592428914,
   0.9979594417,
   2.2465008478,
   2.2734355004,
   1.1367358052,
   -0.9162747984,
   -1.4580746751,
   1.9296599456,
   1.7354259644,
   1.8845974389,
   1.0060162266,
   1.6462637985,
   -1.4058003471,
   -1.0300900056,
   -0.9629119029,
   -1.1581469838,
   -1.1158506751,
   -1.0931857015,
   -1.1809481995,
   -1.6570158067,
   -1.0301270933,
   -2.1264913037,
   -2.2534227013,
   -1.433772461,
   -2.6387054308,
   1.9456375695,
   -1.5159255639,
   -1.3573130351,
   -1.1712665805,
   -1.117729452,
   -1.5717111914,
   1.1777140264,
   -1.683930269,
   -1.2744913996,
   -1.3520400495,
   -1.6795990702,
   -0.8838356842,
   1.4438706791,
   -2.2409545312,
   -2.15842137,
   -1.3476304773,
   -1.054031582,
   -1.2022235925,
   -1.0758559277,
   -0.8995215572,
   -1.1021240354,
   -1.0659377515,
   -1.7093109861,
   0.804379335,
   -2.6791211781,
   -1.5041000174,
   -1.1792262074,
   -1.10284243,
   -1.1822414069,
   -1.9361287965,
   -1.1498827388,
   -1.9284810839,
   -1.875800301,
   -1.8038499495,
   -1.4765026067,
   -2.7263366384,
   -1.0278066487,
   -1.2933760897,
   -1.1293807535,
   -1.3279606019,
   -2.5138660553,
   -1.314699468,
   -1.8076019196,
   -1.8954840245,
   -1.3160578624,
   -0.9151869594,
   -1.0634825432,
   -1.1871507676,
   -2.5219603187,
   -2.6560835147,
   -1.2373925414,
   -1.0066045711,
   -1.3334543446,
   -1.4868810669
  ],
  "psi": [
   -2.4433163309,
   -2.7780241256,
   0.712153546,
   -0.0129387206,
   0.7568265651,
   0.3084084786,
   0.4183812543,
   0.3107467181,
   -0.3138397059,
   -2.2577209992,
   -2.4100155718,
   -2.2952898021,
   -2.579941081,
   -2.5959681816,
   -2.2181189022,
   -2.4053191492,
   -2.7046631996,
   -2.6713027062,
   0.8230697846,
   0.6996163436,
   0.8375331548,
   0.611075651,
   0.4009680638,
   -2.2625673981,
   -2.4917679663,
   -2.2053770877,
   0.5587871929,
   0.4264565344,
   0.350588746,
   0.750764365,
   0.7062330412,
   2.4695968564,
   -0.9189455174,
   0.9151466838,
   0.290053062,
   -2.1711748096,
   -2.9079312961,
   0.6844948371,
   -0.2280924383,
   -3.1256776631,
   0.8872536785,
   0.8031020897,
   0.728329692,
   -2.3903766916,
   -1.4994047577,
   -2.9222698979,
   0.5350447254,
   -0.6848633393,
   0.0325660607,
   -2.2768509591,
   -2.268272197,
   0.3022655715,
   -2.2004578422,
   1.1827398355,
   2.9583831916,
   -0.737513294,
   -0.8507831836,
   -0.758925091,
   -0.715840956,
   -0.6802846283,
   -0.3605679591,
   0.1390288873,
   2.5110552882,
   1.9985258626,
   1.6994431993,
   3.1382220548,
   1.1510533842,
   -0.5984007207,
   -0.0667149527,
   2.1157714332,
   2.7662059979,
   2.5864575277,
   0.1023790082,
   0.5874113999,
   2.5520438768,
   2.3476986374,
   2.1270555036,
   1.955460271,
   2.194173727,
   -0.0083279563,
   -0.9656972575,
   -0.1745524384,
   2.5605655166,
   2.4011554089,
   3.0695241687,
   -0.8240990958,
   -0.8623023605,
   -0.7913736109,
   -0.7811270938,
   0.0532797328,
   0.8084106715,
   2.8296732336,
   2.3804744773,
   -0.7380149711,
   -0.7588760141,
   -0.4985667074,
   0.2138375929,
   -0.1518921678,
   0.3145732593,
   2.0673740207,
   2.0034163117,
   2.5008257095,
   3.0055916994,
   -0.5937216167,
   -0.5743809606,
   -0.7334367778,
   -0.6821079325,
   2.5788777607,
   2.4230217862,
   2.0754699892,
   -1.4351388779,
   -0.6182214469,
   -0.828105044,
   -0.779209005,
   -0.6916301068,
   2.697882909,
   2.2839134899,
   2.3792559817,
   2.1433339254,
   -0.4866281045
  ]
 },
 "B_conformer_rs0_351": {
  "omega": [
   3.0823875065,
   3.0503323849,
   3.1347541795,
   3.0817895947,
   -3.0730215532,
   -3.1013438572,
   -3.0808180687,
   -2.9772331542,
   -3.1198864498,
   -3.0404792685,
   3.0542465258,
   3.1178145595,
   -3.1221339415,
   -3.1278373423,
   -3.1203470075,
   3.035839747,
   3.1318971419,
   2.9069854762,
   3.1076907161,
   3.0363725421,
   3.1201817986,
   -3.1145704043,
   -3.0826114984,
   3.0690982321,
   -3.1157911241,
   3.0783121834,
   -3.0265531929,
   3.1065098866,
   -3.1216831628,
   -3.0725677577,
   2.98354527,
   -3.0856091115,
   3.1194909878,
   3.1056668446,
   3.1130834524,
   3.1363209973,
   3.1352842674,
   -3.1373892292,
   3.1190527643,
   3.0236354178,
   -3.0120363596,
   2.905082289,
   -3.0719962082,
   3.137207941,
   -3.0045060794,
   -2.9137063466,
   2.9460391465,
   2.9791519011,
   -3.127650641,
   3.0193644468,
   3.1320375192,
   -3.0081058097,
   3.0481705367,
   3.0694092968,
   -3.0860349213,
   -3.1124673755,
   -3.1242865547,
   -3.1071254224,
   3.1189029397,
   -3.1284451813,
   3.0487448449,
   3.0923002408,
   -3.0550975562,
   2.965263028,
   -3.0416539601,
   -3.1346325314,
   -3.112889197,
   -3.1319131977,
   3.0211405087,
   -2.7558238536,
   -3.0918548138,
   3.0835658704,
   -3.0291007804,
   2.9550160987,
   3.1060420472,
   3.04356194,
   3.1346125068,
   3.0869179988,
   3.1161170882,
   3.1028500893,
   3.030287382,
   3.0946330364,
   2.9822418962,
   -3.085083708,
   3.0965504435,
   2.9168474774,
   3.0567784238,
   -3.1236920375,
   2.9459113211,
   -3.046672282,
   3.1171384661,
   3.0922085142,
   3.0828280487,
   3.1293036319,
   -3.0073481911,
   -3.1318923174,
   3.1282837373,
   2.9422451513,
   3.0905748227,
   -3.0493650336,
   2.7981410645,
   -3.0768415187,
   2.9732412181,
   3.1267064386,
   -3.1004358433,
   -3.0821645952,
   3.0954785687,
   -3.0826720952,
   -2.8781492136,
   3.0964940615,
   -3.0885552034,
   -3.0977710107,
   -3.0905341912,
   3.1363624865,
   3.0650412344,
   3.0891500373,
   3.1158330898,
   -3.139372826,
   -3.1086838905,
   3.1288511841
  ],
  "phi": [
   -2.3322297075,
   -1.0610410816,
   -1.8683093414,
   -1.0236225105,
   1.8685593355,
   -1.02869321,
   2.0160685334,
   -1.633851813,
   -2.3334761463,
   -1.1394969737,
   -2.8164620695,
   -1.3426179722,
   -1.3401584874,
   -1.7494951075,
   -1.2428769168,
   -2.009592189,
   -1.3185965394,
   -1.1143388392,
   -2.4048538607,
   -1.0106504991,
   -1.1690778707,
   -1.0884093766,
   -1.4580029475,
   -1.0659079916,
   -1.2103470292,
   -1.1777932394,
   -1.3497445848,
   -2.150426749,
   -1.9868217689,
   -1.356213281,
   -1.8032941404,
   -2.3439259334,
   -2.2005864882,
   -1.871900917,
   -2.092686477,
   -1.2740861566,
   -0.981672242,
   -1.3096194902,
   1.769331531,
   -1.6587437126,
   -1.6864144486,
   -1.3008018306,
   0.9787736336,
   -1.0681672469,
   -2.1180886166,
   -1.1811433802,
   3.0490174973,
   -2.8150881831,
   -1.9895325023,
   -2.0881968596,
   -1.4760532533,
   -2.2012654833,
   -2.2618680151,
   -1.4058003471,
   -1.0300900056,
   -0.9629119029,
   -1.1581469838,
   -1.1158506751,
   -1.0660605313,
   -1.148022169,
   -1.2295660479,
   -0.908710024,
   -1.6351206221,
   -0.954778436,
   -1.3469872578,
   -1.1272767594,
   -0.9460302384,
   -1.1302579596,
   -1.764726064,
   -1.8422326604,
   -1.1710770104,
   -1.3884744368,
   -1.7280716574,
   -0.9486828026,
   -1.1877212566,
   -1.5217936939,
   -1.6071130059,
   -0.9200130662,
   1.4438706791,
   -2.2409545312,
   -1.7325322774,
   -1.0625133396,
   -1.2867108812,
   -2.1546127321,
   -2.8942991087,
   -1.1953994769,
   -2.0390106627,
   -1.4116886142,
   -1.3233766162,
   -2.6231121562,
   -2.4365468907,
   -2.4595709771,
   -1.2423679305,
   -2.2184779337,
   -2.2886058684,
   -1.6150072335,
   -1.3893937595,
   -1.7972850215,
   -1.5535470459,
   -1.0960720902,
   -1.5211711972,
   -1.2287527272,
   -2.5590146267,
   -1.1728076467,
   -1.2505413291,
   -0.8522804445,
   -2.7750965485,
   -2.4176446805,
   -1.9840283029,
   -1.8645068376,
   -2.007876774,
   -0.9676232091,
   -1.0806688781,
   -1.1653910119,
   -1.126571817,
   -1.0695400351,
   -1.246088134,
   -1.225407136,
   -0.9400794844,
   -1.9142774333
  ],
  "psi": [
   2.2407763776,
   2.5024964048,
   -0.4068455327,
   2.2124473247,
   -0.7473787496,
   -0.2999735778,
   -0.7135622974,
   0.0564908914,
   -0.6649464809,
   1.1458033231,
   2.5792695947,
   2.6014914131,
   2.8338751768,
   -0.0954258195,
   2.4109330877,
   2.5452042643,
   2.1286038111,
   2.7597707342,
   2.3674646349,
   2.5049067435,
   -0.781133679,
   -0.7195056712,
   -0.7168273064,
   -0.837506597,
   -0.7597994847,
   -0.4962607603,
   -0.711093294,
   -0.0868041578,
   2.2471915941,
   2.552673791,
   2.7920678372,
   2.7432176673,
   1.6817645689,
   2.7219793616,
   2.0472317925,
   2.203132542,
   2.8465491759,
   -0.5595158857,
   -0.1382229423,
   0.0177711059,
   2.3379731062,
   2.2791626234,
   2.7650216256,
   0.4463166747,
   -0.6352167947,
   2.7831496848,
   2.6331177049,
   2.1599503034,
   2.966744649,
   2.8183204098,
   1.4100142613,
   2.0613218422,
   2.2761691938,
   2.2346339036,
   2.9583831916,
   -0.737513294,
   -0.8507831836,
   -0.758925091,
   -0.715454612,
   -0.7102794516,
   -0.5621684137,
   -0.276079899,
   -0.7588631414,
   0.2366449664,
   2.3501925863,
   0.9178480613,
   -0.6170367075,
   -0.5094196804,
   -0.3249529763,
   -1.395935397,
   2.3683668665,
   2.7670071926,
   1.8652781004,
   0.451258106,
   2.5858893059,
   2.6080073664,
   1.2876884535,
   2.1253014818,
   2.2319738154,
   -0.0083279563,
   -0.9671064486,
   2.3625166891,
   2.3262752419,
   -0.0969498867,
   2.9028693555,
   2.640885231,
   2.5901360698,
   2.7373833315,
   1.3896245656,
   -0.6286524569,
   2.6632310989,
   2.3586816902,
   2.3711380887,
   2.439054108,
   2.2737735883,
   2.1635514325,
   1.9043520149,
   -0.1700643785,
   -0.0256009922,
   1.1738839924,
   -0.7681243023,
   -2.9149728376,
   2.2898995,
   3.0611708045,
   -0.7300167803,
   -0.4802227707,
   -0.9328877414,
   2.8269898358,
   2.1309175308,
   2.2895905954,
   2.6031588104,
   2.1588771656,
   -0.862224869,
   -0.7462191788,
   -0.6636657311,
   -0.6809205479,
   -0.6842383166,
   -0.6655718715,
   1.9782981728,
   -0.4315139918
  ]
 },
 "B_conformer_rs0_352": {
  "omega": [
   -3.1022007876,
   -3.0829223438,
   -3.1368120372,
   -3.0502052267,
   3.1360582645,
   2.9724244004,
   3.1312308344,
   -3.0422617159,
   -2.9249548119,
   -3.0562732463,
   -2.9995231244,
   3.1304570045,
   3.0730644647,
   -3.1200156328,
   -3.0630752928,
   -3.0969423459,
   -3.109368144,
   3.0383649347,
   3.1121111056,
   3.0963562644,
   -2.9289402757,
   3.0786270687,
   3.1121039972,
   -3.0298601897,
   2.9560860683,
   -3.141304581,
   3.0959778269,
   3.0039547919,
   -3.1167359717,
   -3.1341603335,
   3.0614438127,
   3.1370998172,
   -2.9603922155,
   3.1245714518,
   -3.0532941967,
   -3.1260924091,
   -3.1052800856,
   3.1218722138,
   -3.0912015468,
   -3.062147715,
   -3.0862548355,
   -2.9123074496,
   2.946167742,
   3.1170331659,
   -2.9484393423,
   3.0482878928,
   3.1367248009,
   3.1170578837,
   3.0969319162,
   -3.0520025453,
   2.9763132496,
   2.7622839824,
   3.0924895105,
   3.12396818,
   -3.0860349213,
   -3.1124673755,
   -3.1242865547,
   -3.1071254224,
   3.1179398605,
   3.111702326,
   3.1369747268,
   2.9675423028,
   2.9462845172,
   -2.8807019961,
   3.0226026543,
   3.1227360255,
   -3.1223749705,
   -2.9992052028,
   -3.072671008,
   3.065326756,
   0.0831043535,
   -3.1018088815,
   -3.0946789407,
   -3.0172406847,
   -3.0556808265,
   3.1151488179,
   -3.092593797,
   2.944998497,
   -3.115427934,
   3.1028500893,
   3.0299628103,
   3.0613619448,
   3.1395015858,
   3.1409760096,
   -3.1337829972,
   3.1345803474,
   -3.1107135172,
   -3.0954759727,
   -3.1012460789,
   -3.118480255,
   3.094522523,
   3.1098424386,
   3.1278465619,
   3.1230566611,
   3.0462584764,
   3.1062500271,
   2.9762986927,
   -3.0493847014,
   -3.0890582417,
   -2.9609768619,
   3.1407304928,
   -2.960155817,
   -3.0837900643,
   3.0409272456,
   -3.0582530925,
   -3.0262196534,
   -2.9594705396,
   3.05630884,
   -3.0463486864,
   3.1374812788,
   -3.0319487805,
   3.124545061,
   3.0872330703,
   -2.9993122285,
   -3.0106209567,
   -2.9074921173,
   -2.9682751951,
   -3.1129322299,
   -3.1216821747,
   -3.1127777618
  ],
  "phi": [
   1.2351681959,
   1.0374658823,
   1.2755985413,
   1.0342687033,
   -1.232646311,
   1.3991121826,
   3.1372628225,
   0.9107206421,
   2.4093744951,
   1.063892636,
   0.6814862707,
   1.5439044339,
   2.0985714168,
   2.2890484424,
   1.6616387957,
   1.9839613252,
   1.0717172365,
   1.5223353896,
   1.940280558,
   2.362282125,
   2.1224546249,
   1.8714256424,
   2.2738095975,
   1.7943792944,
   2.4147000207,
   1.0381197548,
   1.1218117656,
   1.748680024,
   2.4400300317,
   1.1064691301,
   2.606517302,
   2.0503353488,
   1.2490548318,
   2.6879336131,
   2.0969225858,
   1.1965645448,
   1.0013480992,
   -1.7239900054,
   1.1474049171,
   2.1949997692,
   1.4090102228,
   1.7254623298,
   1.9419759994,
   1.6820587827,
   1.330365476,
   1.0271186954,
   -1.7380458711,
   -1.3156259037,
   1.8275860679,
   1.6016738857,
   1.5619160073,
   1.5087939324,
   1.0492512176,
   -1.4058003471,
   -1.0300900056,
   -0.9629119029,
   -1.1581469838,
   -1.1158506751,
   -1.0929932273,
   -1.1830848058,
   -1.6577803414,
   -1.0271481371,
   -1.5511403434,
   -1.77366685,
   -1.1741861514,
   -1.6718295055,
   -1.1558158374,
   1.1729742165,
   2.1312817142,
   1.3733450853,
   1.1162641843,
   2.5528413349,
   1.8351335268,
   1.8185971522,
   1.4295794308,
   1.5941886094,
   1.7744335106,
   1.2711091729,
   1.4438706791,
   -2.2409545312,
   -1.8969488402,
   -1.1494322109,
   -1.2191897938,
   -1.5010075091,
   -2.0250342911,
   -2.2422879491,
   -2.0957181358,
   -1.0661406918,
   -1.7101673164,
   0.8058017183,
   -2.6764269547,
   -1.5070104274,
   -1.7851798085,
   -1.1671656114,
   -1.6765404545,
   1.1261175662,
   -1.0549598926,
   -2.0092080591,
   -1.7280958991,
   -1.9002860097,
   -1.5256324179,
   0.8848552291,
   -1.602486075,
   -1.0744192835,
   -1.2106153085,
   -1.6011620807,
   -2.246298428,
   -2.4705447185,
   -2.3989098935,
   1.4015123,
   -0.9251162809,
   -1.1299636113,
   -1.3805940779,
   -1.4481854667,
   -2.0508059323,
   -1.1231442233,
   -1.5416663666,
   -2.1810834338,
   -1.5283134279,
   -0.9544687487
  ],
  "psi": [
   -1.4536204744,
   -2.8346117346,
   0.635165774,
   0.6526724188,
   0.5182243728,
   2.6686615918,
   -2.5241106024,
   1.8282161616,
   0.8001287343,
   -2.4638869603,
   -2.5345330846,
   -2.2838221054,
   0.2666663261,
   -2.8619855167,
   -2.3617619183,
   -2.3882529831,
   -1.7739449744,
   -2.3572587102,
   -0.1520864583,
   -0.0848571798,
   -2.2969448969,
   -2.9288837628,
   -2.4120027539,
   -2.9119166416,
   -2.4284254722,
   -0.0288114767,
   0.6195610808,
   0.8237598048,
   0.5012052991,
   -2.0274467205,
   -2.8168723286,
   -2.8460948952,
   -0.1268570363,
   -2.701507608,
   -3.0061088439,
   -2.264447957,
   -2.8230764468,
   0.4843517717,
   -0.0681971302,
   -2.5876047697,
   -2.6092435341,
   -1.7803394436,
   -1.7451851192,
   -3.0119798721,
   -0.1783991198,
   -2.2879624052,
   -2.3769492363,
   0.2832000118,
   -0.0407072012,
   -2.9328030737,
   -0.1024764044,
   -1.0557631553,
   0.470193893,
   0.8074050075,
   2.9583831916,
   -0.737513294,
   -0.8507831836,
   -0.758925091,
   -0.7159851678,
   -0.6796475284,
   -0.3602093645,
   0.139533156,
   2.5096327171,
   3.1247255297,
   2.2204518499,
   -0.2482009753,
   -0.2250883024,
   -1.1346399158,
   -2.4995549867,
   -2.3848019672,
   -2.7886658543,
   -2.4603215127,
   -2.3162008489,
   -2.248998203,
   -2.049865651,
   2.9319019445,
   -2.1753587487,
   -2.0260896253,
   0.4235187225,
   -0.0083279563,
   -0.9672772692,
   2.2275786197,
   2.6501219378,
   -0.3037380346,
   2.8160320603,
   2.3435485852,
   2.1254878351,
   2.2472286374,
   -0.782302157,
   0.0530712153,
   0.8057531907,
   2.8325135239,
   2.3811125036,
   1.9301728429,
   -0.6921763781,
   2.8276140523,
   0.5257299199,
   2.2480601579,
   0.0852512159,
   0.2025393012,
   2.410559769,
   -0.0846010945,
   0.6737133367,
   2.4361684115,
   -0.7717793923,
   -0.7524037177,
   -0.4462473436,
   0.327280958,
   2.320863809,
   2.7320654729,
   -2.7785219013,
   -0.6058343532,
   -0.539516062,
   -0.1353927448,
   -0.3507373581,
   -0.6643525683,
   -0.7083804814,
   2.849644416,
   0.3737642751,
   2.0846428359
  ]
 },
 "B_conformer_rs0_353": {
  "omega": [
   3.1006727857,
   3.0828748661,
   3.1362755468,
   3.0513713842,
   -3.1135698532,
   2.9095430365,
   -3.1301822356,
   3.0985799744,
   -3.1139536247,
   -3.110854426,
   3.0692912247,
   -2.9665968562,
   -2.8300992234,
   3.1412933328,
   3.0602243086,
   3.0121941111,
   -3.1410303966,
   2.9652965716,
   3.0658257684,
   3.0230937487,
   3.0632265213,
   -3.0405509364,
   -3.10004006,
   -2.999597849,
   -3.0947941316,
   3.1370877313,
   -3.0983009817,
   3.0886665068,
   3.0480010109,
   3.0237968638,
   3.0551037844,
   3.0851501077,
   -3.0478470646,
   3.090899492,
   -3.0902974635,
   -3.1364964634,
   3.1402277728,
   3.1306550365,
   -3.0386934862,
   3.0491921261,
   -3.1254090314,
   3.0359531846,
   -3.1267183587,
   3.1190360272,
   -3.1071123647,
   -3.1410976896,
   2.9873404958,
   3.1104619144,
   -3.1342985567,
   3.0504678646,
   -3.0681265188,
   3.0115902197,
   -3.1282508844,
   3.1359869525,
   -3.0860349213,
   -3.1124673755,
   -3.1242865547,
   -3.1071254224,
   3.1185252756,
   3.09300671,
   3.1353644542,
   -3.0568105487,
   3.1411641925,
   -3.0043141518,
   -3.0178587251,
   3.1056722316,
   -3.106796234,
   3.0538198358,
   2.7105730301,
   3.1366342324,
   3.1389202725,
   -3.0692564656,
   -3.0611555174,
   3.1160283264,
   -3.1349304201,
   3.0367951156,
   -3.0184854712,
   3.0777878974,
   3.1359826309,
   3.1028500893,
   3.0302094741,
   3.0198619242,
   2.9829646016,
   3.1290757322,
   3.1270141158,
   -3.123605343,
   -3.1271193411,
   2.9371284349,
   -3.0910706091,
   -3.0710403827,
   3.0173723523,
   3.1306519946,
   3.112028514,
   -3.109248099,
   3.1019091869,
   -3.0926657308,
   -3.0740498396,
   3.077558493,
   3.0103309953,
   -3.0653733337,
   3.1161300909,
   -3.051589273,
   -2.968739627,
   -3.0906211943,
   -3.0688736337,
   -3.0062747367,
   3.0999639523,
   -3.1125233384,
   3.1003776432,
   -3.1223111073,
   3.1267421221,
   3.1113970722,
   3.1125303432,
   3.1128341513,
   3.0376781154,
   3.0468474282,
   3.1375909915,
   3.115825333,
   3.0983270061,
   3.0642150674
  ],
  "phi": [
   -1.2335220674,
   -1.037508583,
   -1.2739786246,
   -1.0329278897,
   -1.1128853345,
   -1.2119492389,
   1.7785955139,
   -2.0738268165,
   -1.3393545209,
   -1.0196045529,
   -1.0559076359,
   -1.530429873,
   -1.1527520055,
   -1.4631718189,
   -1.3437269047,
   -2.1302884185,
   -1.0780225156,
   -1.7175454367,
   -1.7226504412,
   -1.4541940934,
   -1.8529287478,
   -2.2237219889,
   -1.5723593447,
   -1.1128434923,
   -1.6705179975,
   -1.1072166136,
   -1.187271043,
   -1.0410580449,
   -1.1259752182,
   -1.0618794413,
   -1.8490193088,
   -2.6122663585,
   -1.8795641073,
   -1.7199705866,
   -1.0679304145,
   -0.933633403,
   -1.0009456872,
   1.6795886438,
   1.6034634478,
   -2.176166635,
   -2.4343025093,
   1.3492962289,
   -1.5995722762,
   -1.2045031312,
   -2.3774375594,
   -1.3108737269,
   -2.9623836979,
   -2.9430302437,
   -2.2679533532,
   -2.2709095221,
   -2.1796047389,
   -2.2772302935,
   -2.2693622745,
   -1.4058003471,
   -1.0300900056,
   -0.9629119029,
   -1.1581469838,
   -1.1158506751,
   -1.0460828196,
   -1.0379201294,
   -0.9696201523,
   -1.577173637,
   -1.2717006083,
   -2.4906787536,
   -1.1078031282,
   -1.2820427636,
   -1.3384255074,
   -1.1308771924,
   1.0785588474,
   -1.3489282245,
   -1.5393913683,
   -1.7814290853,
   1.0922944678,
   -2.355055398,
   -0.9806762816,
   -1.3491074801,
   -1.1669598579,
   -1.0232245251,
   1.4438706791,
   -2.2409545312,
   -1.9343824802,
   -2.6024325702,
   -0.9377413821,
   -2.2354643656,
   -2.1369759041,
   -1.7940676466,
   -2.3964789195,
   -1.4978829266,
   -1.5558131802,
   -1.3985656024,
   -1.2880175557,
   -2.1449887293,
   -1.4647014945,
   -1.1772346143,
   -1.1356658679,
   -2.1274565195,
   -1.1505963232,
   -1.9295638745,
   -1.876653735,
   -1.804801429,
   -1.4776102799,
   -1.4252806707,
   -1.5570692631,
   -1.4679348883,
   -1.0049410799,
   -1.2773916258,
   -1.0719493732,
   -1.0544464644,
   -1.1669238734,
   -1.1197313333,
   -1.0588517975,
   0.9549627236,
   1.0773985732,
   -2.2609097653,
   -1.6483611311,
   -1.0480468636,
   -1.1518107229,
   -1.1000109575,
   -1.1950357053,
   -1.0859948491
  ],
  "psi": [
   1.454012733,
   2.8349652716,
   -0.6351279124,
   -0.6559939404,
   -0.5168444216,
   2.6573503791,
   2.8581290744,
   0.0532104543,
   0.1887095132,
   2.635756664,
   -0.5752920038,
   -0.4317357577,
   -0.2104392921,
   -0.4335475717,
   -0.111538168,
   2.4193643538,
   1.9836809271,
   2.3866507055,
   2.7000826203,
   2.0160425113,
   2.2466342738,
   2.0838838616,
   2.9014428204,
   2.3457660426,
   -0.4225573812,
   0.1808328035,
   2.5776027122,
   -0.4893094297,
   -0.6380686185,
   2.7220117206,
   2.6798722478,
   2.3588054827,
   1.9121004561,
   0.4833569023,
   2.2613114542,
   -0.6093078583,
   2.2790002886,
   2.3333271939,
   -0.2363936256,
   -0.1955135696,
   2.9280769987,
   2.5776984543,
   2.8706557073,
   2.7213617505,
   2.2689326301,
   2.2943653695,
   2.7256458758,
   2.6106534604,
   -2.2171938433,
   2.110303039,
   2.0199201471,
   2.2756404771,
   2.7220745816,
   2.4098211731,
   2.9583831916,
   -0.737513294,
   -0.8507831836,
   -0.758925091,
   -0.715454612,
   -0.772983545,
   -0.8322895883,
   -0.8294439665,
   0.0780148061,
   1.7441246871,
   1.0993606107,
   -0.5780357928,
   -0.3350619003,
   -0.4137014648,
   -0.018547065,
   2.3443958319,
   2.7809221333,
   2.8427520706,
   -0.1842676574,
   1.1077298707,
   2.4698172478,
   2.4014163071,
   1.4132880144,
   -0.9328393805,
   -0.566698925,
   -0.0083279563,
   -0.9677812834,
   0.0863561133,
   2.5806134598,
   -0.6536188258,
   2.845731387,
   2.8757654278,
   2.3629400117,
   2.9378060485,
   2.071676326,
   -0.4721314157,
   2.5094961177,
   -0.3536439879,
   2.1870348457,
   1.7908528698,
   -0.2553980243,
   -0.4588056379,
   -0.3818010587,
   -0.1492888841,
   0.3146814838,
   2.0681360337,
   2.004316962,
   2.5003072621,
   2.5057001474,
   -0.5071844485,
   -2.9734955117,
   2.3609896418,
   2.499977004,
   -0.6912934492,
   -0.7730763117,
   -0.7888269077,
   -0.7983755827,
   -0.704095515,
   0.6752181114,
   0.5496973467,
   2.5320639364,
   2.0006540332,
   -0.787454997,
   -0.7088068157,
   -0.6877758653,
   -0.751548253
  ]
 },
 "B_conformer_rs0_354": {
  "omega": [
   3.1015103145,
   3.0844470487,
   3.1354433468,
   3.0508624813,
   -3.1394769445,
   3.0268561127,
   3.0313069643,
   2.9577456301,
   -3.1059828823,
   3.0831650178,
   -2.9107702386,
   -3.0951239399,
   -3.1036090763,
   3.0556005734,
   -3.1121778444,
   3.1248084977,
   -3.1393734297,
   3.1002233527,
   3.0811462235,
   -3.1227160661,
   3.1308553025,
   3.1353097551,
   -3.1271053878,
   3.097859732,
   -3.1149520163,
   -3.0825816577,
   3.1316661969,
   3.1311685607,
   3.1239620453,
   -3.0052666002,
   3.0467452278,
   3.046899137,
   3.0358004296,
   -3.0886979342,
   3.1258102883,
   -2.8256840463,
   3.0262733283,
   3.075834798,
   3.0208317157,
   -3.128296284,
   3.091890804,
   -3.0874160918,
   -3.0431718024,
   3.0314841953,
   -3.0102746403,
   -3.1016711633,
   3.0437628288,
   3.1194133286,
   3.0733102491,
   -3.1167368224,
   -3.1200771626,
   -3.1350283016,
   3.0406407041,
   3.1339994209,
   -3.0860349213,
   -3.1124673755,
   -3.1242865547,
   -3.1071254224,
   3.1171567524,
   3.121403168,
   3.1120448938,
   3.1186662983,
   3.1219110059,
   -3.1289126827,
   3.1182751021,
   3.0892276206,
   -3.1213985662,
   -3.1001491635,
   3.064696563,
   -3.1032906976,
   3.071817596,
   2.8801584348,
   -2.912054277,
   -2.9590099537,
   3.0824765026,
   -2.8568141711,
   -2.8094009589,
   -3.100522308,
   -3.1316575222,
   3.1028500893,
   3.0304736659,
   2.9732168958,
   -3.1365261283,
   3.0734610504,
   3.0705983504,
   3.1245621282,
   3.1154094655,
   -3.0818569284,
   3.1054723297,
   3.1348918796,
   -3.1145063586,
   -3.0226485514,
   -3.1290546574,
   3.0728297579,
   -3.1236277142,
   3.0647153535,
   -3.1171563733,
   -3.1274601684,
   3.1280675102,
   3.107108024,
   3.1130798076,
   3.1089664487,
   3.0044160494,
   2.9121930195,
   2.9562388944,
   -3.0663909408,
   3.0352106914,
   3.070081315,
   -3.0365435785,
   -3.1377915646,
   -3.0432765889,
   -3.1171327887,
   -3.1061735754,
   -2.9790989839,
   -2.9277481445,
   -2.8219869107,
   -2.9626174222,
   -3.0689507374,
   -3.0297642416,
   2.929718705
  ],
  "phi": [
   -1.2356994682,
   -1.0394895112,
   -1.2729909674,
   -1.0345092758,
   1.4389574628,
   1.0869451126,
   1.9409191996,
   -1.7349689401,
   -1.0864003189,
   -1.0453188131,
   -1.2151193428,
   -1.7227807549,
   -1.1551558671,
   -1.0781215514,
   -1.1299485482,
   -1.9693448422,
   -1.0340318018,
   -2.3149744815,
   -2.6156193379,
   -1.2335242885,
   -1.0574418248,
   -2.3705232424,
   -1.1703570767,
   -0.9766715531,
   -1.1275319585,
   -1.005476269,
   -1.1511196768,
   -1.7022445896,
   -1.8925881747,
   -1.0997111654,
   -2.3843420112,
   -1.7209097704,
   -2.0454653427,
   -1.9198107884,
   -1.6930197637,
   -1.9294438736,
   -1.0280021666,
   1.3414609123,
   1.3334023854,
   -2.2424388585,
   -1.5535021998,
   -0.9963815739,
   -1.5718705894,
   -1.9763408082,
   -1.6651239091,
   -1.0939639646,
   1.1007368781,
   -1.0767991331,
   -1.1333893548,
   -1.1079230908,
   -1.5492585658,
   -1.9827965209,
   -2.1602771654,
   -1.4058003471,
   -1.0300900056,
   -0.9629119029,
   -1.1581469838,
   -1.1158506751,
   -1.1323050525,
   -1.57851925,
   -1.0864952016,
   -1.7443461455,
   -1.1479820345,
   -2.799198717,
   -1.1683421801,
   -1.6422638186,
   -1.1559308478,
   -1.5157166101,
   -1.3568965114,
   -1.1708836251,
   -1.1169465796,
   -2.9933089541,
   -1.9095999713,
   -1.2417168642,
   -1.1356112848,
   -2.0999588648,
   -1.8267572367,
   -1.0859217099,
   1.4438706791,
   -2.2409545312,
   -2.2956967621,
   -1.2689037151,
   -0.9911216834,
   -1.1385685367,
   -1.109211902,
   -1.1442832589,
   -2.0477502241,
   -2.1537013752,
   1.0228766793,
   -1.5268952954,
   -2.1785901511,
   -2.308713944,
   -1.361163478,
   -0.8518806076,
   -2.2941977296,
   -1.8328435016,
   -0.9695304998,
   -1.1280649265,
   -1.5195174185,
   -1.9142042247,
   -1.0850756557,
   -1.1160302226,
   -1.6731977498,
   1.1618824592,
   -1.5162174664,
   -2.0525153612,
   -1.3890774932,
   -2.6616364661,
   -2.4202061134,
   1.4964663136,
   -2.2437654075,
   -1.2001045387,
   -1.5054133366,
   -1.4120167158,
   -2.2660664039,
   -1.2442467718,
   -1.3716086473,
   -1.3456749483,
   -1.1632791356,
   -2.2215913046
  ],
  "psi": [
   1.4547398917,
   2.8363035975,
   -0.6347141172,
   -0.6554124572,
   -0.5149888465,
   0.12633153,
   0.6620054712,
   -3.0605086089,
   2.9802004788,
   -0.7070288884,
   -0.6514453882,
   -0.4802939136,
   0.4470533609,
   -0.729979656,
   -0.8519299303,
   -0.6424836943,
   1.7217718376,
   2.5507536367,
   2.5462057407,
   3.092656101,
   2.6898169563,
   2.3827684322,
   2.1973693592,
   -0.7936881378,
   -0.8001346524,
   -0.717859109,
   -0.6278277457,
   -0.265987679,
   0.1323375422,
   2.5685835614,
   2.3047600123,
   2.462942547,
   2.721858871,
   2.6865051354,
   2.2293265502,
   2.1032429321,
   2.6279799008,
   2.2076934582,
   0.029410682,
   0.285924324,
   3.0116259898,
   -0.1059910981,
   -0.6687157167,
   2.2700181243,
   0.0335004829,
   1.9870048862,
   2.6180123703,
   0.2883336305,
   -0.5057023692,
   -0.6561810682,
   2.397884567,
   1.9084910728,
   2.3338332327,
   2.215846516,
   2.9583831916,
   -0.737513294,
   -0.8507831836,
   -0.758925091,
   -0.7154335925,
   -0.4434662397,
   -0.115852598,
   2.4389695823,
   2.3456987604,
   2.6503770771,
   2.8044163708,
   2.6518919289,
   2.1267395939,
   -0.5981536636,
   -0.0657839408,
   2.1154093565,
   2.7662619643,
   1.2054338088,
   1.4934951452,
   -0.1846486177,
   2.5214687612,
   2.7181685139,
   -0.4614034223,
   2.1522240454,
   2.4280943023,
   -0.0083279563,
   -0.9680009922,
   3.0144475376,
   2.7738762608,
   -0.724462022,
   -0.6429646804,
   -0.8248745499,
   -0.7046818642,
   1.9675745217,
   2.2361706052,
   0.4664766611,
   2.5854065729,
   3.1266020949,
   2.3824280692,
   2.5096834693,
   2.3602432917,
   0.6736105106,
   1.6273984248,
   -0.4989065818,
   -0.3308536426,
   0.0921807999,
   0.2105194452,
   -0.6948317758,
   -0.5211239479,
   0.349749196,
   0.6623814458,
   2.1674428431,
   2.8175860081,
   -0.4897754607,
   2.7092047843,
   2.3463523619,
   -0.2995431701,
   1.6467089617,
   -0.2733229777,
   0.0283705201,
   -0.1798176758,
   -0.6027136994,
   -0.7877358601,
   2.6952226047,
   1.257053098,
   2.3780498721
  ]
 },
 "B_conformer_rs0_355": {
  "omega": [
   3.0680204706,
   3.0600304265,
   3.0862028979,
   -3.1357887752,
   -2.9727872557,
   3.0816297425,
   -3.0911429766,
   -2.7774017414,
   -3.1144110363,
   3.0460848781,
   3.0922991052,
   3.0384965245,
   -3.0684200186,
   -3.096125767,
   3.0457404959,
   -3.1373090645,
   3.1116685179,
   3.116903025,
   3.0682561738,
   -3.1344052826,
   -3.1244717996,
   3.1401900805,
   3.1322284203,
   3.1191127975,
   -3.1034251272,
   -3.1058190814,
   -3.0591997176,
   -3.0430501334,
   -2.9374569226,
   -2.987435526,
   -2.9543577576,
   3.0687591786,
   -2.9951035572,
   -3.0619879716,
   -3.1330276748,
   3.134447268,
   -3.1347776528,
   -3.102735954,
   3.0783715356,
   -3.0971595312,
   3.1060703827,
   3.1356368871,
   -3.0998292482,
   2.9635888193,
   -3.0432683242,
   3.1118288437,
   -3.1273861334,
   3.1218296972,
   3.1210287702,
   3.0989455416,
   3.1323465803,
   -3.0075418018,
   3.0488142651,
   3.0701839062,
   -3.0860349213,
   -3.1124673755,
   -3.1242865547,
   -3.1071254224,
   3.1187077074,
   -3.1393208066,
   3.1361473892,
   3.004698743,
   -3.040888051,
   -3.0472084391,
   3.0580585065,
   3.0301592253,
   3.1066288318,
   3.0930388174,
   -3.1096974553,
   -2.9462018456,
   -3.1368755591,
   -3.0708837531,
   -3.0839129866,
   3.0964607973,
   -3.1281497312,
   3.0534305252,
   3.0047048727,
   2.929057248,
   2.9703965525,
   3.1028500893,
   3.0290665994,
   3.0674135902,
   -3.1197977959,
   3.0349444199,
   3.1232201074,
   3.063778927,
   3.0392474122,
   -3.1224378511,
   3.008859364,
   3.0946800623,
   3.1236354265,
   -3.1390531311,
   3.0702999708,
   3.1015832789,
   -3.0854076761,
   3.1322462233,
   3.1271456021,
   3.0785022443,
   -3.1350826548,
   3.0430603551,
   3.0583114048,
   2.9415600884,
   3.0717089009,
   3.0699863368,
   3.0388745285,
   3.0970372402,
   3.041616554,
   3.010023339,
   2.8974294304,
   3.096709679,
   -3.1177618424,
   2.9277605682,
   3.1101358656,
   3.0683717767,
   3.0931794461,
   3.1264722298,
   -3.1322055319,
   -3.0789170546,
   -3.024046904,
   3.0179892041
  ],
  "phi": [
   -2.351158555,
   -2.4281210092,
   -2.027510941,
   -1.1883074712,
   1.3989718477,
   -2.7980640223,
   2.1037225017,
   -2.3219691127,
   -2.3516069233,
   -1.0139688581,
   -2.1855798018,
   0.8321899937,
   -2.3891764767,
   -2.334102336,
   -1.7588306591,
   -1.1155602629,
   -0.9240471284,
   0.8922289167,
   -0.9507583282,
   -1.606223386,
   -2.055207683,
   -1.0707895483,
   -1.0662025131,
   -1.1001459208,
   -1.1073088333,
   -1.0236595668,
   -1.1784724318,
   -1.4303763133,
   -1.3799938294,
   -1.070853996,
   -1.2439464606,
   -1.7211320912,
   -0.978332685,
   -1.369533793,
   -1.2523380138,
   -1.8510854308,
   -0.570404956,
   -1.5357794344,
   -1.0651182128,
   -1.2876711095,
   -1.1962869286,
   0.9025325796,
   -1.7524281673,
   -2.1165063901,
   -2.1146379483,
   -1.023920737,
   1.9330227156,
   1.2559964448,
   -1.0858545737,
   -1.1485548591,
   -1.4751644318,
   -2.2006107546,
   -2.2611416139,
   -1.4058003471,
   -1.0300900056,
   -0.9629119029,
   -1.1581469838,
   -1.1158506751,
   -1.2996326454,
   -1.8387602109,
   -1.0879360597,
   -1.6446117094,
   -2.1499962994,
   -1.1468669477,
   -1.1996820721,
   -1.0902995512,
   -1.0050127097,
   -1.3217987319,
   -1.262488286,
   -0.9809184603,
   -1.3895278334,
   -1.8236975543,
   -1.6474911228,
   -2.616898315,
   -1.1370476176,
   -1.8149796248,
   -1.1459242847,
   -1.1390315413,
   1.4438706791,
   -2.2409545312,
   -2.1390422574,
   -2.497991474,
   -1.2374532322,
   -1.6029519146,
   -2.1640143353,
   -2.0851341004,
   -1.891679191,
   -2.4422373904,
   -1.9795023088,
   -1.2273469824,
   -2.231380078,
   -1.6861358128,
   -2.1950425053,
   -1.3987246886,
   -1.2134269573,
   -2.3640365486,
   1.0856664624,
   -2.8535451155,
   -2.6178044866,
   -2.4967011126,
   -1.3326371598,
   -1.4048638841,
   -1.6903094589,
   -2.5256225912,
   -1.1518538227,
   -1.6018105327,
   -1.3910898947,
   -2.3361103607,
   -2.2420948026,
   -1.5240188678,
   1.143982993,
   -1.2673288109,
   -1.1408293422,
   -1.0693750578,
   -1.0485473222,
   -0.9824756078,
   -1.0261045937,
   -1.822860253,
   -1.0962355199,
   -1.3190329141
  ],
  "psi": [
   -0.2195516994,
   2.7535751253,
   2.4186289437,
   2.6334108033,
   -0.5769651703,
   0.2247714835,
   2.9004237535,
   -2.9713163997,
   1.0139716295,
   1.8601116522,
   2.3435349106,
   2.3952350617,
   0.9169415698,
   2.7361999587,
   2.1327352922,
   1.9654442986,
   2.1347991141,
   2.2809691121,
   1.3426881508,
   -0.0975132183,
   2.0975200105,
   2.1240614791,
   -0.7754385153,
   -0.7645647309,
   -0.8457980161,
   -0.5808573756,
   -0.7983529856,
   -0.5391778659,
   -0.3188171937,
   -0.7453214542,
   2.7650476508,
   -0.2114269035,
   -0.0949776518,
   -0.8746184466,
   -0.1134447768,
   2.4543612302,
   2.6012249755,
   -1.0477385136,
   0.7188018019,
   -0.7256518999,
   -0.6079405783,
   -0.6519343335,
   0.9717885473,
   2.3115290658,
   0.2882730204,
   2.0768490758,
   2.4561615837,
   -0.0528145727,
   -3.0760874348,
   -0.4474669357,
   2.3335469573,
   2.0613110153,
   2.2748380338,
   2.2331478586,
   2.9583831916,
   -0.737513294,
   -0.8507831836,
   -0.758925091,
   -0.7153081227,
   -0.2609454383,
   0.2416956199,
   2.4451390652,
   2.3362231907,
   2.15708476,
   -0.6797692483,
   -0.5699064663,
   -0.7908919802,
   -0.799421802,
   2.4909097069,
   0.3946431363,
   2.6905537297,
   2.7965813183,
   2.0218210583,
   2.2069689426,
   3.0901367278,
   2.8573026942,
   0.2819289984,
   2.3516307937,
   2.4094555175,
   -0.0083279563,
   -0.9659811462,
   2.1339662601,
   2.3584574954,
   2.6447005108,
   -2.8787094617,
   2.3666433881,
   2.1983079066,
   2.2817748789,
   2.4150865543,
   2.1439962419,
   2.4383069554,
   2.2536751352,
   2.2946504274,
   2.0057123872,
   2.0465659859,
   -0.4139148403,
   0.04383346,
   0.314344158,
   2.9103172444,
   2.8666158293,
   2.3187840293,
   2.7106209985,
   2.946256056,
   2.5805989164,
   2.7666503822,
   -0.6515573086,
   2.156543243,
   2.4641371675,
   2.7992035318,
   2.4204408398,
   0.1265783895,
   0.3875402912,
   2.4957977715,
   -0.7516100425,
   -0.7402813957,
   -0.878751402,
   2.361136976,
   -0.9176890891,
   1.6444725641,
   2.2657442218
  ]
 },
 "B_conformer_rs0_356": {
  "omega": [
   3.0663084694,
   3.086398931,
   3.1252399922,
   -3.0350757556,
   -3.0724589296,
   -2.9556770763,
   -3.0903180112,
   -2.9156524113,
   2.9242710251,
   3.057798712,
   2.9988089194,
   -3.1287277257,
   3.0662961733,
   3.092374767,
   3.0783966205,
   -3.0161921453,
   3.0559817135,
   3.107391165,
   -3.1354531519,
   3.1083390126,
   3.1010723094,
   -3.1240143294,
   3.1390262514,
   3.0461276199,
   -3.0312713557,
   -3.0659798503,
   3.1311450527,
   3.1382013036,
   -3.1331690688,
   3.1249377023,
   3.0990118106,
   3.1238517612,
   -3.0888305583,
   3.1173469048,
   3.1134054554,
   3.0874490635,
   3.0686065042,
   -3.131013715,
   3.1284043832,
   3.0865852957,
   3.1414382515,
   3.1191988599,
   -3.1293730265,
   3.1050652645,
   3.0165887413,
   -3.1054949837,
   3.0940290982,
   -3.1181892765,
   -3.0967992768,
   3.0532291176,
   -2.9762865643,
   -2.7626294644,
   -3.1101046901,
   3.1307111899,
   -3.0860349213,
   -3.1124673755,
   -3.1242865547,
   -3.1071254224,
   3.1179323524,
   3.1171502459,
   3.1338161993,
   -3.1410137171,
   2.8448588777,
   3.082057014,
   -3.1050308655,
   -3.1164704489,
   -3.1046132133,
   3.0338429091,
   -3.070592791,
   -3.1190709636,
   -3.0007326251,
   -3.1020313099,
   -3.0942129712,
   -3.0168115644,
   -3.055205964,
   2.9461285817,
   -3.0975079539,
   3.1146374098,
   -3.0903736205,
   3.1028500893,
   3.0289092219,
   2.9538528866,
   -3.0344583972,
   3.1252717457,
   -3.1342434259,
   3.1306984012,
   3.1300579839,
   -2.967998658,
   2.925286678,
   3.1411032195,
   3.0218597823,
   3.1076106434,
   2.9225838438,
   3.0549836132,
   3.0717162427,
   3.1342633327,
   3.11321161,
   3.1050988534,
   -3.1306836604,
   -3.1258530252,
   -3.1241982256,
   -3.1342980314,
   3.0679716776,
   3.052003025,
   3.0970615702,
   3.103157778,
   3.0754904668,
   -2.9920625224,
   -2.9015072557,
   -3.1257699857,
   -2.890441528,
   -2.9914733749,
   3.1410188755,
   3.1025959492,
   2.9812391679,
   -3.0869453409,
   -3.0630590091,
   -3.1063164197,
   -3.0396366035,
   -3.0767527228
  ],
  "phi": [
   -2.6488768828,
   -2.0336529178,
   -1.0529361339,
   -1.5657124866,
   2.0779159778,
   -1.3638109031,
   -2.9488404744,
   -2.4373730061,
   -2.4099582831,
   -1.0638234286,
   -0.6818881132,
   -1.5452530276,
   -1.0922292392,
   -1.1595899312,
   -1.1260959379,
   -1.2208529592,
   -1.0359207161,
   -2.565657768,
   -2.6637696346,
   -1.699098085,
   -2.306769846,
   -1.1322088619,
   -1.2342035904,
   -0.9745428644,
   -1.481010629,
   -1.1708046029,
   -1.1323152002,
   -1.4112972665,
   -1.7120041425,
   -1.1861723414,
   -1.1006639764,
   -1.2297929287,
   0.9295512969,
   -2.0279784326,
   -2.030792424,
   -1.103686234,
   -0.8878429505,
   1.4478430318,
   -1.2829785528,
   -2.7065226469,
   -1.8376617778,
   -2.1066168274,
   -1.4028350048,
   -1.3584479625,
   -2.2680078326,
   -0.8833255763,
   1.3712394405,
   1.3178810568,
   -1.8253239538,
   -1.6013568317,
   -1.559152448,
   -1.5077964055,
   -1.3887187932,
   -1.4058003471,
   -1.0300900056,
   -0.9629119029,
   -1.1581469838,
   -1.1158506751,
   -1.0965049106,
   -1.1400584313,
   -1.0373532407,
   -1.1718192545,
   -0.872404358,
   1.1724889963,
   1.0628169256,
   1.1734175076,
   1.0656179004,
   1.3974419148,
   0.817275994,
   1.215826419,
   0.9825970229,
   2.5544264375,
   1.8347556993,
   1.8166689349,
   1.4289183318,
   1.6050268459,
   2.4037347762,
   1.4074942476,
   1.4438706791,
   -2.2409545312,
   -2.1712982648,
   -2.4900466651,
   -0.9757311139,
   1.2134344291,
   -1.0147989722,
   -1.4997091343,
   -2.0491816442,
   -1.5886031549,
   -0.9537613059,
   -1.93346431,
   -1.2985988669,
   -2.255175309,
   -2.1683672959,
   -2.1508306568,
   -1.7488134185,
   -1.0384355577,
   -1.108340208,
   -1.2312457732,
   -1.145630203,
   -1.1751384597,
   1.176889968,
   -1.5459590309,
   -0.9595810506,
   -0.9645508567,
   -1.0937909696,
   -1.0947263125,
   -1.0365378938,
   -1.4277243803,
   -1.964158374,
   1.4381241448,
   -1.5005192182,
   -1.7978183497,
   -1.1329302701,
   -1.2831740272,
   -1.0107246364,
   -1.1693168954,
   -2.747352281,
   -2.8051162135,
   -2.1054281899,
   -1.5052998315
  ],
  "psi": [
   2.6192718811,
   2.7776295733,
   2.7412787299,
   -0.7566484814,
   2.6298144387,
   -2.7261772315,
   -0.3688086082,
   2.8891448581,
   2.3937176981,
   2.4646839473,
   2.5349521905,
   2.2852222399,
   -0.2681139188,
   -0.7016573889,
   -0.6697992599,
   -0.7445024795,
   2.2513814098,
   2.4638659659,
   2.8288097953,
   2.6690962226,
   2.7684046204,
   2.1450068102,
   -0.6796932943,
   -0.7128437397,
   -0.6997681701,
   -0.284583537,
   2.6718231445,
   -0.2643677942,
   -0.2657819224,
   2.6895845697,
   2.6894083489,
   2.5232084962,
   -0.6796445987,
   0.7479063726,
   2.0254978618,
   2.4401916688,
   2.3957873882,
   2.3515921039,
   -0.1135211107,
   -2.5975776028,
   2.3123636332,
   2.3279299263,
   2.4258372705,
   2.1934703408,
   -0.7119402889,
   2.9943655994,
   2.0715525081,
   -0.040027976,
   0.0371330293,
   2.933083417,
   0.1002689483,
   1.0537810235,
   -0.4697297888,
   -0.1579212121,
   2.9583831916,
   -0.737513294,
   -0.8507831836,
   -0.758925091,
   -0.7156961896,
   2.677605312,
   2.6776307331,
   -0.7392813748,
   1.471535119,
   -2.9492499373,
   -2.0680263757,
   0.6250045682,
   0.7830657268,
   0.7449891122,
   -2.8903852937,
   -2.2524122417,
   -2.7636532468,
   -2.5055812459,
   -2.3164446977,
   -2.2483822393,
   -2.0499403746,
   2.933166667,
   -1.454310691,
   -2.63755331,
   -0.6014891124,
   -0.0083279563,
   -0.9653533066,
   2.6888391614,
   1.4530583142,
   2.4643087923,
   0.1548004712,
   2.2588453879,
   2.0977009707,
   2.0263964971,
   2.9035292982,
   1.9489688553,
   0.3318974852,
   1.384829283,
   2.447147113,
   2.2191092935,
   2.1238583653,
   2.4172794887,
   -0.7312785778,
   -0.6636758385,
   -0.6710548857,
   -0.6663435836,
   -0.784139742,
   0.3652412177,
   0.0094837215,
   -0.6970079984,
   2.4534672606,
   -0.8616302547,
   -0.5746029209,
   -0.8283597377,
   -0.4605645738,
   -0.3144808175,
   -3.1089236263,
   -0.2520354861,
   1.045814086,
   -0.624887872,
   -0.6188097521,
   -0.8271941622,
   -0.6824969508,
   2.525133611,
   2.8983000404,
   -0.9311183537
  ]
 },
 "B_conformer_rs0_357": {
  "omega": [
   3.1230740454,
   3.1233601327,
   -3.0387159133,
   3.0948666871,
   3.1036035648,
   3.0967503948,
   2.9254117364,
   -3.0876815412,
   2.9424753287,
   3.1157775523,
   -2.9616438143,
   -3.0577816705,
   -3.0332491307,
   -3.0183590984,
   -3.0823224866,
   -3.0186595231,
   2.9628542316,
   -3.11497048,
   3.1392238873,
   3.1106796555,
   3.0616400947,
   -3.0739376944,
   3.1250639276,
   -3.1223681963,
   3.1333996474,
   3.1397630935,
   3.139953011,
   -3.1330771026,
   -3.0058462417,
   -3.125875431,
   -3.1048964154,
   -3.1175325586,
   -3.0798248119,
   -3.1406445842,
   3.1019578985,
   -3.0577934928,
   -3.0019511899,
   -3.0440090063,
   -3.0496924975,
   -3.1104634778,
   -3.0809302604,
   3.1028267907,
   3.1372993785,
   -3.1302333197,
   3.1218548699,
   -3.1391121254,
   3.1240371137,
   3.1170594643,
   -3.0630757991,
   -2.9988579961,
   3.0420845577,
   3.1175286053,
   -3.1115081534,
   3.113277081,
   -3.0860349213,
   -3.1124673755,
   -3.1242865547,
   -3.1071254224,
   3.1185066038,
   3.0210043787,
   3.0787510882,
   -3.0393602784,
   3.1145707593,
   -3.1081451601,
   -3.0712570741,
   3.0942618653,
   3.1205586649,
   3.0997824063,
   -3.0639943254,
   3.1032860254,
   -3.0718647087,
   -3.0019088591,
   2.9119631517,
   2.9566179482,
   -3.0815761896,
   -3.1243751961,
   3.0928280151,
   3.0733047405,
   -3.1290002531,
   3.1028500893,
   3.0294985816,
   2.9553369407,
   -3.0353437702,
   3.0383069294,
   -3.0628162592,
   3.0336964501,
   -3.0816928034,
   3.1308979138,
   3.1286500666,
   3.1102980345,
   3.1156566245,
   3.0426608006,
   3.0758085081,
   3.0507405349,
   -3.1293349696,
   3.1017933467,
   -3.079984876,
   -3.1311315389,
   3.1179494109,
   3.126248958,
   3.0915625258,
   2.9874845579,
   -3.034980553,
   -3.0975369865,
   -3.133324864,
   3.1243007613,
   3.1144940029,
   3.1209284629,
   3.1261748889,
   3.1353067877,
   3.126699121,
   -3.0380525226,
   3.0406861659,
   -3.0737796374,
   -3.0997453451,
   -3.0333060674,
   -3.1353342455,
   3.006578807,
   -3.1037100193,
   -2.8613848312
  ],
  "phi": [
   2.7020799915,
   2.5409314084,
   1.2424429945,
   1.3847787334,
   -3.0292989017,
   1.9044946155,
   -1.9884686503,
   2.0786330633,
   2.3963174397,
   0.9567082461,
   2.3728336132,
   2.302470966,
   1.2923367683,
   1.0543923999,
   1.0487132926,
   1.2184634423,
   0.993585806,
   1.2341294527,
   2.0533814374,
   0.9437673574,
   1.2772880036,
   1.0254798224,
   1.1865895892,
   1.1329958398,
   1.1348470047,
   1.1754787573,
   1.1101944993,
   1.7192163718,
   1.0963772953,
   0.9929814937,
   1.5756638455,
   1.0881916201,
   1.056028144,
   1.1939579742,
   1.6937162085,
   2.4573683925,
   1.0482378193,
   -1.4167794386,
   1.5592982778,
   1.041236377,
   1.0777728911,
   1.1745136443,
   1.7929833766,
   1.0937250727,
   2.2974006399,
   1.3256023373,
   -1.6035501843,
   1.3877315652,
   1.2456652201,
   1.7021554191,
   1.9050486411,
   1.1280944597,
   0.9963429889,
   -1.4058003471,
   -1.0300900056,
   -0.9629119029,
   -1.1581469838,
   -1.1158506751,
   2.0342551986,
   2.3269571676,
   1.2172471122,
   1.3618915479,
   2.0131346453,
   1.4106764755,
   1.0740203543,
   2.4470007732,
   1.1544190236,
   1.5167298321,
   1.3564593566,
   1.1708863824,
   1.1177438911,
   -0.9499957116,
   1.9080278365,
   1.2421789506,
   1.1361306653,
   2.4599516357,
   1.0797478402,
   0.9903924266,
   1.4438706791,
   -2.2409545312,
   -2.1728299982,
   -2.4899555868,
   -0.9753945832,
   -2.8735883615,
   -2.3393891835,
   -1.3265232119,
   -1.7316490376,
   1.0054849594,
   -2.4291943961,
   -1.3471738849,
   -1.9260771237,
   -1.2449072294,
   -2.0503000435,
   -1.9543602402,
   -1.82396674,
   0.9367010563,
   -0.9232673875,
   -1.3500753349,
   0.8797869012,
   -1.789836598,
   -2.1836046862,
   -1.7443168717,
   -2.5968344099,
   -1.7321608733,
   -2.0452049571,
   -1.1220221205,
   -1.2198346562,
   -1.1465051591,
   -1.1845952389,
   1.6211934044,
   -2.3275049946,
   -1.1826506912,
   -1.0426516861,
   -0.8846845291,
   -2.1276243334,
   -1.0779463555,
   -2.2655298482,
   -1.5702581898,
   -1.4523047463,
   -2.1422749004
  ],
  "psi": [
   -2.4362855864,
   -2.8689025359,
   -2.336823193,
   0.2338084347,
   0.2181871561,
   -2.875505685,
   0.2813632248,
   0.4745960384,
   -0.2840516521,
   -1.479250022,
   0.6307935084,
   -2.818783209,
   -2.6919169219,
   -2.4253666917,
   0.3361317124,
   -2.3993962214,
   -2.7589563103,
   0.6721124501,
   0.2098882686,
   0.0345920109,
   0.6762922487,
   0.1410822954,
   0.8038120083,
   0.5324282172,
   0.71060514,
   0.7616482762,
   0.8324946134,
   0.3644261381,
   0.0200428459,
   -2.9079191278,
   -2.332882412,
   -2.3291955477,
   0.6559683278,
   0.8084258176,
   0.6792675602,
   -0.6982153967,
   -2.7923828361,
   0.4081893793,
   -0.2842521609,
   -2.9206523451,
   0.7573003456,
   0.7223788619,
   0.7996251875,
   -2.7522287222,
   -2.2572954593,
   -2.2542567353,
   -2.6765566431,
   0.0002486935,
   -3.1220494139,
   -2.3655306069,
   -2.0956200509,
   -2.3113306614,
   0.8033939123,
   0.7487027215,
   2.9583831916,
   -0.737513294,
   -0.8507831836,
   -0.758925091,
   -0.7148242513,
   -2.2196487722,
   -2.3407375305,
   0.1547530203,
   0.3303616457,
   0.3978865235,
   -2.5487582572,
   -2.315356361,
   -2.5986424589,
   0.5986075661,
   0.064918931,
   -2.1154592333,
   -2.7656840451,
   1.685470707,
   -1.4926841788,
   0.1864536528,
   -2.5221242782,
   -2.717396093,
   -1.3157621786,
   0.8720657019,
   0.7425742658,
   -0.0083279563,
   -0.9648988239,
   2.6889009906,
   1.453776864,
   2.4641194816,
   3.1029775837,
   2.1840705818,
   1.9937329708,
   -0.2487817739,
   0.487670991,
   2.3527074739,
   -0.1616013814,
   0.2686840861,
   2.6561081639,
   2.2351157789,
   2.1917801209,
   2.8678560921,
   0.8029164902,
   2.4381213793,
   2.2455360678,
   0.8272716487,
   2.1557000486,
   1.9470099657,
   -2.9032590125,
   2.7298507468,
   0.2736232369,
   2.5682166257,
   -0.7131728036,
   -0.6154605269,
   -0.7766668635,
   -0.5592319339,
   -0.0858163079,
   1.5691518488,
   -0.5948024664,
   -0.8799729401,
   2.655038897,
   1.6065665084,
   -0.8142928608,
   2.3062883105,
   1.9486288563,
   0.0774436212
  ]
 },
 "B_conformer_rs0_358": {
  "omega": [
   3.1241206915,
   3.0431469407,
   2.8574127892,
   3.0877571531,
   -2.978689416,
   -3.0977101231,
   3.1201407237,
   -3.0568301215,
   -3.0265376355,
   3.0121630425,
   3.0932573927,
   3.0371582002,
   -3.0688265038,
   -3.0952211122,
   3.0461253973,
   -3.0600908409,
   -3.0784192279,
   3.1342891979,
   3.0852235239,
   -3.0240371858,
   -2.9412847448,
   3.1152427378,
   3.1291050567,
   3.0901130221,
   3.0263506379,
   -2.9801046931,
   3.1115309799,
   2.8670875192,
   -3.0825394338,
   3.0587986093,
   3.0809060861,
   3.1120957958,
   3.0944069735,
   -3.1315787625,
   3.1314337417,
   -3.1351123388,
   -3.1275529955,
   3.1333708255,
   -3.0998350868,
   3.1227200024,
   -3.1154668488,
   3.1127747791,
   3.111932164,
   3.1336314033,
   -3.0542831331,
   2.9887820171,
   -3.0514406974,
   3.0132803787,
   3.0840759159,
   -3.1080073634,
   3.1301753522,
   -3.1314001957,
   2.858790807,
   3.0551389059,
   -3.0860349213,
   -3.1124673755,
   -3.1242865547,
   -3.1071254224,
   3.1184102678,
   3.0767333203,
   -3.0015497637,
   -2.6795827288,
   3.086004119,
   3.0812963903,
   -3.1053280737,
   -3.1148420404,
   3.1202278611,
   3.0999302949,
   -3.0643832218,
   3.1028865846,
   -3.0718287107,
   3.0691845782,
   3.0603304186,
   -3.1159985478,
   3.1337699584,
   -3.0923800643,
   3.1340428713,
   3.0037901152,
   -3.0110942442,
   3.1028500893,
   3.0293621838,
   -2.9531410318,
   3.1310213634,
   -3.0538362163,
   -3.0707441988,
   -2.9534256978,
   -2.9650219424,
   3.1047831502,
   3.0233450378,
   -3.1053552866,
   3.1194175369,
   3.0547917678,
   2.9451438621,
   -3.1201673925,
   -3.1081926474,
   3.0520347835,
   3.0809820256,
   -3.0884347145,
   -3.1291054102,
   3.1298023242,
   -3.0871298578,
   -3.1133299916,
   -3.1358743869,
   -3.1409001933,
   3.0790631265,
   -2.9996187867,
   3.0841848564,
   3.0923600722,
   3.093569601,
   3.1403843681,
   3.1242581068,
   3.0233349088,
   3.0768621271,
   -2.9991175486,
   -3.0110816724,
   -2.9066633382,
   -2.9691464972,
   3.1032604096,
   -3.1080941706,
   -3.0838395115
  ],
  "phi": [
   -1.178232837,
   -2.5349101897,
   -2.0926556524,
   -1.3756988633,
   -1.879918175,
   -1.2309166689,
   -1.1135821785,
   -2.638465967,
   -1.2521602532,
   -1.2140889513,
   -2.1837283158,
   0.8336173118,
   -2.388552576,
   -2.3353215957,
   -1.7590495822,
   -2.2506658373,
   -1.4667143167,
   -0.9800544039,
   -0.9506700677,
   -1.3320675886,
   -1.8300206786,
   -1.0460434681,
   -1.0973760527,
   -1.2335368715,
   -1.4413155118,
   -1.0319639833,
   -1.4625797887,
   -1.780563182,
   -2.1419594703,
   -1.3959483411,
   -1.7312751423,
   -0.9882044435,
   -1.0423832976,
   -1.0399295835,
   -1.7476186508,
   -2.1284665815,
   -1.094124287,
   0.926775933,
   -2.4681852886,
   -1.9508236787,
   -1.4329408401,
   -1.9282764148,
   -1.675330374,
   -1.778205974,
   -1.4060411811,
   -0.9723845855,
   -2.0066177554,
   1.372127553,
   -2.5618209233,
   -1.8818491725,
   -2.1812039482,
   -2.1130923837,
   -1.8618834831,
   -1.4058003471,
   -1.0300900056,
   -0.9629119029,
   -1.1581469838,
   -1.1158506751,
   -1.5229791645,
   -1.5728681987,
   -1.2480149559,
   2.629740218,
   1.652616815,
   1.1749345169,
   1.0639031301,
   1.1725357024,
   1.1561315811,
   1.5164603416,
   1.3589864372,
   1.1711776049,
   1.1174409316,
   1.7807311696,
   -1.0930929141,
   2.3552005158,
   0.9824703765,
   2.50436465,
   2.0842050356,
   1.2977498622,
   1.4438706791,
   -2.2409545312,
   -2.1968423349,
   -2.8128339678,
   -1.1616523688,
   1.3040701368,
   -1.7530978266,
   -1.5968361444,
   -1.7414492158,
   -1.0981638746,
   -0.9013058754,
   -1.1576796416,
   -1.4627864994,
   -2.0481215354,
   -0.9460425879,
   -1.0693568204,
   -1.2075162209,
   -1.2120171265,
   -2.0014646229,
   -1.8571568366,
   -0.9237922888,
   -1.2941999894,
   -2.8239731985,
   -2.8359466204,
   -1.2713855343,
   -1.9246655063,
   -0.9114120071,
   -1.0465858292,
   -1.2400100665,
   -1.1189852543,
   -1.0299321621,
   -0.8889717891,
   -1.1874174192,
   -1.1519463537,
   -1.0174309319,
   -1.4484993715,
   -2.0507738208,
   -1.1237857581,
   -1.5416724779,
   1.2384438982,
   -0.8776376476,
   -1.0621785746
  ],
  "psi": [
   -0.4960528969,
   -0.2619377697,
   2.4544857205,
   0.3945904249,
   3.1294081035,
   0.2180781507,
   2.9009869072,
   -0.683604562,
   1.812682213,
   2.2964564145,
   2.5499212122,
   2.3942222651,
   0.9164463206,
   2.7372329842,
   2.1307166803,
   1.9657051319,
   2.7055226292,
   -3.1414817708,
   -0.8061963383,
   -0.5865221691,
   -0.1657631356,
   0.0498175596,
   -0.790200435,
   -0.7800103892,
   -0.3892051711,
   1.1755518492,
   -0.6088022924,
   -0.0791769713,
   2.255312593,
   2.1946996235,
   2.3118351485,
   -0.5864793413,
   -0.898801738,
   -0.7488755235,
   -0.4754780612,
   1.9901254665,
   1.4325071623,
   2.7789327771,
   0.5942919719,
   0.7672682684,
   -0.767711162,
   2.5921419536,
   2.7215008892,
   -0.1218045852,
   0.0342963898,
   2.2920905727,
   2.3075796318,
   2.883478838,
   0.1846959485,
   -3.0672648981,
   2.4908240242,
   2.2379272057,
   2.2638729149,
   2.0443594637,
   2.9583831916,
   -0.737513294,
   -0.8507831836,
   -0.758925091,
   -0.7148473654,
   2.2867748989,
   -3.0476466867,
   0.8989522712,
   -2.3372883888,
   -2.9517927659,
   -2.069642,
   0.625398124,
   0.782325175,
   0.5986085605,
   0.0639386681,
   -2.1153659242,
   -2.7666411192,
   -2.5871456625,
   0.18582613,
   -1.1066981595,
   -2.4703324544,
   -2.4035650577,
   3.1370076995,
   -2.6498723799,
   -1.2620918245,
   -0.0083279563,
   -0.9664887961,
   2.269880116,
   2.9436388409,
   -0.1543024849,
   -2.9227660792,
   -0.2406907586,
   1.0054878053,
   0.2229536632,
   2.5676136147,
   2.0065591473,
   -0.2164433791,
   0.0209891798,
   2.2811223939,
   2.3081687183,
   -0.8224846328,
   -0.5167284144,
   -0.5411625524,
   1.9383375086,
   2.2861593907,
   2.2559050311,
   -0.1449734862,
   2.949996152,
   -2.8161121431,
   -0.1108901387,
   -0.0605739516,
   -0.7802659371,
   -0.6397567503,
   -0.6340674191,
   -0.6932149978,
   -0.6659028152,
   -0.7332152473,
   -0.5410685948,
   -0.7501447861,
   -0.8391564846,
   -0.350667496,
   -0.6642379682,
   -0.7069370949,
   2.8502493185,
   -1.2033046656,
   -1.0919009042
  ]
 },
 "B_conformer_rs0_359": {
  "omega": [
   3.1134218713,
   -3.1354464275,
   3.136150734,
   -3.0572696194,
   -3.1270290362,
   3.1101233615,
   3.0956205685,
   2.9501209472,
   3.0437813046,
   3.1396026699,
   -3.0897733426,
   -3.0740470146,
   -3.1067281119,
   -3.0740024526,
   3.126209067,
   3.113365833,
   3.0824718918,
   -3.0880131716,
   3.0180358895,
   3.0865746324,
   3.0220894043,
   3.1376727881,
   -3.1273556327,
   3.1313127816,
   -3.056691415,
   -3.0718873167,
   -3.1176247614,
   -3.1373717611,
   3.1284957347,
   3.139769295,
   3.0885768032,
   3.0537665963,
   2.9214247499,
   -3.1063556667,
   -3.0833039566,
   3.0926753865,
   3.1309047311,
   3.0720841788,
   3.1084081576,
   3.082399273,
   -3.0156633438,
   3.0941916566,
   3.0808007537,
   3.133592821,
   -3.1410396293,
   -3.0710585635,
   -3.1359713334,
   -3.1250331821,
   3.1219314901,
   3.1234622249,
   -3.0590596356,
   -3.0904848925,
   3.0956969134,
   -3.1357923629,
   -3.0860349213,
   -3.1124673755,
   -3.1242865547,
   -3.1071254224,
   3.1181987866,
   3.109754936,
   3.1367549207,
   2.9686986015,
   2.9447973384,
   -2.8804022016,
   3.0232778737,
   3.1223481579,
   -3.129479918,
   3.1004619057,
   -3.1298043196,
   3.0794601042,
   -3.051088275,
   -2.9996731287,
   -3.0970224082,
   -2.9823664038,
   3.0212862232,
   3.1013141609,
   3.0214202375,
   -2.9065091813,
   -3.0715485485,
   3.1028500893,
   3.0304736659,
   -3.113891553,
   -3.1059978138,
   -3.1413181724,
   3.1187557913,
   -3.1269496213,
   3.0941823244,
   -3.0666039791,
   -3.0877287898,
   3.1304128736,
   3.0456289134,
   -3.043338019,
   2.9769579213,
   -2.982612513,
   2.9706880714,
   3.0284439023,
   -3.1289377007,
   3.1402664099,
   -3.1148033863,
   -3.0671529126,
   3.0415261305,
   -3.0477496035,
   3.061967427,
   3.1141220283,
   3.1024605202,
   3.1234945144,
   -3.0793182172,
   -3.126068965,
   3.1287000656,
   3.1295141927,
   -3.1243449244,
   3.1359402834,
   -3.1335650323,
   3.0941076739,
   -3.0906897809,
   3.1066684491,
   3.0816733045,
   3.1289782487,
   3.1129508195,
   3.1296166321
  ],
  "phi": [
   1.668423698,
   2.0686929267,
   2.5501135602,
   0.9214005033,
   -1.496240319,
   1.2183230843,
   -1.3377010703,
   1.2659491483,
   2.3462494133,
   1.4183716862,
   1.1785203905,
   1.3380477277,
   1.1414005479,
   1.0578416916,
   0.9453482082,
   1.4022970724,
   0.974236715,
   1.7718472786,
   1.3973193405,
   2.8136514442,
   2.0742675702,
   1.0859476513,
   1.1752541941,
   1.0688426722,
   1.1059350107,
   1.0932327069,
   1.0541046367,
   -1.0272589713,
   1.0737831415,
   1.1786487532,
   1.9502538647,
   -1.0438241639,
   1.2985503673,
   2.0401004622,
   2.1340480405,
   2.5599095427,
   1.4395286049,
   -1.3048680168,
   2.379236882,
   2.059486515,
   1.7995482644,
   1.7824395971,
   -0.9354229015,
   1.7539433658,
   1.9277335376,
   0.9658452768,
   1.0235028041,
   -1.2242813706,
   1.3935564559,
   2.2229527369,
   1.1276060042,
   0.9631889259,
   1.1027289788,
   -1.4058003471,
   -1.0300900056,
   -0.9629119029,
   -1.1581469838,
   -1.1158506751,
   -1.0931105841,
   -1.1827250418,
   -1.6581194073,
   -1.0285512919,
   -1.5497702424,
   -1.7731788491,
   -1.1761753806,
   -1.671376777,
   -1.4696386942,
   -1.1230649407,
   -1.5420313509,
   -0.9916123408,
   -1.1465686301,
   0.574669133,
   -1.8330289824,
   -1.7391388944,
   -1.272009794,
   -1.4631063687,
   -1.9671947733,
   -1.0128158708,
   1.4438706791,
   -2.2409545312,
   -2.2035921203,
   -1.701556353,
   -1.185306151,
   -1.9485926654,
   -2.1914189036,
   -1.1248871686,
   -1.2531039863,
   -1.0783433466,
   -1.837820602,
   -1.3172305973,
   -1.9425940686,
   -1.0267751738,
   -2.023611971,
   -2.202892343,
   -1.3515062965,
   -1.0258922829,
   -1.0455557695,
   -1.0191914107,
   -1.2642724723,
   -1.4000817165,
   -1.469753413,
   -1.5961290434,
   -2.2038873833,
   -1.4352095125,
   -1.0953780831,
   -0.8941488051,
   -1.2624357184,
   -1.0783514281,
   -2.1715956519,
   -1.2889951204,
   -1.1520941822,
   -1.069747239,
   -1.1399787598,
   -1.1153151159,
   -1.2032462442,
   -1.0206078926,
   -1.0353765716,
   -1.0812230775,
   -1.0710426401,
   -1.1849754196
  ],
  "psi": [
   -2.6492873393,
   -2.1727684199,
   -2.5702211279,
   -2.9098536807,
   -2.2376287888,
   -0.144189015,
   0.369101844,
   -0.3058302358,
   0.6362293014,
   -2.6722387083,
   -0.7558641074,
   -2.1024715385,
   0.6169898095,
   0.7474504328,
   0.822937823,
   -2.1850708649,
   -2.0059729178,
   -2.4580488906,
   0.2165016071,
   0.8539913546,
   -2.6932969002,
   -2.6185326741,
   0.7427008619,
   0.7252827335,
   0.6602546599,
   0.7747146095,
   0.6945021189,
   0.7141078699,
   -0.9101661764,
   -2.4400994438,
   -2.4103843255,
   0.2750202718,
   -0.5545432249,
   -2.3558754864,
   -1.9154225561,
   0.2716306604,
   -2.7824303635,
   -1.0578618643,
   -0.1063762439,
   2.5356048109,
   -2.3191612325,
   -2.0338841426,
   -1.9660827293,
   2.7101039725,
   -1.3662645862,
   -2.697652543,
   0.7596906937,
   -2.2003969396,
   -0.1447550745,
   0.1734405913,
   -1.2645051011,
   0.8106668992,
   0.7786991894,
   0.8412110682,
   2.9583831916,
   -0.737513294,
   -0.8507831836,
   -0.758925091,
   -0.7162362371,
   -0.6785808164,
   -0.3589945524,
   0.1384748063,
   2.5088573736,
   3.1249443091,
   2.2205668339,
   -0.2470429023,
   -0.2249914137,
   0.034337378,
   2.3104276104,
   2.8734899584,
   -0.498856626,
   -0.6135950925,
   2.3688075948,
   0.0501152149,
   2.5865773197,
   2.6144205867,
   2.0894292985,
   1.9078240349,
   2.1176613585,
   -0.0083279563,
   -0.9680009922,
   3.0161368362,
   2.1240903841,
   2.499165911,
   -2.7620007219,
   2.6671307099,
   -0.6056248007,
   -0.8270405362,
   -0.6602376517,
   0.2096143523,
   2.3003147942,
   0.2125188966,
   2.2329249368,
   2.4592114164,
   2.4954860187,
   1.4956081971,
   -0.8169244401,
   -0.7980572379,
   -0.7526848566,
   -0.5155367051,
   -0.4248328864,
   1.337381711,
   2.3189284592,
   1.7021106999,
   1.3041443906,
   -0.760340011,
   -0.9094709064,
   -0.745828807,
   -0.649632491,
   2.2020822366,
   3.0991094495,
   -0.740639431,
   -0.7299579005,
   -0.7925070359,
   -0.762574229,
   -0.7917642224,
   -0.6963848811,
   -0.8156305117,
   -0.7111400849,
   -0.8039252709
  ]
 },
 "B_conformer_rs0_36": {
  "omega": [
   -2.980401051,
   -2.9896968836,
   2.9954935965,
   -2.9894480785,
   -3.1321735111,
   3.0233112062,
   3.10075885,
   -3.0143678898,
   -3.099077209,
   -3.1179478097,
   -3.0900405965,
   3.1374572708,
   -3.0936529435,
   3.1038962835,
   -3.0257097263,
   -3.0799237347,
   3.0918769798,
   3.1146336719,
   -3.1361079633,
   3.093098702,
   -3.0359977771,
   -3.1141995844,
   -3.049008132,
   3.0737087476,
   -2.9890579045,
   3.0532468798,
   -3.088731918,
   -3.0575715589,
   -3.03860793,
   0.0343432086,
   2.8664691422,
   3.1107591962,
   3.0823131635,
   2.9053154057,
   -3.1033204612,
   3.0320603573,
   -3.045695589,
   3.0727014002,
   -3.0983862302,
   -3.0591737894,
   3.1302108584,
   -3.0945752947,
   -3.1343845148,
   -3.0844456757,
   -3.1354154533,
   -3.1304594309,
   -3.054784499,
   -3.1275346088,
   3.1112698298,
   3.0001599732,
   3.0995037682,
   -3.13735826,
   -3.1415748299,
   -2.9039564304,
   -3.0860349213,
   -3.1124673755,
   -3.1242865547,
   -3.1071254224,
   3.1177325351,
   -3.1390112257,
   3.1362651988,
   3.0041772519,
   3.1265845955,
   -3.1332466927,
   -3.0910581356,
   -3.1382319659,
   -3.071724395,
   3.1371057817,
   -3.1356109384,
   3.1136443081,
   -3.1232086106,
   3.1029874719,
   3.0929978912,
   2.9216336888,
   3.0767021035,
   3.106572156,
   3.1131129925,
   3.1103056494,
   3.1249156186,
   3.1028500893,
   3.0314753065,
   3.0777148179,
   -3.0825472916,
   3.0900129275,
   -3.0860610703,
   3.0197791989,
   -3.0407594961,
   3.1370623103,
   3.0902443483,
   3.0549576007,
   -3.1122007456,
   3.0041362894,
   3.0920452589,
   3.1136425371,
   3.1327243769,
   -3.1323248187,
   -3.1384468586,
   3.0991159506,
   -3.1322090327,
   3.0126459054,
   -3.0874288843,
   -3.0366780946,
   3.1355712312,
   -3.1250365219,
   -3.1274893984,
   -3.1378882589,
   3.0960985842,
   -3.1075023797,
   3.0273316401,
   -3.0573763116,
   -3.0701593719,
   -3.0950854724,
   -3.1311676657,
   3.1236121808,
   3.0683468709,
   -3.1354335641,
   -3.0079054199,
   -3.0758719949,
   3.0742363922,
   -3.0867395353
  ],
  "phi": [
   1.3168517549,
   1.6306013794,
   2.6806639844,
   1.0425433476,
   -1.1929321657,
   1.3682864831,
   -3.1261629317,
   0.9453598548,
   2.0605963949,
   1.210607824,
   2.9192859184,
   1.7350693864,
   1.2873148683,
   -1.1252767124,
   1.1906458161,
   1.198519205,
   1.3170566389,
   1.1086603041,
   1.6732382807,
   1.6089526775,
   2.2645805866,
   1.816043658,
   1.8778489961,
   1.4399356465,
   1.0530138313,
   1.1161751944,
   1.1775766196,
   1.1937940881,
   1.390509805,
   1.253169691,
   2.6487502016,
   2.2794719913,
   1.6584273736,
   1.8741219629,
   1.2085288886,
   1.4255799683,
   0.9792255788,
   1.2647964249,
   -1.6815241226,
   2.3078085463,
   1.1775579882,
   1.0694635844,
   1.1546871263,
   1.405137448,
   1.3644740754,
   0.9443214295,
   -1.7796031181,
   -1.1842926172,
   1.1246350911,
   1.7847530893,
   1.2785942394,
   2.1639757698,
   2.2431158329,
   -1.4058003471,
   -1.0300900056,
   -0.9629119029,
   -1.1581469838,
   -1.1158506751,
   -1.2967112634,
   -1.8381068068,
   -1.087509053,
   -1.6442718739,
   -1.5429894877,
   -1.1299121658,
   -1.1115538662,
   -0.9957183174,
   -1.9211151451,
   1.054589925,
   -1.8964376215,
   -1.1140446819,
   -1.3840119454,
   -2.5531079599,
   -1.8353966778,
   -1.036917996,
   -1.0378158977,
   -1.6228787367,
   -1.8352195301,
   -1.0083443114,
   1.4438706791,
   -2.2409545312,
   -1.8165719459,
   -1.2651584252,
   -0.9927143802,
   -2.8898596923,
   -2.2235439467,
   -1.3667863131,
   -1.8021566323,
   -1.1503236616,
   -1.4284264404,
   -1.143131414,
   -2.7179769137,
   -2.40958088,
   -2.2070323206,
   -2.2987596286,
   -2.1373864644,
   -1.75427735,
   -1.3413068408,
   -1.3297945143,
   0.8296019078,
   -1.4841401822,
   -1.7102672337,
   -1.9081549809,
   -2.40126471,
   -0.8486397772,
   -1.009900096,
   -1.2156637576,
   -2.6472409005,
   -2.3444544034,
   -1.4894952435,
   -1.4357222495,
   -1.259601503,
   -1.0150666564,
   -1.1754180167,
   -1.1185890294,
   -1.0393453556,
   -1.0188880971,
   -1.3104579414,
   -2.9833315057,
   -2.5750373792,
   -2.3272000792
  ],
  "psi": [
   0.9799014251,
   -1.6931100723,
   2.8556569107,
   -2.5984186489,
   0.31198307,
   2.6737155968,
   -2.5415428834,
   1.8036666226,
   0.7159169206,
   -2.5229408958,
   0.5170119649,
   -2.836823063,
   1.0139707504,
   0.308120106,
   -0.2573733359,
   -2.4796989843,
   -2.2250933054,
   -1.4083613261,
   0.2031046398,
   -0.0753928334,
   -2.2433945942,
   -2.2480307467,
   -2.5107509207,
   -2.1924541225,
   -2.7668266615,
   0.6459415551,
   0.7117013238,
   0.6438094007,
   0.590103498,
   -2.7396357155,
   -2.729230558,
   -2.4347346003,
   -1.9743496273,
   -0.090600101,
   0.2886212008,
   -2.1730114636,
   -2.9085323889,
   0.6848974797,
   0.2047387254,
   -2.6765132362,
   -2.0883108496,
   0.6758868368,
   0.7578122375,
   0.2600649442,
   0.2271074539,
   -2.2395064726,
   -2.2436315785,
   0.3106539187,
   2.5801751127,
   -2.3776367542,
   -2.0703064361,
   0.8279349399,
   -2.2500451172,
   -2.8356533799,
   2.9583831916,
   -0.737513294,
   -0.8507831836,
   -0.758925091,
   -0.7157746203,
   -0.261071731,
   0.2407404192,
   2.4447753543,
   2.3359982483,
   1.4357776236,
   2.5889757178,
   -0.4754789693,
   2.3716521058,
   -1.3173316272,
   0.0427331717,
   2.9548194105,
   2.6561770869,
   2.8041680839,
   2.3160572313,
   -2.79456465,
   2.3819821542,
   2.4326790936,
   0.1682712991,
   1.8329905217,
   2.3110349872,
   -0.0083279563,
   -0.9710951625,
   2.5457854396,
   2.6077105441,
   2.2705931357,
   -2.7795083654,
   2.3960977028,
   1.9608098141,
   -0.2479009697,
   -0.2412412488,
   -0.1149793531,
   2.4612679302,
   2.2906019698,
   2.2207485785,
   2.4445077438,
   2.0922894494,
   2.4291413179,
   0.0255144078,
   2.3379306437,
   2.2169053301,
   0.8066739921,
   1.6037788615,
   0.2644383986,
   0.3269944497,
   0.9144950449,
   -0.7777311437,
   -0.6563405201,
   -0.6588536015,
   2.8419739333,
   2.0840577876,
   1.8986759211,
   -2.9454108562,
   3.0918282872,
   -0.7597569218,
   -0.6697473833,
   -0.7519947856,
   -0.854532508,
   -0.7824636677,
   -0.6206892501,
   2.846306723,
   2.4354447067
  ]
 },
 "B_conformer_rs0_360": {
  "omega": [
   -3.1013759811,
   -3.083353326,
   -3.1364676593,
   -3.0504072227,
   2.9570904926,
   3.1389831671,
   -3.09307586,
   3.0375851922,
   -3.1009300703,
   3.1098225957,
   -2.9890606293,
   3.0464978565,
   -3.0746554375,
   3.1380640181,
   -3.0008832717,
   3.0182313223,
   3.1159686365,
   -3.1306611753,
   3.0795797891,
   -3.0210105357,
   -3.08991076,
   3.1243249429,
   -3.139600415,
   -3.0451142652,
   3.0321965141,
   3.0668073578,
   3.0560606758,
   -3.0917074641,
   -3.0895772635,
   -2.9767494195,
   3.0247856217,
   -2.9233895868,
   -3.0674127987,
   -3.1296900025,
   -3.1335009804,
   3.1077345045,
   3.1331556491,
   3.1297944405,
   -3.1368764073,
   3.1157397073,
   -3.1370137415,
   -3.0782229167,
   -3.1286196432,
   3.1124603712,
   3.091725941,
   -3.1046240543,
   3.056490159,
   3.134067532,
   3.1227810784,
   3.1104540278,
   3.1163349867,
   -3.0452068007,
   2.986072484,
   -3.029443972,
   -3.0860349213,
   -3.1124673755,
   -3.1242865547,
   -3.1071254224,
   3.1179779795,
   3.1109433186,
   3.1360002378,
   2.9680006418,
   -3.0580104573,
   -2.907948361,
   3.1343020662,
   3.1016623082,
   -3.1357308523,
   3.117278311,
   3.0514133792,
   2.8874000245,
   -3.1373686,
   3.0564881968,
   -3.1314932269,
   2.9251506666,
   3.0906335613,
   -3.0044586317,
   3.119981593,
   -3.1366727008,
   -3.1299204822,
   3.1028500893,
   3.0307276333,
   -3.1274921249,
   -3.1072582661,
   3.05226144,
   -3.0669920981,
   3.1239946846,
   3.0622317722,
   3.1211041534,
   -3.0747457462,
   3.0526265761,
   3.133230381,
   -2.9918098189,
   -3.1367841452,
   -3.0927524454,
   -3.0906130712,
   3.1116111624,
   -3.020993078,
   3.1009613552,
   3.1022335168,
   3.1221094442,
   -3.0429512651,
   3.0490766742,
   -3.0626671805,
   -3.1142015791,
   3.04855741,
   -3.0246066646,
   -3.1268445632,
   -3.1051638076,
   2.8906850602,
   -3.135500685,
   -3.1083162474,
   3.1042283599,
   -3.0955931761,
   3.1008160667,
   3.1311802667,
   -3.105757395,
   3.0703224471,
   3.1055700655,
   -3.1345892666,
   -3.094796663
  ],
  "phi": [
   1.2354420052,
   1.0373758118,
   1.2755104012,
   1.0347610599,
   -2.7048432804,
   1.9042354313,
   -2.722467217,
   1.7704788001,
   1.4104175276,
   0.98123162,
   1.0249214113,
   1.4511426279,
   1.4051505927,
   1.2308207664,
   1.6883260811,
   2.0574722715,
   1.5025356209,
   2.3405555831,
   2.3685075323,
   1.4627801685,
   2.4553450527,
   1.1324169268,
   1.235593927,
   0.9749632911,
   1.4814496283,
   1.1687658705,
   2.1955772786,
   1.9111246159,
   1.6332997723,
   1.014097294,
   1.8514843051,
   1.1474718619,
   1.0755477317,
   1.0968572478,
   1.3508854285,
   2.3266292492,
   0.9018765441,
   1.1198073893,
   1.1216542153,
   1.0931878341,
   1.1201329551,
   0.9302581485,
   0.9585715089,
   1.1725602604,
   2.1924103095,
   0.8258199397,
   -1.4926394451,
   -1.5518107858,
   1.9841440116,
   2.2937045222,
   1.2367948551,
   2.0466643182,
   1.8137009344,
   -1.4058003471,
   -1.0300900056,
   -0.9629119029,
   -1.1581469838,
   -1.1158506751,
   -1.0925340648,
   -1.1828672479,
   -1.6572229188,
   -1.0280617474,
   -2.1123428857,
   -2.4265081569,
   -1.3128419443,
   -1.2794735932,
   -1.0896048058,
   -1.7535631217,
   -2.4372366719,
   -2.3897742519,
   -0.9616565624,
   -1.4702851748,
   0.8775211881,
   -1.2831819677,
   -1.0897997703,
   0.9306507496,
   -1.1005754058,
   -0.7938033234,
   1.4438706791,
   -2.2409545312,
   2.6128815029,
   2.7742478792,
   1.0027028262,
   1.1419567038,
   2.1290847943,
   1.4104100388,
   2.0095797082,
   1.0571252842,
   0.9748622676,
   1.4669567408,
   1.3547470555,
   1.9862040395,
   1.2293027627,
   1.1520225525,
   1.0159632789,
   1.2074275437,
   0.9971258799,
   -0.895815922,
   2.4447908851,
   0.8468384417,
   1.470701531,
   1.5948119526,
   2.2052261405,
   1.4347125587,
   1.2792091358,
   1.0579981819,
   1.2548039156,
   1.1117044572,
   0.9361441195,
   -1.6227270027,
   1.2444322626,
   -0.8285354409,
   0.9875332985,
   1.1349168273,
   1.6935075452,
   2.2177305655,
   0.9858687901,
   1.0950654767,
   1.0581027207,
   1.2902411163
  ],
  "psi": [
   -1.4549186392,
   -2.834668945,
   0.6338788975,
   0.6530426276,
   0.517024458,
   2.8348750218,
   -2.5570579777,
   -3.1405296551,
   -2.2934615841,
   -1.9254162238,
   -2.4063762442,
   -2.5962665587,
   0.1555249248,
   0.1038177472,
   -2.4522327743,
   -2.9808110695,
   -1.8291684447,
   -2.4333215127,
   -2.1895147517,
   -2.5414509701,
   -2.7163653253,
   -2.4726652541,
   0.6794896068,
   0.7125993893,
   0.6977061687,
   0.2847678522,
   -2.672049807,
   -0.9113965949,
   -2.0635690743,
   -2.3895793578,
   -2.4786341814,
   -0.3425211894,
   -2.3370176083,
   0.8026203979,
   0.6619998419,
   0.3907569198,
   -1.1652670859,
   1.0379344228,
   0.7879248519,
   0.553325426,
   0.7907809607,
   0.8255982304,
   0.8456005914,
   0.7577305036,
   0.5907763614,
   -1.7559700177,
   -2.2512049425,
   0.2826726814,
   -2.6494027136,
   -0.0042003438,
   -2.1868463177,
   -2.2208509216,
   -2.9509074237,
   -0.0124151597,
   2.9583831916,
   -0.737513294,
   -0.8507831836,
   -0.758925091,
   -0.7158960568,
   -0.6798153141,
   -0.3599984323,
   0.1386545104,
   2.5094764284,
   0.2527068585,
   1.0872891769,
   -0.228088626,
   1.926390925,
   2.4999761875,
   2.4350932882,
   2.038164938,
   2.3867209619,
   2.3699836977,
   2.9824285285,
   0.8068821184,
   2.6676918258,
   2.2367490098,
   0.6644353799,
   2.1319877462,
   -0.8527133925,
   -0.0083279563,
   -0.9694480462,
   3.0218394331,
   -2.966089919,
   0.4202928776,
   0.2986422152,
   0.0028127823,
   -2.6369501294,
   -2.2666516167,
   -2.6014365148,
   0.6382480988,
   -0.1212472746,
   -2.3452399279,
   -2.0576703786,
   -2.5903913823,
   0.7237348922,
   0.7976590735,
   0.6103829992,
   0.7404485028,
   -0.8834820848,
   -1.0258365384,
   1.0444464092,
   -1.3361410274,
   -2.3197181816,
   -1.7010744249,
   -1.3062402525,
   0.4898343403,
   0.7683797778,
   0.6937168489,
   0.5191341801,
   -2.1879447039,
   0.3298084919,
   -2.6170228957,
   -0.8073302168,
   0.4757184021,
   0.3934433553,
   0.0907693937,
   -0.415809754,
   0.8647104061,
   0.6978358693,
   0.6228764709
  ]
 },
 "B_conformer_rs0_361": {
  "omega": [
   -2.9637326304,
   3.0648177283,
   3.0456353936,
   -3.0281513252,
   -3.1360724704,
   -2.9722535398,
   -3.1311259746,
   3.0399083743,
   3.0631529831,
   3.0385186031,
   -3.0662686375,
   -3.0967663167,
   -3.1138602348,
   3.0681851863,
   -3.1302726194,
   -3.1328887945,
   3.1379788449,
   -3.1240070393,
   3.1346417295,
   -3.0929283181,
   3.035898184,
   3.1140940662,
   3.0477671263,
   3.0824057337,
   3.0784095218,
   3.094329557,
   3.1357947285,
   -3.1306744282,
   -3.1255821895,
   3.0911725637,
   2.9841241318,
   -3.0846341331,
   3.1189931652,
   3.1058020335,
   -3.078608922,
   -3.0081764856,
   -3.0160837235,
   -3.1149630347,
   -3.0924311274,
   3.0938483382,
   -3.1215156273,
   -3.0388025769,
   -3.041388241,
   2.9625937736,
   -3.0435795057,
   3.1113410161,
   -3.0988937416,
   -3.0864195578,
   -3.0730193246,
   3.0084405422,
   3.0803845043,
   -3.0082422957,
   -3.0572990943,
   3.0980743088,
   -3.0860349213,
   -3.1124673755,
   -3.1242865547,
   -3.1071254224,
   3.1181120085,
   3.1211301289,
   3.1130804726,
   3.1187560099,
   3.1223156994,
   -3.1287482368,
   3.1190706541,
   3.0884166583,
   -3.121926973,
   -3.0992410104,
   3.0643912569,
   -3.1030595971,
   3.0717662592,
   2.8450163418,
   -2.9127502255,
   -2.9576254042,
   3.0822288357,
   -2.856449271,
   -2.8094658146,
   -3.1000165728,
   -3.1318712004,
   3.1028500893,
   3.0299679524,
   3.1352479674,
   3.140458959,
   -3.1374848525,
   -3.1050160462,
   -3.1025835977,
   3.1060388702,
   3.0927495243,
   3.1185299723,
   -3.1220148428,
   3.1377516639,
   3.0909168663,
   -3.1050528384,
   -3.1024321809,
   3.073937872,
   3.1329791637,
   3.1139729843,
   3.104122591,
   -3.1310448889,
   3.1310979047,
   -3.0051898829,
   -3.0436122107,
   -3.0252866876,
   3.06152864,
   -3.1244896972,
   3.1266402513,
   -3.0291409115,
   2.9181314529,
   -3.1047980855,
   3.1104015633,
   -3.1127886816,
   -3.1325673773,
   -3.1132566036,
   -3.1388819683,
   -3.1097171824,
   -2.9865824361,
   -3.0955258941,
   -3.1173319276,
   3.0922414527,
   -3.1173759031
  ],
  "phi": [
   -1.400172954,
   -0.9519481348,
   -0.9293317451,
   -1.1331342207,
   1.2304657878,
   -1.3984822325,
   -3.1383332264,
   -0.9079173848,
   -2.1052593094,
   -1.2257641656,
   -1.01967279,
   -1.4998059161,
   0.9972814354,
   -1.6270630386,
   -1.7109688706,
   -1.3916734914,
   -0.9909106431,
   -0.9599547781,
   -1.6729518353,
   -1.6099601348,
   -2.2638357222,
   -1.8136318862,
   -1.8774083094,
   0.7817940762,
   -0.9638613489,
   -1.0509117412,
   -1.0560793033,
   -1.1672342569,
   -1.7024963565,
   -0.9647626653,
   -1.8037708673,
   -2.3438631549,
   -2.200733215,
   -1.8725320405,
   -1.5463768659,
   -1.6410389485,
   -0.9723586499,
   -1.2953588992,
   -1.0113309014,
   -1.0380458799,
   -1.1550846578,
   -1.5125925834,
   -1.0015611486,
   -2.1158686258,
   -2.1129596066,
   -1.0250797986,
   1.7056665119,
   1.7348961985,
   -2.3619583783,
   -1.5394378712,
   -1.5153981354,
   -2.1901749478,
   -1.542901885,
   -1.4058003471,
   -1.0300900056,
   -0.9629119029,
   -1.1581469838,
   -1.1158506751,
   -1.1341607933,
   -1.5780724348,
   -1.0859734355,
   -1.7451114111,
   -1.1492766781,
   -2.7997404721,
   -1.1685231253,
   -1.6406211337,
   -1.155861329,
   -1.5161414394,
   -1.3573920791,
   -1.172607425,
   -1.1165944276,
   -2.5716545794,
   -1.9093230325,
   -1.2415839502,
   -1.1362949475,
   -2.0986913468,
   -1.8284600222,
   -1.0847658605,
   1.4438706791,
   -2.2409545312,
   -1.2614263714,
   -1.4034232478,
   -1.1287091166,
   1.5264041134,
   -1.1869672187,
   -1.7063083047,
   -2.1170535369,
   -2.04729735,
   -1.1209405774,
   -1.1034860403,
   -1.1070122113,
   -1.0877498051,
   -1.0734589902,
   -1.1954346677,
   -1.0114894051,
   -1.0377456892,
   -1.1082947633,
   -1.231521173,
   -1.1444497539,
   -1.4563780088,
   -0.9186737182,
   -1.1868696526,
   -2.6809423225,
   -0.9494477626,
   -1.898876656,
   1.1867002995,
   -1.1829151055,
   -1.3815096947,
   -1.2855247684,
   1.4611699309,
   -2.5547651203,
   -0.987400618,
   -1.2621454648,
   -2.1260631362,
   -1.0801395454,
   -1.1570181491,
   -1.1500992233,
   -1.0866664599,
   -1.0717850627,
   -1.0938117151
  ],
  "psi": [
   -0.7458010915,
   0.0113920847,
   -0.8877004058,
   -0.8746624396,
   -0.6616995967,
   -2.6678867055,
   2.5244772202,
   -1.8289711859,
   -0.8010052489,
   2.672934741,
   2.426618559,
   -0.6280138005,
   0.0199219388,
   0.7163110049,
   1.4303097241,
   -0.2468401847,
   2.453517925,
   2.3606605813,
   -0.5114722733,
   0.0770193462,
   2.2430590998,
   2.2456821679,
   2.5119263717,
   2.1916713815,
   0.9749676998,
   -0.7194339716,
   -0.8617268872,
   -0.6513510452,
   -0.6128508712,
   2.0735414155,
   -0.5664805071,
   2.7430275484,
   1.6816983619,
   2.7231967936,
   2.0472716401,
   -0.0140373367,
   2.0272522775,
   -0.6242986627,
   -0.2724100869,
   -0.6634255279,
   -0.7688458813,
   -0.8845121188,
   -0.2156410618,
   2.6723231299,
   0.2877577939,
   2.077842211,
   2.4546876985,
   -0.5177692545,
   -0.2734897892,
   2.0202655488,
   2.2178059773,
   2.170547753,
   2.010655673,
   2.3573117208,
   2.9583831916,
   -0.737513294,
   -0.8507831836,
   -0.758925091,
   -0.7148835769,
   -0.4410117142,
   -0.1178798394,
   2.4394716166,
   2.347051026,
   2.6503105171,
   2.8044008417,
   2.651159625,
   2.1268766284,
   -0.5986814627,
   -0.0665995242,
   2.1170096878,
   2.7667653825,
   0.8326692165,
   1.4944491067,
   -0.1860591219,
   2.5212169579,
   2.7173244932,
   -0.4604095786,
   2.1516803102,
   2.4288062911,
   -0.0083279563,
   -0.9681715817,
   2.3033504801,
   2.4154678122,
   2.6720004905,
   -0.2070026244,
   -0.4516977302,
   0.123378435,
   2.5422502312,
   2.6504579625,
   2.0931059844,
   2.5643345439,
   2.3123838081,
   -0.7879582089,
   -0.7862881568,
   -0.7083157265,
   -0.6832671855,
   -0.734021769,
   -0.6621990487,
   -0.6717366571,
   -0.6669565086,
   0.0065379554,
   -0.8951177836,
   -0.6473594852,
   2.3965218369,
   -0.6837369476,
   0.2866107651,
   -0.8850087861,
   2.4154073179,
   2.4042624354,
   -0.2785008816,
   -0.1256888504,
   1.9077949061,
   -0.4760254346,
   -0.2323333434,
   0.5448114812,
   -0.9186325994,
   -0.6819969447,
   -0.6422631793,
   -0.6793035157,
   -0.8887284255
  ]
 },
 "B_conformer_rs0_362": {
  "omega": [
   3.1032646499,
   3.0841607917,
   3.1359677017,
   3.0489229569,
   2.9626029163,
   -3.0786279798,
   3.0112203887,
   -3.1097339262,
   3.1396948163,
   3.138161236,
   -3.1258565936,
   -3.125398574,
   3.0995194948,
   -3.1389044207,
   3.1029142284,
   -3.1366093185,
   3.1117207142,
   3.1176016879,
   3.0679020462,
   3.0982922804,
   3.0980112286,
   3.1163015846,
   -3.1045157665,
   3.073841564,
   3.0984715604,
   -3.0343955226,
   -3.0616072551,
   -3.04109233,
   -3.0191293364,
   3.1041150655,
   -3.0589783614,
   3.0267621561,
   -3.0434830981,
   3.0357869735,
   -3.1123786691,
   3.0000171497,
   -3.0459159748,
   3.0355068079,
   3.1176944533,
   3.1367085619,
   2.9034006751,
   -3.1208242336,
   2.9219075768,
   3.1053057322,
   2.9998804274,
   -3.0746833614,
   -3.065443774,
   3.0726623283,
   -3.0883077913,
   2.8909411047,
   3.0346177755,
   3.0311444044,
   3.1323119646,
   3.0730827202,
   -3.0860349213,
   -3.1124673755,
   -3.1242865547,
   -3.1071254224,
   3.1184518887,
   -2.8757072692,
   2.9822492923,
   -3.0163673424,
   -3.084736461,
   -3.0235139925,
   3.1281435205,
   3.1015643523,
   3.003880006,
   3.0696907553,
   3.1287597301,
   0.0730714048,
   3.0615950591,
   2.9366512011,
   -2.9127402237,
   -2.9599900175,
   3.0820674761,
   3.0623844319,
   -3.1390186521,
   3.0919801877,
   -2.8769449458,
   3.1028500893,
   3.0293621838,
   -3.0957540193,
   -3.1394095187,
   -3.0583268114,
   2.9884526531,
   3.1285612638,
   3.138186039,
   -3.1401464139,
   -2.974673199,
   3.0185023062,
   3.0514790289,
   2.9658252253,
   2.9566612051,
   -3.1293145109,
   -3.1327217952,
   3.1139307397,
   -3.1091650978,
   2.9866804355,
   -3.1398181428,
   3.1087899809,
   3.1126684849,
   -3.0515538516,
   -2.9699713301,
   -3.0897523888,
   -3.0709430929,
   -3.0060860261,
   3.0334585271,
   3.070064599,
   -3.0359276898,
   3.1385472613,
   -3.0800332722,
   -3.103223465,
   3.0956262947,
   -3.0998115113,
   -3.0710557653,
   3.061458114,
   3.1226213755,
   3.0940115933,
   2.7665748566,
   -3.0903546424
  ],
  "phi": [
   -1.2376882403,
   -1.0366351636,
   -1.2750460996,
   -1.0341025207,
   -1.4550646758,
   -1.5284413766,
   -1.0263199684,
   -2.5400379899,
   -1.353121779,
   -0.9317328008,
   1.1739760323,
   -1.4419046425,
   0.8766958349,
   -2.454166713,
   -1.1572352546,
   -1.1149979222,
   -0.9245329982,
   0.8918626882,
   -0.9503563093,
   -2.6289254653,
   -2.1706062566,
   -1.6937180225,
   -2.2574513752,
   -2.0929582819,
   -1.037934863,
   -0.9210047549,
   -1.2489277168,
   -1.4799509978,
   -0.9179268428,
   -1.0524646207,
   -1.3982531427,
   -1.7606960559,
   -2.1650440358,
   -1.1651121266,
   -1.4602517866,
   -2.0029577983,
   -1.1558196245,
   -1.5703945046,
   1.601848091,
   -2.4535303998,
   -1.9260935712,
   -2.0833008689,
   -1.672882069,
   -1.8913120174,
   -2.2449787055,
   -1.1115676807,
   2.2077789605,
   1.3873212641,
   -1.710578443,
   -2.3402326163,
   -2.1031147332,
   -1.5834056509,
   -1.9407028905,
   -1.4058003471,
   -1.0300900056,
   -0.9629119029,
   -1.1581469838,
   -1.1158506751,
   1.5865116748,
   1.1123225784,
   1.3090206618,
   1.4699094137,
   -1.0251515752,
   0.9110197712,
   1.1948812686,
   1.0280459564,
   -2.0280410312,
   -1.087209993,
   -2.8520529903,
   -1.3638892057,
   -1.1615783958,
   -2.6372950986,
   -1.9104112802,
   -1.2424261786,
   -1.1345229083,
   -1.4911888854,
   -0.9527201918,
   -0.9744607237,
   1.4438706791,
   -2.2409545312,
   -1.9334258809,
   -0.8459776342,
   -1.1257053325,
   -2.6307898068,
   -2.2004739773,
   -1.1502964495,
   -1.1965093182,
   -1.2834733977,
   -1.7878202563,
   1.1072702418,
   -2.3268510923,
   -1.1817088709,
   -2.0298814009,
   -0.8660609868,
   -1.8874215824,
   -1.011685519,
   -1.7010610541,
   -1.0580921851,
   -1.085841105,
   -1.1026135606,
   -1.0833272404,
   -1.4244451215,
   -1.557091845,
   -1.4664822848,
   -1.0045775802,
   -1.2765819719,
   -1.3877516047,
   -2.660672391,
   -2.419913064,
   -1.5282247658,
   -1.9976311272,
   0.8282573413,
   -0.9886199039,
   -1.137566401,
   -2.5405330263,
   -1.5370377515,
   -1.299526296,
   -1.6419982036,
   -2.1065446377,
   -1.8253014597
  ],
  "psi": [
   1.4540000179,
   2.8348714838,
   -0.6353250477,
   -0.6532183992,
   -0.5157979228,
   -2.9076955115,
   0.1985181381,
   2.6190536845,
   2.5624241102,
   2.5765594505,
   2.7421009839,
   -0.2651862667,
   -3.049875483,
   0.7889586811,
   2.6394697506,
   2.6469555795,
   2.1344749673,
   2.2814407128,
   1.3426348124,
   -0.0978777858,
   2.5708804412,
   2.0633439085,
   2.5550909877,
   2.2920125185,
   2.5879128805,
   2.3362926757,
   -0.6886869082,
   -0.3804035736,
   -0.3079157732,
   -0.7429001148,
   -0.5117270505,
   2.9230150522,
   2.4181507409,
   2.5678163315,
   2.5351691976,
   -0.4183463247,
   2.6512452383,
   2.3841223673,
   -3.08870101,
   0.4702949266,
   2.8602166493,
   1.8912102817,
   2.5553497765,
   2.3518933566,
   0.2838009609,
   2.6190699536,
   -0.3457750759,
   -3.0474058907,
   0.1828909439,
   0.2614047578,
   2.660799192,
   2.21518561,
   2.307822657,
   1.8875390831,
   2.9583831916,
   -0.737513294,
   -0.8507831836,
   -0.758925091,
   -0.7156411173,
   -2.4795017593,
   -2.090825834,
   0.2166656217,
   0.6535342906,
   -0.7508094067,
   -2.5932547549,
   -2.8198419481,
   2.0596106523,
   -0.8262856398,
   -0.6175312525,
   2.6637884254,
   2.8825846584,
   2.6704862968,
   1.4921493304,
   -0.1820588122,
   2.5204635978,
   2.7156477931,
   0.14960309,
   -0.8261059569,
   -0.5817317089,
   -0.0083279563,
   -0.9664887961,
   -0.5169175289,
   2.0005979813,
   -0.4927554232,
   2.5404725939,
   2.3945618335,
   -0.6605709952,
   -0.6601308562,
   -0.879184496,
   -0.2677155939,
   -3.0816324363,
   2.3259572857,
   2.6496692954,
   2.320089968,
   -0.7627664709,
   0.769806891,
   -0.5810522967,
   0.3572281481,
   -0.8027432824,
   -0.6362608111,
   -0.8095279164,
   -0.672280675,
   2.5060029629,
   -0.5080051734,
   -2.9745795571,
   2.3608718244,
   2.5001963393,
   -0.4911978297,
   2.7086559752,
   2.3457588069,
   -2.7861270765,
   0.3819068424,
   0.8089209114,
   -0.4746874928,
   -0.3933629153,
   2.8880744015,
   2.3164099738,
   2.3987964924,
   -0.0849278506,
   2.3436092064
  ]
 },
 "B_conformer_rs0_363": {
  "omega": [
   -3.0693018332,
   -3.1048006822,
   -3.079796338,
   -3.1178992806,
   -3.0800009772,
   -3.1285923669,
   -3.1190762604,
   -3.1287573425,
   -3.0916921991,
   3.0831727364,
   3.1271193669,
   -2.9760980293,
   3.0652242198,
   -2.8925753652,
   -3.0637734367,
   3.1089781889,
   -3.0845226524,
   -3.1306166125,
   3.0794945109,
   -3.018702914,
   -3.0888787148,
   3.1244635144,
   -3.1403779458,
   -3.0450500695,
   3.0326663405,
   3.1048169611,
   -3.0207373968,
   -3.1226810383,
   -3.0967182665,
   3.1364962273,
   -3.1340953483,
   -3.0417452334,
   -3.0389286677,
   2.8833015573,
   3.076920425,
   -3.1361382769,
   -3.1232238273,
   3.0531230363,
   -3.1402508908,
   3.1165752873,
   -3.1378092359,
   -3.0790178039,
   -3.1284843041,
   3.1136122302,
   -3.1190882459,
   3.1366335093,
   3.056035201,
   -3.0697400023,
   -3.0913221403,
   3.0692086496,
   -3.073953671,
   3.1218593066,
   3.0800616842,
   -2.8715440088,
   -3.0860349213,
   -3.1124673755,
   -3.1242865547,
   -3.1071254224,
   3.1181047297,
   -3.09215686,
   -3.1306579295,
   3.093958049,
   -3.0547647143,
   2.9661217162,
   -3.0407119818,
   3.028704696,
   2.8251985163,
   -3.0030914243,
   3.0506358674,
   3.1291999338,
   2.9547959166,
   -3.0819588249,
   3.047464397,
   3.1058984387,
   3.1213394633,
   -3.0156437139,
   3.1080637743,
   3.032962449,
   -3.0215336029,
   3.1028500893,
   3.0314063947,
   3.0502876797,
   -3.0735102148,
   3.1156404029,
   -3.0088706515,
   3.0031437655,
   3.1108278133,
   3.1199835839,
   3.1010745539,
   -3.0238744918,
   3.0519471088,
   -3.1310329778,
   -3.1122953591,
   3.1102154377,
   -3.1047301971,
   -2.9801507569,
   3.0083387642,
   -3.1414684669,
   3.1385849475,
   -3.120761627,
   -3.1310610547,
   -3.1306750803,
   -3.0436428646,
   3.1052715271,
   -3.1151398444,
   3.0862892342,
   -3.0370906741,
   -3.0929775594,
   -3.1160462061,
   -2.9048016838,
   2.9519100688,
   -2.9437472477,
   -3.0510163335,
   -3.0226415185,
   2.9557305603,
   3.1208713459,
   -2.9726658298,
   -2.9749338382,
   -3.0997871598,
   -3.1115402021
  ],
  "phi": [
   2.3434861427,
   2.3417468194,
   1.9889001271,
   1.4658101845,
   -1.5749217179,
   1.4262945784,
   -2.0376413461,
   1.4626239011,
   1.776072081,
   1.0476192286,
   1.444080124,
   1.1372076332,
   2.4642537055,
   2.6827036627,
   1.7210740621,
   1.7560787585,
   1.3728858948,
   2.3397888304,
   2.36812016,
   1.4620989718,
   2.4539834201,
   1.1316192322,
   1.2352816174,
   0.975941196,
   1.4817809881,
   1.0938049731,
   2.1002614856,
   1.7745545338,
   1.3242657203,
   0.9118561755,
   2.2372678007,
   1.3100835826,
   1.4704659957,
   1.0295957789,
   1.9191101101,
   1.1702449252,
   0.9768674807,
   1.0298487393,
   1.1089648155,
   1.0914211072,
   1.1197865061,
   0.9304556081,
   0.9589649394,
   1.1719609255,
   1.1365164142,
   0.8382960077,
   -3.1243500427,
   -1.4580117763,
   1.9299008703,
   1.7368661654,
   1.8850471452,
   2.8073460899,
   1.7855044942,
   -1.4058003471,
   -1.0300900056,
   -0.9629119029,
   -1.1581469838,
   -1.1158506751,
   -2.0243505392,
   -1.3846968737,
   -2.1375460534,
   -0.9107347988,
   -1.636460491,
   -0.9550628322,
   -1.3470331477,
   -1.3414032836,
   -2.0051580592,
   -1.2255616736,
   -1.014504889,
   -1.3274560162,
   -0.9365890872,
   -2.1941753143,
   -1.0837873156,
   -1.137752719,
   -1.242915226,
   -2.334716463,
   -1.0580144372,
   -0.9609573596,
   1.4438706791,
   -2.2409545312,
   2.0572228469,
   1.3711385942,
   1.0160292398,
   -1.4753818008,
   2.5210990515,
   1.952796723,
   0.9836700156,
   1.1570284761,
   1.4391287659,
   0.9853288367,
   1.8618397443,
   2.1438961554,
   1.4659911371,
   1.1770033708,
   1.1394062826,
   -0.8799641037,
   1.870949033,
   1.0828752394,
   1.0708665072,
   1.1663717227,
   1.0131871455,
   1.0683655282,
   1.0580006466,
   1.1032860814,
   1.0186712066,
   1.2164925443,
   1.1365105549,
   1.1343636571,
   1.1111074793,
   -1.9492210165,
   0.7967752459,
   -1.2155827982,
   1.3827274162,
   -1.503258522,
   2.4084947786,
   2.4398593135,
   1.7346967472,
   1.3437753903,
   2.1594896422,
   1.7231811268
  ],
  "psi": [
   -2.6654775384,
   -2.5814479323,
   -2.3521282965,
   -2.8016987642,
   0.0319313722,
   -0.4014461993,
   0.0684308191,
   0.292471154,
   -1.7141959614,
   -2.8142365286,
   -2.379128505,
   -2.8894167896,
   0.9324489647,
   1.477726437,
   0.4259394219,
   -0.3290752588,
   -1.9840088687,
   -2.8813372535,
   -2.1902849366,
   -2.541258158,
   -2.7153281099,
   -2.4735517929,
   0.6800410831,
   0.7114495484,
   0.698195826,
   0.2843325881,
   -2.2240550512,
   -2.2926204467,
   -0.0755481842,
   -2.634964645,
   0.7876628426,
   -2.2779043272,
   -2.6764453399,
   -2.5082084248,
   0.6506925325,
   0.0816094808,
   -2.8846217456,
   0.561540143,
   0.6220669048,
   0.4402902809,
   0.7922581117,
   0.8262472409,
   0.844826814,
   0.7568909775,
   0.5917689339,
   -2.2364897492,
   -2.3041193902,
   -3.1016350313,
   0.0323369635,
   -2.2789483321,
   -2.2677328499,
   0.3019764106,
   -2.6769416195,
   -0.3516563933,
   2.9583831916,
   -0.737513294,
   -0.8507831836,
   -0.758925091,
   -0.7147198015,
   2.0486728109,
   -0.1790122334,
   0.4970901731,
   -0.7574787081,
   0.2375793515,
   2.350445239,
   0.9180810425,
   2.3164834133,
   -0.7446150711,
   2.7258453551,
   2.3198723081,
   2.8295108193,
   2.480152318,
   2.4919618671,
   2.4151872557,
   2.4564311425,
   2.7781951823,
   -3.0998847457,
   -0.8018618604,
   -0.7792375307,
   -0.0083279563,
   -0.9697696386,
   0.8554982259,
   -2.8756686167,
   0.7449664064,
   -0.4632515228,
   -3.0228907899,
   -0.087370495,
   0.7904718406,
   0.6602517757,
   -0.0302051596,
   -2.4673112254,
   -0.1818916887,
   -2.1880561846,
   -1.7926760226,
   0.256540514,
   0.4550838642,
   -0.9480326867,
   -1.7029311767,
   0.8483273006,
   0.6182674984,
   0.8174377787,
   0.7257280044,
   0.7439337512,
   0.8738317342,
   0.6710387975,
   0.8098399448,
   0.4929260351,
   0.6819420277,
   0.726721159,
   0.7228934729,
   2.7391335409,
   -2.232321572,
   -0.2881645432,
   -1.2484673651,
   0.5682499789,
   -0.6492278394,
   -2.7679735183,
   -2.4606606039,
   -3.1119538335,
   -2.4539120589
  ]
 },
 "B_conformer_rs0_364": {
  "omega": [
   3.1198906058,
   2.9665313515,
   3.0729238848,
   3.0846271366,
   2.9630046567,
   -3.077607389,
   3.0118489084,
   -3.1110306872,
   -3.1032998653,
   -3.0863748807,
   -3.0616118647,
   3.1110450832,
   -3.1342373089,
   -3.0807812893,
   -3.0743221475,
   3.0821070281,
   3.0096690506,
   -3.0812761977,
   3.1203895342,
   -3.0776371084,
   3.084197921,
   -3.1360980294,
   2.9675308098,
   -3.0645675309,
   2.9129171472,
   3.1269749329,
   3.0978147109,
   -3.0988270544,
   -3.1046984667,
   3.1121198022,
   -3.0603633364,
   3.025757981,
   -3.0422866184,
   3.0359163422,
   -3.0237169533,
   3.0766616496,
   3.0586591446,
   -3.1167066778,
   -3.0797844689,
   -3.1283055899,
   -3.0355410313,
   3.1327409851,
   3.0282136215,
   3.0089296274,
   3.0929692547,
   -3.1397990108,
   3.1400081309,
   3.0710135123,
   3.0906059802,
   -3.069989953,
   3.0729186694,
   -3.1214775049,
   3.039835982,
   -3.1355521176,
   -3.0860349213,
   -3.1124673755,
   -3.1242865547,
   -3.1071254224,
   3.118451357,
   3.1201516175,
   3.1114547281,
   3.119173872,
   3.1209791177,
   -3.1280833392,
   3.1193207778,
   3.088187992,
   -3.1200562366,
   -3.1003412639,
   3.0650275737,
   -3.1031266277,
   3.0713973677,
   -3.104250323,
   -3.0526297904,
   3.0416158882,
   2.996523756,
   3.0177177177,
   3.1256337797,
   3.1211735709,
   -3.1025461681,
   3.1028500893,
   3.0303023256,
   3.0658877777,
   3.0799014191,
   3.0401292415,
   3.1134885431,
   -3.0763335968,
   2.9903175912,
   2.936191452,
   -3.0358037148,
   -3.0812367779,
   -3.1230751202,
   -3.1000083521,
   3.086709304,
   3.1037967689,
   -3.0575405528,
   -2.9628654728,
   -3.1348620072,
   3.1414667356,
   -3.1391604345,
   3.1223417985,
   3.1307486386,
   3.1296147238,
   -3.0886333909,
   3.1399721191,
   3.0798287862,
   3.1042189097,
   3.1000983108,
   -3.1134921192,
   3.0993995737,
   -3.1213433288,
   3.1271352417,
   3.1313646747,
   3.1391787184,
   3.1017800758,
   2.9813358764,
   -3.0871448297,
   -3.0313346065,
   2.9073141766,
   3.0938442528,
   3.0677139178
  ],
  "phi": [
   -2.0192734247,
   -1.6898453793,
   -1.5854687382,
   -1.1114465929,
   -1.4552503901,
   -1.5273289206,
   -1.0275842015,
   -2.54057908,
   -2.7456014262,
   -1.1754548044,
   -1.2242847221,
   -1.1263851022,
   -1.9759713528,
   -0.9521550859,
   -1.0683922179,
   -2.4949655109,
   -1.2126574559,
   -2.1757484507,
   -1.5156254586,
   -1.0452358231,
   -2.0405401862,
   -1.0749237029,
   -1.526917676,
   -1.9506741153,
   -2.5370610691,
   -1.0952279007,
   -1.0749680848,
   -1.6032827664,
   -1.4980036526,
   -1.3153408053,
   -1.3975343013,
   -1.7589992257,
   -2.1673961477,
   -1.1644724004,
   -1.1680603032,
   -0.9656658939,
   -1.0219328584,
   1.4204347555,
   1.5713066271,
   -2.3641632843,
   -1.6910242803,
   -2.4635228333,
   -2.3582478621,
   -2.7978215522,
   -1.0586062226,
   -0.9288443742,
   1.4243558593,
   1.4581884871,
   -1.9288686356,
   -1.7357801351,
   -1.8829019086,
   -2.8077160116,
   -1.0813531259,
   -1.4058003471,
   -1.0300900056,
   -0.9629119029,
   -1.1581469838,
   -1.1158506751,
   -1.1357099846,
   -1.5784704633,
   -1.0842752154,
   -1.7442507332,
   -1.1484577037,
   -2.8002324805,
   -1.1686780981,
   -1.6407892021,
   -1.1565470778,
   -1.5157626569,
   -1.3564919724,
   -1.1728692921,
   -1.1159887346,
   1.7556408116,
   -2.1903999117,
   -1.0554283385,
   -1.2730041116,
   -1.7883416239,
   -2.1113299855,
   -1.0441249322,
   1.4438706791,
   -2.2409545312,
   -1.6504574596,
   -2.4846532027,
   -1.1081368182,
   2.2077781235,
   -2.2879814745,
   -1.8803291585,
   -2.1590781581,
   -2.0038024885,
   -1.8112293788,
   -1.0444627106,
   -1.4871967635,
   -1.3562906455,
   -1.8980169451,
   -1.6254071553,
   -1.2225339036,
   -1.7660886968,
   -1.7713874454,
   -1.0823873911,
   -1.0689427234,
   -1.167578743,
   -1.0136472931,
   -1.0682985822,
   -1.2614562965,
   -1.0626812164,
   -1.0622203213,
   -1.1464169079,
   -1.0723022435,
   -1.0540469341,
   -1.1650576134,
   -1.1218796334,
   -1.0596073196,
   -1.1455638931,
   -1.1310114604,
   -1.2829177541,
   -1.0105749735,
   -1.1671217124,
   -1.293900917,
   -1.1467975439,
   -1.3634878245,
   -1.0107020866
  ],
  "psi": [
   -0.4956389185,
   0.4087371267,
   2.1815143775,
   -0.0713426072,
   -0.7551345234,
   -2.9080952334,
   0.1997108493,
   2.6189064168,
   2.5626061595,
   2.7567458218,
   2.7339373514,
   -0.7431666214,
   -0.2730005157,
   0.318413167,
   -0.8120531508,
   -0.7545086958,
   2.5799996346,
   2.5369369524,
   -0.1384190259,
   2.3815721828,
   -0.8387308054,
   2.2415927088,
   2.3960902419,
   2.3179834263,
   -0.3033020675,
   2.3287884739,
   -0.489289107,
   -0.3219506147,
   -0.8740893491,
   2.7632475409,
   2.6421198935,
   2.921273754,
   2.4186225256,
   2.5676485237,
   2.5328779007,
   -0.6839249659,
   -0.9041262504,
   -0.7593685182,
   0.1581548741,
   0.1378632496,
   2.447043332,
   2.2932880815,
   2.7955222837,
   2.8044949164,
   2.7429024691,
   2.2820241617,
   2.3771758463,
   0.0260260667,
   -0.0325122949,
   2.2772979735,
   2.2674794088,
   -0.3040175931,
   2.6779648419,
   2.4549559793,
   2.9583831916,
   -0.737513294,
   -0.8507831836,
   -0.758925091,
   -0.7158721601,
   -0.4409699531,
   -0.1169801036,
   2.4379934173,
   2.3462227428,
   2.6509463618,
   2.8034702204,
   2.6502896472,
   2.1266348979,
   -0.5974463831,
   -0.0658418911,
   2.1155940464,
   2.7662941569,
   1.1359856578,
   1.8665680014,
   -0.3694305586,
   2.3741211993,
   2.7854452228,
   1.6840484343,
   1.9255489442,
   2.4032781804,
   -0.0083279563,
   -0.967388531,
   2.4803108587,
   2.4162004868,
   -0.558930063,
   -2.4960383197,
   2.282608473,
   2.308468162,
   2.8387238801,
   1.9739132851,
   0.0113529964,
   -0.4814235607,
   -0.0518945202,
   2.3018349132,
   2.4119041787,
   2.1685304794,
   -0.6801612609,
   -0.522597292,
   -0.377970093,
   -0.8481791762,
   -0.6196940276,
   -0.8170973915,
   -0.7250708554,
   -0.7438262512,
   -0.6474989745,
   -0.7757271913,
   -0.7984662531,
   -0.6460612891,
   -0.6906518435,
   -0.7739959751,
   -0.7893134214,
   -0.7980394176,
   -0.7041660723,
   -0.579038511,
   -0.6256575546,
   -0.6188908696,
   -0.827656985,
   -0.6839450002,
   2.3568613818,
   2.2531255067,
   -0.1357776234
  ]
 },
 "B_conformer_rs0_365": {
  "omega": [
   -2.98987125,
   -3.1136146707,
   -3.1349618426,
   -3.1373840932,
   -3.1410335513,
   3.0532123394,
   -2.913383174,
   3.0341342671,
   3.0155594141,
   -3.0370942936,
   -3.1318194109,
   2.9638098766,
   2.8113431435,
   -3.1356887553,
   -3.1247551119,
   -3.0531839494,
   -3.0943792586,
   3.03846558,
   -3.1385797992,
   3.1412388055,
   3.1327974793,
   -3.0478360736,
   -3.1263707371,
   3.1356319067,
   -3.1346677603,
   3.03877385,
   -3.1095173345,
   3.0461197637,
   3.1125808409,
   2.8011178289,
   -3.124511757,
   -2.9692094063,
   3.0364897796,
   3.1247590969,
   -3.0535757512,
   -3.126174811,
   -3.1048661865,
   -3.0383338486,
   -3.0448594603,
   -3.0837616386,
   3.0853062035,
   -3.0677668417,
   -3.0781392488,
   -3.1041288846,
   -2.9828926453,
   -3.0565893918,
   -3.1309932805,
   3.1308263983,
   -3.1096529881,
   -3.0617813793,
   -3.1153622745,
   -3.0410771722,
   2.9909224616,
   3.1064912542,
   -3.0860349213,
   -3.1124673755,
   -3.1242865547,
   -3.1071254224,
   3.1187489215,
   -3.1408781024,
   3.1356496767,
   3.0040105708,
   3.1226893352,
   -3.1279922326,
   3.1193930994,
   3.0885380229,
   -3.1207621817,
   -3.0995961219,
   -2.7590896832,
   3.0220854147,
   2.9465042974,
   3.0682728468,
   -3.0408808986,
   -3.1221496839,
   3.1286744323,
   3.0084988096,
   3.0262036557,
   3.079795257,
   3.0563774603,
   3.1028500893,
   3.0309799634,
   2.9777644482,
   3.1146527552,
   3.084294103,
   3.095014779,
   -3.0062748163,
   3.114415844,
   -3.0806391412,
   3.1056663864,
   3.1352759288,
   -3.1152265822,
   3.1307055671,
   3.1124198537,
   -3.1103386992,
   3.103709964,
   -3.0921970206,
   3.1050282012,
   -3.0660734864,
   3.127828791,
   -3.0193479511,
   3.1133916458,
   3.117800686,
   -2.9257882826,
   -3.095657165,
   -3.1120000506,
   2.9545655893,
   -2.8712967205,
   -3.1088728252,
   3.0915403076,
   3.0403834785,
   3.0018117867,
   -3.1222586972,
   -3.0131331476,
   -3.1363365944,
   -3.1066307568,
   3.091258605,
   -3.0510701203,
   3.0833195954,
   3.1206187604,
   -3.0238352257
  ],
  "phi": [
   1.7015306464,
   1.2129042947,
   1.219567447,
   1.0738728062,
   -1.294840433,
   1.1550972548,
   1.8757529716,
   1.2034934074,
   2.75773562,
   1.0205525812,
   1.078353502,
   0.7780786111,
   1.7412467738,
   0.9344774193,
   1.6051524649,
   1.7431033874,
   1.470436726,
   1.9495559627,
   1.1063146919,
   1.1468286954,
   1.1085076665,
   1.0235597929,
   1.0837731982,
   1.1611438379,
   1.1359999643,
   1.2530621309,
   1.1179807663,
   1.6567232991,
   1.9453655221,
   1.2562146442,
   1.0862495767,
   0.9880326345,
   2.5498642955,
   2.6883636087,
   2.0978738875,
   1.1962120527,
   1.0012400216,
   -1.9526910638,
   -1.2274071332,
   0.9735819853,
   2.3217970027,
   2.8856771332,
   2.330275489,
   2.6757421393,
   1.2418502756,
   0.8912835622,
   -1.3538691744,
   1.2849678181,
   1.9432211196,
   1.3639082935,
   2.1293138119,
   2.4031083088,
   1.057680755,
   -1.4058003471,
   -1.0300900056,
   -0.9629119029,
   -1.1581469838,
   -1.1158506751,
   -1.2988211813,
   -1.8370662891,
   -1.0877567106,
   -1.6444307199,
   -1.1494016726,
   -2.7992815057,
   -1.1694692577,
   -1.6410331984,
   -1.1545559937,
   -1.5151809281,
   -0.3232148292,
   -1.2806992846,
   -0.9076136675,
   -2.1414260108,
   -1.4285292351,
   -1.9913352602,
   -0.9397930994,
   0.9776548285,
   -1.4461877507,
   -1.0539980808,
   1.4438706791,
   -2.2409545312,
   -2.3607425256,
   -2.3610902992,
   -1.2505848981,
   1.2518585155,
   -1.8436631605,
   -2.0421234477,
   -2.0475555388,
   -2.1556294959,
   1.0253439896,
   -1.5261033649,
   -2.1768881048,
   -2.1452876641,
   -1.4640874017,
   -1.1781923933,
   -1.1395039584,
   -2.1295386341,
   -2.2268851118,
   -1.6921503303,
   0.7718788241,
   -1.1041119907,
   -1.1216261939,
   -1.5602074268,
   0.7534500776,
   -1.6907959646,
   -0.9269877756,
   -2.163280211,
   -1.787305981,
   -2.6307678212,
   -2.4352043604,
   -1.027720809,
   -2.2447893667,
   0.7000807786,
   -0.9891608818,
   -1.9456520465,
   -1.2270136309,
   -1.5229573735,
   -1.0565850048,
   -1.5726577083,
   -1.1544533438,
   -1.3386917058
  ],
  "psi": [
   0.1631431934,
   -2.7605883776,
   0.5164067422,
   0.4405116326,
   -2.489470646,
   -0.252685199,
   0.2139237956,
   -2.9987050324,
   0.2836799942,
   -2.9392178211,
   -2.5498629982,
   -2.0299411233,
   1.0458948122,
   0.2672684736,
   0.8941101822,
   -2.8769408329,
   -2.1214388924,
   -2.0998629335,
   0.1062670755,
   0.6584686702,
   0.9548859073,
   0.747198966,
   0.764423474,
   0.7857213862,
   0.6858734908,
   0.6693942858,
   0.7511862251,
   0.352610142,
   -0.1884600196,
   -1.5442486034,
   0.3640016861,
   -2.5900220944,
   -2.708388503,
   -2.8403804462,
   -3.0066551955,
   -2.2635195296,
   -2.8227753647,
   0.482328212,
   0.1524604133,
   2.8682907567,
   0.7687320522,
   -2.4223202672,
   -2.8702115743,
   -2.9784287027,
   -2.7140027075,
   -2.8228992994,
   0.6933928917,
   -0.0762108632,
   -3.0073758292,
   -2.1020351698,
   -2.2415250254,
   -2.0659371097,
   -2.6616051755,
   0.4820900657,
   2.9583831916,
   -0.737513294,
   -0.8507831836,
   -0.758925091,
   -0.7152772806,
   -0.2606412136,
   0.2410252618,
   2.4440094449,
   2.3361072634,
   2.6500670683,
   2.8044522967,
   2.6505969255,
   2.1257548505,
   -0.5990149697,
   1.7068537481,
   2.3622034081,
   2.637051543,
   2.8493720956,
   -0.7384091613,
   2.7200463935,
   2.0835282083,
   -0.6529734438,
   0.7470186726,
   2.0631663027,
   2.3890387787,
   -0.0083279563,
   -0.9694480462,
   2.9383359382,
   2.4777074424,
   2.1671924022,
   -2.8597324774,
   2.1560251391,
   2.387732388,
   1.968193845,
   2.2352919718,
   0.4659830583,
   2.5843206575,
   3.1277265722,
   2.1873111428,
   1.791955685,
   -0.2547001603,
   -0.4544691166,
   -0.3826101016,
   2.0171668871,
   2.9094352364,
   1.094446161,
   2.4771601943,
   -0.4735860667,
   0.0947146395,
   -2.0930712435,
   0.4940353532,
   -0.8280309664,
   1.8688841492,
   -0.8767850574,
   2.9552233918,
   2.4878878279,
   -0.7924820721,
   0.2467269799,
   0.9639182977,
   2.4101137809,
   2.6819013061,
   -0.3297584077,
   -0.0609083993,
   2.4304261092,
   1.4465027837,
   -0.7728625922
  ]
 },
 "B_conformer_rs0_366": {
  "omega": [
   3.08220483,
   3.0525025249,
   3.1345377122,
   3.0812572919,
   3.1410143676,
   -3.1371076635,
   -3.1325704412,
   -3.1244015555,
   3.1269660022,
   3.1354205746,
   -3.131150846,
   3.1323838484,
   -3.1268110752,
   2.9912211606,
   -2.933189171,
   -2.8907741629,
   -3.0669188782,
   3.0233600857,
   -3.063656401,
   3.084394833,
   3.0992127241,
   -3.1071620465,
   2.954856101,
   3.0430678268,
   3.0984945662,
   -3.0350478363,
   -3.0627904849,
   -3.0427503578,
   -3.0192347175,
   3.1042544382,
   -3.0603343847,
   3.0262169701,
   -3.0429074708,
   3.0356908997,
   -3.1138114295,
   3.0544199598,
   -3.1052256832,
   3.0556344451,
   3.0213047604,
   -3.1145786052,
   3.1143130076,
   -3.1049993041,
   -3.0609507408,
   3.097654333,
   3.0810605873,
   -3.1085817969,
   3.1326886895,
   3.0698493365,
   3.0899462215,
   -3.0694514422,
   3.0732894541,
   -3.1327167166,
   -3.1054912466,
   3.0699559633,
   -3.0860349213,
   -3.1124673755,
   -3.1242865547,
   -3.1071254224,
   3.1180262578,
   -3.0994327105,
   -3.1070447464,
   3.1225028057,
   -3.0110903237,
   3.0536609403,
   2.9080232249,
   3.0580097442,
   -3.0973483853,
   -3.0738557063,
   2.9514405088,
   3.024621227,
   3.0007595555,
   2.9369979758,
   -2.9123519734,
   -2.9575542355,
   3.0828023987,
   -2.8613414716,
   2.6458614675,
   -3.1361631813,
   3.1154404896,
   3.1028500893,
   3.0298787852,
   2.9542132017,
   -3.0348378332,
   3.1247494753,
   3.126373257,
   3.1294733501,
   3.1377860603,
   -3.1407225884,
   -2.975347901,
   3.0887969617,
   3.1161448614,
   3.1395572115,
   -3.1155630861,
   -3.1277469107,
   -3.1173076204,
   3.0128730171,
   2.8539869748,
   2.7002251334,
   3.0841936487,
   -2.863683648,
   2.7954418985,
   -3.1382583625,
   -3.088856163,
   -3.124675913,
   -3.1280477181,
   3.0764310088,
   -3.0532063178,
   3.1247087484,
   2.9834027698,
   3.1103958182,
   3.0701500023,
   -3.1384500166,
   3.1408202276,
   -3.1189447047,
   3.1351402477,
   3.120814458,
   3.1217060432,
   3.1106480063,
   -3.1051057019,
   -3.1327616207
  ],
  "phi": [
   -2.331450829,
   -1.0616521984,
   -1.8672009082,
   -1.0237870322,
   1.5212393187,
   -1.1199821095,
   -0.7846419273,
   -2.0598214659,
   -1.2314922506,
   -1.0073207888,
   1.3807551196,
   -1.5817420431,
   -1.7273924743,
   -1.3256365481,
   -2.1114868702,
   -1.3027354965,
   -1.2168028166,
   -2.0384727613,
   -1.6662397287,
   -1.294313638,
   -1.1349225525,
   -2.6516386128,
   -0.8992157799,
   -1.2572903819,
   -1.0391901481,
   -0.9184678764,
   -1.2479413499,
   -1.4784906189,
   -0.9173713045,
   -1.0510605747,
   -1.3982343936,
   -1.7590740755,
   -2.1661326983,
   -1.1632611136,
   -1.4579010092,
   -1.5340693048,
   -0.9620186727,
   -1.2833007916,
   1.4702496081,
   -1.1624596768,
   -1.0501180146,
   -1.0660390931,
   -1.2180589765,
   -1.290220692,
   -1.5523774039,
   -0.9274035279,
   1.4790301015,
   1.4579578958,
   -1.9301350042,
   -1.7369554084,
   -1.8856947951,
   -2.0654874655,
   -1.9912847907,
   -1.4058003471,
   -1.0300900056,
   -0.9629119029,
   -1.1581469838,
   -1.1158506751,
   -1.1537830969,
   -1.2429718333,
   -1.1493063155,
   -0.9445139575,
   -1.2599531461,
   -2.4400685185,
   -1.1823046427,
   -0.9926301582,
   -1.0893669149,
   -1.314300126,
   -1.5013898199,
   -1.0970698445,
   -1.1357545325,
   -2.6375492386,
   -1.9080714266,
   -1.2422935686,
   -1.1356272602,
   -2.1505227818,
   2.8328870049,
   -1.0967168536,
   1.4438706791,
   -2.2409545312,
   -2.1715588078,
   -2.4906777478,
   -0.974775145,
   1.2144396603,
   -1.1530558867,
   -1.1490761586,
   -1.1975127214,
   -1.2834042226,
   -1.7877748346,
   -1.0054922324,
   -1.1386292397,
   -1.1429537492,
   -1.1152312195,
   -1.1460868516,
   -1.1677885676,
   -1.047544645,
   -1.225122539,
   1.0681672866,
   -1.1283865097,
   -1.6402170922,
   1.3365784237,
   -2.4188782971,
   -1.0949630287,
   -1.0974387179,
   -1.1575007988,
   -1.0923838983,
   -1.1825359602,
   -1.1013291794,
   -1.3178770069,
   1.4842362194,
   -1.0927588331,
   1.0102303582,
   -0.9460135591,
   -1.1510948877,
   -1.1706834611,
   -1.1256920069,
   -1.1818541274,
   -1.5025937164,
   -1.9348434779,
   -2.2563028196
  ],
  "psi": [
   2.2402025384,
   2.5025870293,
   -0.4072208139,
   2.2129023995,
   -0.7470529269,
   0.2631130336,
   -0.7124363732,
   -0.6471783828,
   0.3345507848,
   2.539709294,
   2.5911773795,
   -0.1969511197,
   3.1184411773,
   2.3207238581,
   -0.1751493865,
   -0.6700563612,
   2.3663967885,
   -0.4090195943,
   1.4717396913,
   2.2220198563,
   2.9457703695,
   -0.3512501517,
   2.8062694742,
   2.4605186029,
   2.7182385047,
   2.3345811827,
   -0.6895276459,
   -0.3821370047,
   -0.3073490847,
   -0.7447338035,
   -0.5121278971,
   2.9219041511,
   2.4181091244,
   2.5671121789,
   2.5331914149,
   -0.4197169965,
   2.1505539941,
   2.5605076771,
   2.988150771,
   0.2032107729,
   -0.6591722029,
   -0.7860107297,
   -0.7886561933,
   -0.5719940318,
   -0.2045241074,
   2.1201350562,
   2.2439112827,
   -0.2861523269,
   -0.0299962056,
   2.27872692,
   2.268103546,
   -0.3014617964,
   2.1640432614,
   2.9378775223,
   2.9583831916,
   -0.737513294,
   -0.8507831836,
   -0.758925091,
   -0.7154402138,
   -0.7867022824,
   -0.8568501005,
   -0.7320989819,
   2.2152804826,
   2.5584979924,
   2.6803190106,
   2.8062327936,
   2.3381648721,
   -0.5080171224,
   -0.088943359,
   2.4912952315,
   2.5702368136,
   2.7948185598,
   1.4928956105,
   -0.187007697,
   2.5204259245,
   2.7178436872,
   -0.1328804675,
   -0.713053888,
   -0.287962022,
   -0.0083279563,
   -0.9684538338,
   2.6894528805,
   1.453169241,
   2.4632975603,
   0.1554584787,
   -0.7581510186,
   -0.6601785544,
   -0.6590596365,
   -0.8794886496,
   -0.2680379798,
   -0.752792465,
   -0.6863011169,
   -0.7342141541,
   -0.798993238,
   -0.7499032668,
   -0.5950150585,
   -0.676188495,
   2.8286426723,
   0.7651610764,
   2.2488877329,
   2.8189785037,
   0.2368771267,
   2.2838237306,
   -0.7660506997,
   -0.7408323696,
   -0.7295681808,
   -0.7384401664,
   -0.544339323,
   -0.5497682134,
   -0.8033238523,
   -2.4594170016,
   2.4539140016,
   0.5588829845,
   2.5441758437,
   -0.38469787,
   -0.7208371092,
   -0.5395812685,
   -0.5330539603,
   0.0302620066,
   1.7210026134
  ]
 },
 "B_conformer_rs0_367": {
  "omega": [
   3.1010663374,
   3.0834571446,
   3.1352365884,
   3.0508237786,
   -2.994715717,
   3.1385283903,
   3.0283088477,
   -2.9904466833,
   -3.1158091466,
   -3.1100721457,
   3.0697075337,
   -2.9652024241,
   3.1245355682,
   2.9561309324,
   -3.1141041826,
   3.0091310046,
   -3.1264055582,
   3.0254991897,
   3.1042555973,
   -3.0983447805,
   3.1002812593,
   3.0335083005,
   3.0167498518,
   -2.7137467529,
   -3.1065640341,
   3.1249018769,
   3.1327019544,
   -3.1075160782,
   -3.0107759581,
   3.0021060746,
   3.0534829272,
   -3.1233782995,
   -3.1257559567,
   3.014038253,
   -3.0320481837,
   -3.0804355882,
   3.069771637,
   3.1133488202,
   3.111083338,
   -3.0961309732,
   3.130821624,
   -3.0818722177,
   3.1372415826,
   2.9917264796,
   -2.9958588533,
   2.9926970712,
   -3.0995558326,
   3.0961146052,
   3.0870494614,
   -3.1175651761,
   -3.1201453579,
   -3.1361272146,
   3.0396287574,
   3.0562307654,
   -3.0860349213,
   -3.1124673755,
   -3.1242865547,
   -3.1071254224,
   3.1185575547,
   3.1101308604,
   3.135897557,
   2.9674967711,
   2.9458794399,
   -2.8811082818,
   3.022178553,
   3.1221991509,
   -3.1224094112,
   -3.0991661787,
   -2.8532193648,
   3.1025599191,
   -3.0731827327,
   3.0968271598,
   3.0419879258,
   3.0678599457,
   -3.0774671921,
   -3.0912626337,
   3.1332909227,
   3.0048994254,
   -3.0120464825,
   3.1028500893,
   3.0305680019,
   -3.1267216612,
   3.1407538793,
   -3.0958131438,
   3.1365189542,
   -3.1250299308,
   -3.1177347523,
   -3.131822004,
   3.1410224086,
   -3.1040188889,
   -3.0882029546,
   3.0975740651,
   3.1341412092,
   -3.0706769282,
   -2.9326968207,
   -3.1282705186,
   -3.1344137503,
   -3.0569293592,
   -3.0788965791,
   3.1204411594,
   -3.1343401419,
   -3.131880071,
   -3.0884563078,
   3.1398996428,
   3.0809664325,
   3.1040566759,
   -2.9759660657,
   -2.9395291242,
   2.7378336925,
   -3.0550981561,
   3.0730142557,
   -3.1298074759,
   -3.0695692567,
   3.0929295185,
   -2.9951108172,
   -3.0405465067,
   3.0483340873,
   3.1048560295,
   3.0081727215,
   -3.0631089311
  ],
  "phi": [
   -1.2341005087,
   -1.0384600289,
   -1.2749678104,
   -1.0338791363,
   -1.4012471034,
   -1.9522423063,
   -1.4206590371,
   -1.3397481263,
   -1.339094361,
   -1.0198711342,
   -1.0552773434,
   -1.5330762931,
   -2.6238675412,
   -1.2378736006,
   -1.3505766082,
   -2.2270245108,
   -1.2723259874,
   -1.0446756455,
   -1.0462662872,
   -1.1522578817,
   -1.1471636047,
   -0.9929399326,
   -1.0366993264,
   -1.6788057348,
   -1.8908357527,
   -2.8462384676,
   -2.5721277779,
   -1.0797217495,
   -2.0719125472,
   -1.1250923255,
   -2.3308031255,
   -1.3805980545,
   -2.8276467122,
   -2.668275076,
   -1.454685839,
   -1.4205614503,
   -1.2790454417,
   -1.0353483128,
   -1.057875279,
   -1.3547909983,
   -1.1201021822,
   -1.244519495,
   -1.1077617118,
   -1.9082155525,
   -0.6414715428,
   -1.0865727618,
   -1.1817932518,
   -1.1524006661,
   -1.0773820816,
   -1.1074523806,
   -1.5500302904,
   -1.9824678958,
   -2.1604448786,
   -1.4058003471,
   -1.0300900056,
   -0.9629119029,
   -1.1581469838,
   -1.1158506751,
   -1.0939336494,
   -1.1826260618,
   -1.6576371678,
   -1.0273804074,
   -1.5513645637,
   -1.7735414104,
   -1.1734634085,
   -1.6702390739,
   -1.1543556447,
   -1.5159749433,
   0.2242227308,
   1.1724185358,
   1.1164871266,
   1.4393220004,
   -0.9212284429,
   2.0757394693,
   1.0392943365,
   2.5041308868,
   2.0851301227,
   1.2978436821,
   1.4438706791,
   -2.2409545312,
   -1.2413909324,
   -2.4153073419,
   -1.3698742159,
   -1.9682204973,
   -1.1173404256,
   -1.3936853352,
   -1.2505551725,
   -1.427742532,
   -1.1523898339,
   -1.7574377746,
   -2.7562830786,
   -2.065764389,
   -2.1127629839,
   -0.945826427,
   -2.1737598392,
   -2.7991315455,
   -1.7193237344,
   0.9487446928,
   -2.3836816768,
   -1.5150366442,
   -2.9441861698,
   -1.1660556454,
   -1.2613000432,
   -1.0625742837,
   -1.0631673708,
   -1.1476094139,
   -1.6066809453,
   -2.3857791889,
   -1.8798299197,
   1.791650765,
   -1.3700676662,
   -1.4025964211,
   -2.5890226019,
   -0.7913528403,
   -1.8250628136,
   -0.9993627718,
   -1.0084601842,
   -1.0880763781,
   -1.0047273269,
   -1.5445729557
  ],
  "psi": [
   1.4539491351,
   2.8344032442,
   -0.6339543059,
   -0.6539107836,
   -0.5174825265,
   0.9734926863,
   2.1943980433,
   -0.2078277933,
   2.0614152845,
   2.6358924652,
   -0.574508491,
   -0.4334088316,
   -0.2078791711,
   2.5731800912,
   -3.0615837762,
   2.1730766005,
   2.7192222072,
   2.8989118105,
   -0.6129767531,
   -0.6759404513,
   -0.6635059272,
   -0.6580586661,
   -0.7601792805,
   2.3013902643,
   0.9096108789,
   0.2248621383,
   2.3116882425,
   -2.6982688237,
   -0.7600281615,
   2.6514479225,
   2.5339476338,
   2.2427990023,
   -0.8116279115,
   2.8742143128,
   2.9881762367,
   -0.4282599215,
   2.2716152962,
   2.4555924031,
   -0.7139458307,
   -0.8226282167,
   -0.6464210287,
   -0.5174946356,
   -0.747583503,
   -0.3444272908,
   3.0757501623,
   1.9999453675,
   2.3432921739,
   -0.7338273727,
   -0.7025712882,
   -0.7330144095,
   2.3991690845,
   1.9086614129,
   2.3335701928,
   2.2122280821,
   2.9583831916,
   -0.737513294,
   -0.8507831836,
   -0.758925091,
   -0.7156853296,
   -0.6797983459,
   -0.3596784778,
   0.1387944596,
   2.5105089163,
   3.1243292082,
   2.2209566985,
   -0.2493307219,
   -0.226700238,
   -0.5983043784,
   -0.3516558267,
   -2.1169901896,
   -2.7658309544,
   -2.5859536342,
   0.0128619567,
   -0.8356134097,
   -2.3824734603,
   -2.4329799117,
   3.1358897106,
   -2.6507848449,
   -1.2605039615,
   -0.0083279563,
   -0.9676090869,
   2.2363246412,
   2.0298758055,
   -0.2905710974,
   0.3101871867,
   -0.3085127114,
   -0.3697747356,
   2.0469645792,
   -0.7599831006,
   2.0475864609,
   -0.3295774651,
   2.3856247414,
   1.7084376377,
   2.1305911343,
   2.1139814059,
   0.3219237279,
   2.5841699222,
   0.0592345953,
   0.7478461784,
   1.2060778507,
   -0.1760495408,
   2.6961179739,
   2.3325133702,
   -0.6472079236,
   -0.7754652196,
   -0.7977647404,
   -0.6440835668,
   2.186348862,
   2.6260568298,
   2.3263893613,
   -0.4000909704,
   2.6604057214,
   -0.2664385274,
   2.6940800659,
   -0.7924242946,
   0.3213956218,
   -0.9216531501,
   -0.7431871861,
   -0.7553200255,
   -0.9917386886
  ]
 },
 "B_conformer_rs0_368": {
  "omega": [
   3.1145897568,
   3.1365500358,
   3.1354969922,
   -3.1363548305,
   -2.9722571497,
   3.0823608186,
   -3.0912578687,
   -2.7772255373,
   3.128958168,
   -3.0223898912,
   -3.0990544033,
   3.0822446445,
   -3.0986746099,
   -3.0040073949,
   3.0894467849,
   3.097199866,
   -3.1029319917,
   3.0523389455,
   3.0946610869,
   2.929837868,
   -3.1406964657,
   -3.0892301016,
   -3.1143998947,
   -3.1333430287,
   2.9821020175,
   3.1361775304,
   -3.097953489,
   3.1389038192,
   -3.1322107875,
   3.1288702445,
   3.1054312626,
   3.0820294133,
   -3.1141483313,
   -3.0767144517,
   3.0530053899,
   -3.0739450198,
   -3.0008693518,
   -3.1280446707,
   -3.0333328573,
   -3.0385947103,
   2.962520821,
   2.9764105826,
   -3.0790030473,
   2.9617762276,
   3.0844043913,
   -3.1152629904,
   -2.7439810839,
   3.1345862285,
   3.0814487849,
   3.135152396,
   3.1267403658,
   -2.9630029195,
   3.1051527823,
   3.120298128,
   -3.0860349213,
   -3.1124673755,
   -3.1242865547,
   -3.1071254224,
   3.1183324673,
   -3.0461204094,
   -3.118943591,
   -3.018792863,
   -3.1395646623,
   -3.1383463221,
   3.1358958744,
   -3.0116845212,
   -3.088319957,
   -3.0880653347,
   3.0219120805,
   -3.0627084551,
   3.0918746625,
   3.0728291411,
   3.1017246136,
   -3.1345306907,
   3.0552346826,
   -3.0215682599,
   3.0273347334,
   -3.0619087195,
   3.0868903163,
   3.1028500893,
   3.0307148112,
   3.1332164712,
   3.049824301,
   -3.0541248531,
   -3.0914357192,
   3.0993301359,
   2.9585278304,
   -3.119044092,
   3.0173558637,
   -3.0004808469,
   -2.9546823476,
   -3.0947278655,
   3.0560968377,
   3.1274281843,
   3.0740581984,
   3.0932439259,
   -3.0731573742,
   3.0888283024,
   3.0922884845,
   3.0682749849,
   2.9356363565,
   3.1262406765,
   3.0658699198,
   3.0058663745,
   -3.0471633932,
   3.0244261027,
   3.1275731461,
   3.1058382603,
   -3.067295927,
   2.9052313148,
   -2.9377106094,
   3.1147821377,
   -3.0857597846,
   3.136192379,
   3.1313792538,
   -3.1158242467,
   -3.13758866,
   3.0393108478,
   3.0924417214,
   3.0519350973
  ],
  "phi": [
   -2.5646560343,
   -2.6319014979,
   -2.2944142513,
   -1.1876008373,
   1.3993526663,
   -2.7983990665,
   2.1040983633,
   -2.322676257,
   -2.5858244449,
   -0.9025279334,
   -1.1305677377,
   -1.5164173679,
   -1.3535860451,
   1.1299248855,
   -1.178424524,
   -2.1627022974,
   -0.974448855,
   -2.5044407547,
   -2.2535753386,
   -2.1313978831,
   -2.2469817651,
   -1.2360033814,
   -1.6022933528,
   -2.6219606028,
   -1.415826861,
   -1.0404861346,
   -1.1249079597,
   -1.7281403072,
   -1.4736962737,
   -0.8870874342,
   -2.4649673068,
   -1.6451084442,
   -1.1966524555,
   -1.1150721305,
   -1.7457262164,
   -2.2493673517,
   -1.1080019139,
   1.1996706097,
   1.1975951452,
   -1.855110144,
   -0.9114774063,
   -2.6669415284,
   -1.6124768653,
   -2.1880631657,
   -1.3548008955,
   -1.0339542845,
   -1.8791377517,
   -1.9432300249,
   -1.4266844506,
   -1.2536306355,
   -1.9812533688,
   -2.2075851066,
   -1.7339446151,
   -1.4058003471,
   -1.0300900056,
   -0.9629119029,
   -1.1581469838,
   -1.1158506751,
   1.0564642158,
   2.4439843535,
   2.4316830013,
   1.6286478599,
   1.3191611574,
   1.4528386759,
   0.8831567381,
   0.9796167062,
   1.0349800652,
   1.0999584626,
   1.2255441652,
   1.0526354524,
   1.1718521939,
   0.8199011169,
   1.5470112418,
   2.2004235975,
   1.2906987311,
   1.2815776062,
   2.4308507042,
   0.9500170654,
   1.4438706791,
   -2.2409545312,
   -1.3347730961,
   -0.9563472197,
   -1.0328775977,
   1.3450038388,
   -2.0372710222,
   -1.1846086048,
   -1.8049306157,
   -1.8751000187,
   -1.0183343346,
   -1.4378792623,
   -2.0506046907,
   -2.2621851387,
   -1.0833827805,
   -1.0770840111,
   -1.1450591722,
   -1.2007001636,
   -1.1495872415,
   -1.0705962854,
   -1.1432127296,
   -1.0971981299,
   -1.0472470467,
   -1.0378012163,
   -1.7637413989,
   -0.881514213,
   -1.2793892022,
   -1.0561475264,
   -1.2553276923,
   -1.1141789361,
   -1.5246265631,
   1.9473346041,
   -1.9781236097,
   -0.9500221809,
   -1.1133961997,
   -1.209942199,
   -1.1094565306,
   -2.0923970115,
   -1.881468486,
   -1.3715409553,
   -1.5413237614,
   -1.9496340997
  ],
  "psi": [
   2.9237379958,
   2.96066442,
   2.5607409851,
   2.6793762715,
   -0.5771867337,
   0.2244079701,
   2.9000131133,
   -2.9708590255,
   1.015226618,
   1.5265520802,
   -0.6409555689,
   -0.1058106976,
   -1.0367967527,
   -0.3446790764,
   0.264897274,
   2.5457382787,
   2.3208060812,
   -0.6049629457,
   2.3802747011,
   2.5791315221,
   2.3648230896,
   2.7879372869,
   -0.6551643982,
   1.105152046,
   3.0181055796,
   1.5131373179,
   -0.6969887544,
   -0.1740096461,
   -0.1102369359,
   2.7399240369,
   2.5734612463,
   2.8944415148,
   -3.0873427846,
   -0.7704357134,
   -0.4616910201,
   2.0912879045,
   1.3718834384,
   2.7584026556,
   -2.4391628394,
   -2.4119962235,
   0.526362845,
   2.4741757033,
   2.8116511884,
   2.2794386314,
   2.3948478286,
   2.3030510219,
   2.5233666584,
   -0.0920535752,
   -2.4385356477,
   2.0963352114,
   2.386198684,
   2.2904501502,
   2.5601989031,
   2.4310330254,
   2.9583831916,
   -0.737513294,
   -0.8507831836,
   -0.758925091,
   -0.7157628321,
   -2.7206087951,
   2.9303426289,
   -2.4238982477,
   -2.0371590724,
   -2.9286573991,
   -2.7419050677,
   0.6207590763,
   0.7980502433,
   0.7715500237,
   0.779882776,
   -2.1260129514,
   -2.3686626673,
   -1.6637899065,
   -0.160123676,
   0.207400992,
   -1.1653239469,
   0.2999022647,
   0.5331330607,
   -1.9103013577,
   -2.4218003019,
   -0.0083279563,
   -0.9669348041,
   -0.3637410357,
   2.3404805804,
   -0.3196571325,
   0.5637952712,
   0.5395336795,
   2.7264196929,
   2.1185167368,
   2.2308762361,
   -0.5915776861,
   -0.0885473132,
   2.0018595327,
   2.5385419095,
   -0.6309742525,
   -0.4406471882,
   -0.5402268078,
   -0.7963018993,
   -0.7259451129,
   -0.678614673,
   -0.6904402128,
   -0.6869216875,
   2.4782483947,
   -0.8347415779,
   2.0866616932,
   -0.8875674053,
   -0.4905124956,
   -0.768980897,
   -0.6931503058,
   -0.51712674,
   2.2780778333,
   -2.7396619582,
   1.9557120682,
   -0.7254145234,
   -0.7082284859,
   -0.5756699827,
   -0.8569640603,
   2.4096558293,
   2.3730330218,
   2.1413005753,
   2.1136817738
  ]
 },
 "B_conformer_rs0_369": {
  "omega": [
   -3.1150346569,
   -3.0459334912,
   -3.029368826,
   -3.1408294924,
   -3.1142085419,
   2.501698722,
   -2.9139482337,
   -2.8353918675,
   3.1280513005,
   3.1364807746,
   -3.1312504929,
   3.1333035555,
   -3.0718574892,
   3.1186107096,
   3.0633721895,
   3.0978857024,
   3.108279516,
   -3.0709522163,
   3.1386895496,
   3.0801862199,
   -3.1127208948,
   3.1285212734,
   -3.1102945742,
   3.022596767,
   3.0846523795,
   3.0258455048,
   -3.1178705379,
   3.0806286552,
   3.0400744867,
   -0.0344162322,
   -2.8663150047,
   -3.1106304919,
   -3.0801378,
   2.9798168497,
   3.0260159977,
   2.8856329439,
   3.0299773713,
   -3.0934416015,
   3.061228283,
   -3.1159290664,
   3.1373382834,
   3.0781296031,
   3.1292258299,
   -3.1123945874,
   3.1389607528,
   3.1152990548,
   -3.138970726,
   -3.1407990932,
   -3.0638602618,
   3.0492519964,
   2.9892949147,
   -3.043525899,
   -3.0650108538,
   3.0584474862,
   -3.0860349213,
   -3.1124673755,
   -3.1242865547,
   -3.1071254224,
   3.1176198125,
   2.859550658,
   3.0073858894,
   -3.073951198,
   3.086004119,
   3.0812963903,
   -3.1053280737,
   -3.1148420404,
   3.1202278611,
   3.0999302949,
   -3.0643832218,
   3.1028865846,
   -3.0718287107,
   3.0691845782,
   3.0603304186,
   -3.1159985478,
   3.1337699584,
   -3.0923800643,
   3.1340428713,
   3.0037901152,
   -3.0110942442,
   3.1028500893,
   3.0303932257,
   3.1335750218,
   -3.132964789,
   -3.1166767409,
   -3.0572785934,
   -3.1061235509,
   -2.9442375342,
   -3.0639470943,
   -3.0241820128,
   3.104449378,
   -3.1180362649,
   -3.0539599651,
   -2.9466384489,
   -3.1141424363,
   3.0744817318,
   -3.1266368065,
   2.9800655688,
   3.1302493073,
   -2.9461440438,
   -3.1367410098,
   -2.9942087947,
   -3.0152766677,
   3.0636704031,
   2.9507372102,
   -3.0423147589,
   3.1201541843,
   -3.1363710034,
   2.797341396,
   -3.1292204711,
   -2.9093969681,
   -3.1334062475,
   3.1050944709,
   -3.1189901955,
   3.137599445,
   -3.083409863,
   -3.1344912047,
   -3.1278366577,
   -3.1137499057,
   -3.1315954205,
   -3.1020180065
  ],
  "phi": [
   -2.6209140707,
   -1.5972137917,
   0.9308399278,
   -0.9979341341,
   2.3962714538,
   -3.112615785,
   1.6234929425,
   -2.6791106404,
   -1.2307041517,
   -1.0098713741,
   1.3812576284,
   -1.5819769608,
   -2.0997832003,
   -2.2886349546,
   -1.662642639,
   -1.9828686961,
   -1.0728793751,
   -1.5720949854,
   -1.3219373208,
   -1.6940207079,
   -2.1300207086,
   -2.7635807788,
   -2.6162042094,
   -2.1335514266,
   -1.3078708885,
   -0.9639378484,
   -1.1165672754,
   -1.1655762422,
   -1.3898116819,
   -1.2536743218,
   -2.6490988973,
   -2.2802331312,
   -1.6573136359,
   -2.2639588231,
   -2.0553902436,
   -1.0583335372,
   -1.0194201187,
   1.4675795091,
   1.5507482883,
   -1.0941428032,
   -1.1209753627,
   -0.9313777904,
   -0.9598838868,
   -1.1725076923,
   -1.1487764822,
   -0.9384853953,
   1.47431076,
   -1.3285066921,
   -1.4808297962,
   -1.2116049908,
   -2.0844357811,
   -1.8178659036,
   -1.6730252268,
   -1.4058003471,
   -1.0300900056,
   -0.9629119029,
   -1.1581469838,
   -1.1158506751,
   -1.5672386263,
   -1.6331382129,
   -1.0683681298,
   3.1323188981,
   1.652616815,
   1.1749345169,
   1.0639031301,
   1.1725357024,
   1.1561315811,
   1.5164603416,
   1.3589864372,
   1.1711776049,
   1.1174409316,
   1.7807311696,
   -1.0930929141,
   2.3552005158,
   0.9824703765,
   2.50436465,
   2.0842050356,
   1.2977498622,
   1.4438706791,
   -2.2409545312,
   2.1017997575,
   1.3665180753,
   1.3038573642,
   2.9956291726,
   2.2101226664,
   2.134547925,
   2.1097653111,
   1.955993746,
   0.9031583828,
   1.1601326927,
   1.4631326593,
   2.0473442085,
   0.9464355103,
   2.2780679991,
   1.9922000375,
   2.4613294924,
   2.2265154808,
   1.2343088089,
   -1.1585887043,
   1.7626718354,
   2.7613068299,
   2.2906106011,
   1.1955377712,
   1.6080871725,
   1.1107534543,
   1.9471940812,
   1.9364909001,
   0.8299160587,
   2.0598529324,
   -1.4914772033,
   1.1553802171,
   1.1637532112,
   1.1064989628,
   1.5641492175,
   1.0245454215,
   1.1120918681,
   1.1028027597,
   1.0798897799,
   1.0961194676,
   1.1205172903
  ],
  "psi": [
   2.5062466677,
   2.641331463,
   -0.1424895137,
   0.6883383037,
   2.3081607282,
   2.3840708687,
   2.8629054041,
   -0.771167572,
   2.6627035451,
   2.5410183979,
   2.5925887478,
   -0.1973910832,
   3.1189920953,
   2.8599760966,
   2.3629403293,
   2.3870770367,
   1.7747082301,
   2.3573934937,
   0.3525694384,
   -0.3002448268,
   2.1917207662,
   2.70375992,
   2.8846789807,
   2.4933326288,
   2.0342424805,
   -0.728740817,
   -0.684239288,
   -0.5490854258,
   -0.6741466573,
   2.7398276537,
   2.7299918317,
   2.4356082571,
   1.9726398068,
   0.0897067119,
   2.3021394229,
   2.446384754,
   2.3913300387,
   2.418488926,
   0.0660117054,
   0.1855519504,
   -0.7903025105,
   -0.8253515846,
   -0.8439831857,
   -0.7570844191,
   -0.5927644791,
   2.2882539971,
   2.4511469396,
   -0.0594035081,
   2.8549147002,
   2.198165011,
   2.3458018572,
   1.9227993565,
   2.6717409042,
   2.1957994065,
   2.9583831916,
   -0.737513294,
   -0.8507831836,
   -0.758925091,
   -0.7144688186,
   2.4954916673,
   2.9529816697,
   0.7463993679,
   -2.3372883888,
   -2.9517927659,
   -2.069642,
   0.625398124,
   0.782325175,
   0.5986085605,
   0.0639386681,
   -2.1153659242,
   -2.7666411192,
   -2.5871456625,
   0.18582613,
   -1.1066981595,
   -2.4703324544,
   -2.4035650577,
   3.1370076995,
   -2.6498723799,
   -1.2620918245,
   -0.0083279563,
   -0.9671046146,
   -2.3267106441,
   -2.1873942973,
   0.1820969886,
   3.099117373,
   -2.7482437855,
   -1.9647779985,
   -2.1176583823,
   -2.2053305368,
   -2.0076803975,
   0.2151911416,
   -0.0205334098,
   -2.2811314931,
   -2.3092559704,
   -2.0631422519,
   0.3595864231,
   -3.1162912069,
   -0.4555703728,
   -2.4510364664,
   -0.5862209569,
   0.028972538,
   -2.5492384972,
   -1.3634254136,
   -2.6616357521,
   -0.2242882,
   -2.6700428324,
   -1.9413400851,
   -2.3581752616,
   0.8927892757,
   -0.3510373732,
   -0.1974253205,
   0.3729930176,
   0.6684587484,
   0.5716801838,
   -0.0243655171,
   0.6741983204,
   0.6884186209,
   0.6391291455,
   0.7885517923,
   0.8621086073
  ]
 },
 "B_conformer_rs0_37": {
  "omega": [
   -2.9446917411,
   -3.0980157329,
   3.0241343604,
   -3.0369080586,
   -3.0276283141,
   3.0241110965,
   3.1005847189,
   -3.0148002036,
   3.0161414142,
   -3.0365428694,
   -3.1324296719,
   2.9640048291,
   2.8130722764,
   -3.130408719,
   -3.1396426564,
   3.051871989,
   3.1326569909,
   3.1023786368,
   3.0996976644,
   -3.0655624427,
   -2.9819007854,
   -3.0902337458,
   -3.0729349191,
   3.1124961984,
   -3.0303841845,
   3.0900238811,
   -3.0568358407,
   3.1275109053,
   3.0537758804,
   2.9395133491,
   3.1383866331,
   2.9602258431,
   3.1109512542,
   3.0945831495,
   -3.1272838425,
   -3.0674172194,
   3.0982327847,
   2.9089235996,
   -3.1217109918,
   -3.0811186563,
   3.1092312274,
   3.0558865223,
   3.0356522208,
   -3.032968469,
   -3.0737813478,
   -3.1072550181,
   3.1391953931,
   -2.9644995124,
   2.9964691159,
   3.0873559934,
   -3.048913973,
   3.1396560709,
   -3.1053464891,
   -3.1408273939,
   -3.0860349213,
   -3.1124673755,
   -3.1242865547,
   -3.1071254224,
   3.1184847282,
   3.1204938077,
   3.1137655379,
   3.120934521,
   -3.1244222292,
   -2.9974910357,
   3.0197882822,
   3.1027878664,
   3.1360140046,
   3.070751802,
   3.1283689005,
   0.0699041607,
   3.0615891307,
   2.9359096753,
   -2.9121458154,
   -2.9574756015,
   2.7396494253,
   -2.9828004008,
   -2.9796776401,
   2.946275122,
   -3.1074937898,
   3.1028500893,
   3.0297883875,
   -2.9619785452,
   3.1377496071,
   3.1224700562,
   3.1168135548,
   3.1289374085,
   -3.0976276638,
   -3.0174605413,
   -3.1039757551,
   3.0592245363,
   3.066937675,
   2.9883871873,
   -3.1296326756,
   3.0152065552,
   3.1040127636,
   3.1083939001,
   3.1247342181,
   3.0654551774,
   3.1278995168,
   3.1029641815,
   -3.0687269664,
   -3.051399783,
   -2.970087304,
   -3.0901318335,
   -3.0689107194,
   -3.0071345939,
   3.1282170469,
   -3.1022055371,
   -2.9866204982,
   -3.0599308721,
   3.129544117,
   -3.0467001936,
   -3.0176605262,
   3.1154680854,
   -3.0537442757,
   -3.057977223,
   -3.004955377,
   3.0382928452,
   -3.1228913462,
   -3.1143727883
  ],
  "phi": [
   1.1345462497,
   1.4476073037,
   2.6736048337,
   1.0826825073,
   1.0350778351,
   1.3664484491,
   -3.1267067677,
   0.9468272413,
   2.7570536166,
   1.0192534341,
   1.0787729851,
   0.7794773908,
   1.7402770573,
   0.9437151449,
   1.0433754895,
   2.0860242773,
   1.2839518385,
   1.449965457,
   2.2821119348,
   2.1001695684,
   2.1055250031,
   1.0304810734,
   1.0186965016,
   1.3018919426,
   1.0206023821,
   1.2517082122,
   1.0025782014,
   1.4181277211,
   2.2311727264,
   1.1342953299,
   2.8741538634,
   1.0496985231,
   2.1002659917,
   -1.0036574022,
   1.9539410139,
   1.6070151629,
   1.3312874152,
   1.1172657717,
   -1.3509248479,
   2.0039227994,
   0.994799513,
   1.9925506999,
   1.5703041622,
   1.8031257887,
   1.332707,
   0.9533602431,
   -1.4486697039,
   1.4415353142,
   0.9752277179,
   1.2587609852,
   1.058516199,
   1.1213970382,
   0.9602733915,
   -1.4058003471,
   -1.0300900056,
   -0.9629119029,
   -1.1581469838,
   -1.1158506751,
   -1.1341441657,
   -1.5772102697,
   -1.0870523244,
   -1.7452281602,
   -1.7117955123,
   -1.1918310657,
   -1.0983055629,
   -1.0406313246,
   -1.1229374737,
   -1.0875441694,
   -2.8508990389,
   -1.3602564533,
   -1.1628108178,
   -2.6364092905,
   -1.9089291625,
   -1.2436395926,
   0.5397790371,
   1.4977229206,
   1.858586006,
   1.1175068226,
   1.4438706791,
   -2.2409545312,
   -1.1584375046,
   -1.9626797273,
   -1.042511162,
   1.7682662646,
   -2.6187186517,
   -1.5846956015,
   -1.3550514715,
   -1.0603188904,
   -1.7436861066,
   -1.0590278085,
   -2.36549332,
   -0.9930060734,
   -1.2044301628,
   -1.075549012,
   -1.0392367516,
   -1.1919071039,
   -1.0858106815,
   -0.9698010806,
   -1.168795727,
   -1.4292553105,
   -1.2002917402,
   -1.4261217086,
   -1.5569014917,
   -1.4683654233,
   -1.0041802754,
   -1.2765911258,
   -1.0554933399,
   -1.2985528661,
   -2.2371729802,
   -0.9396962665,
   -1.2761098385,
   -1.7015064459,
   -1.130866145,
   -0.9136838267,
   -1.2938867008,
   -1.4444925393,
   -1.7134603127,
   -1.5006447609,
   -1.1319722441,
   -1.867184341
  ],
  "psi": [
   -2.4629633068,
   -2.3921254077,
   2.6132284281,
   -2.5340711887,
   0.3695209008,
   0.353828877,
   -2.5416817698,
   1.8028155687,
   0.7166741845,
   -2.9395709956,
   -2.5487080384,
   -2.0312392775,
   1.0451545658,
   0.2678570085,
   0.6624059079,
   0.52119597,
   -2.0570196705,
   -2.7237564325,
   0.1658894829,
   -1.2022991738,
   -2.5422374415,
   -1.8867873746,
   0.6205931631,
   0.8574281003,
   0.6413726251,
   0.7994831307,
   0.7481353161,
   0.7459160731,
   0.4271272611,
   -1.2035762941,
   0.4228004355,
   -2.9252802475,
   0.7396614747,
   3.1045498436,
   -0.7501286741,
   0.1071426506,
   -1.9709217244,
   -2.5256888512,
   0.5226207241,
   -0.2204158017,
   0.0014431276,
   0.8440224533,
   -1.599457569,
   3.0986375836,
   -0.4068081633,
   -2.7133401034,
   -2.5137070461,
   0.1549936151,
   -2.9911794353,
   0.7705543046,
   0.6340091157,
   0.8514167321,
   0.8153257648,
   0.7946435266,
   2.9583831916,
   -0.737513294,
   -0.8507831836,
   -0.758925091,
   -0.7154854903,
   -0.442559842,
   -0.1179059416,
   2.4390472785,
   2.3464975545,
   0.1335135217,
   -0.6705800656,
   -0.6202662457,
   -0.7514934157,
   -0.7442032522,
   -0.6171464121,
   2.6657491672,
   2.8825245898,
   2.6691072679,
   1.4924314518,
   -0.185225613,
   1.2463441041,
   -2.4329322866,
   -2.3516663528,
   -1.8348617185,
   0.5646492918,
   -0.0083279563,
   -0.9675594052,
   -0.8136143764,
   2.6408792973,
   -0.5523256443,
   -0.2308234088,
   2.7238320176,
   1.4508983474,
   -0.9239735413,
   -0.5436295753,
   0.0492499639,
   2.4029159147,
   2.7135377218,
   -0.7941019848,
   -0.5811970253,
   -0.8364166451,
   -0.6570448799,
   -0.7562870243,
   -0.3436829547,
   -0.4093784644,
   -0.2486555721,
   -0.3354352413,
   -0.0784798252,
   2.505186365,
   -0.5074823262,
   -2.9741182588,
   2.3607645893,
   2.5000368308,
   -0.726147012,
   -0.7131938586,
   -0.1096786192,
   -0.5259555701,
   -0.6400858398,
   2.0832724735,
   -0.8250424118,
   -0.8696297483,
   -0.7325475855,
   -0.2824434848,
   2.1926014996,
   2.017915483,
   2.3179387129
  ]
 },
 "B_conformer_rs0_370": {
  "omega": [
   2.9466984723,
   2.9918297818,
   -3.1073801653,
   3.0874136963,
   -3.0590670233,
   3.08148589,
   -3.1093783838,
   3.0395238955,
   -3.118521512,
   -3.1349753504,
   3.093271655,
   3.0370321782,
   -3.0689811276,
   -3.0955300311,
   -3.0896614492,
   2.8942271683,
   -3.0844062641,
   -3.0587425056,
   -2.9685671619,
   2.9988996631,
   3.0086769411,
   2.9705127666,
   2.8506169265,
   3.1118628487,
   3.0529440666,
   -3.103933852,
   3.0562349837,
   -3.1278370189,
   -3.0535986881,
   -2.9399210974,
   -2.8327020488,
   2.90447872,
   -3.0141001744,
   3.0498263961,
   -2.9156444774,
   3.0770194383,
   2.9971293433,
   -3.1266573746,
   2.9686993951,
   2.9930308928,
   3.1166025884,
   -3.1053505433,
   -3.0084980515,
   3.0154971041,
   -3.0528624784,
   -2.9839650681,
   -3.0780457378,
   3.1160527813,
   -3.0973236825,
   3.0271259161,
   -3.1198580648,
   -3.0621131918,
   3.0684001863,
   -3.0749340924,
   -3.0860349213,
   -3.1124673755,
   -3.1242865547,
   -3.1071254224,
   3.118531915,
   -3.0070842385,
   -2.9709437722,
   3.0291825661,
   -3.008147507,
   3.0235767603,
   -3.1271986884,
   -3.1016142131,
   -3.1219506213,
   3.1135269662,
   3.1224147359,
   -3.0962251006,
   2.7462896872,
   3.1027660815,
   3.0952875355,
   3.0161089431,
   3.055462926,
   -2.8570589459,
   -2.811166099,
   -3.1009080062,
   3.0145903373,
   3.1028500893,
   3.030054787,
   2.9392733656,
   -3.0484652269,
   -3.094743647,
   3.0741000844,
   3.1348290569,
   -3.1219247131,
   -3.138558084,
   2.9275710074,
   -2.9973715316,
   -3.1394472841,
   -3.0560188345,
   3.0622384654,
   3.0584768576,
   -3.1368431848,
   3.0750534959,
   3.1123793801,
   2.9251096009,
   -3.0115524655,
   2.9837730647,
   -3.074516802,
   -3.0649964025,
   2.9588465638,
   -3.053618355,
   3.1324855636,
   3.0223656767,
   3.1405799472,
   3.1124105302,
   3.0789769888,
   3.0818463431,
   3.0885836552,
   3.0593904611,
   3.084182635,
   3.1008440502,
   3.0416101138,
   3.1018656493,
   3.1343028605,
   -3.1245710125,
   -3.0282026126,
   2.991349369
  ],
  "phi": [
   -0.815728417,
   -1.463301328,
   -1.1706248189,
   -1.4325234304,
   -1.3645832611,
   -1.120694499,
   3.1138920903,
   -2.5745788987,
   -1.5903975612,
   -1.2176856368,
   -2.1814886312,
   0.8321937989,
   -2.3885753294,
   -2.3351276088,
   -2.8073657979,
   -1.880580015,
   -1.1668325401,
   -1.266699128,
   -1.5187483597,
   -1.8971174426,
   -2.0219928472,
   -1.9833183704,
   -2.1424411691,
   -2.5707211558,
   -1.5828819198,
   -0.9945906707,
   -1.001537502,
   -1.4186320891,
   -2.2325803794,
   -1.1350613591,
   -2.3688810744,
   -2.6010890409,
   -1.0494205282,
   1.0171614916,
   -2.2051232857,
   -2.3806823484,
   -0.7655445143,
   -1.5003975209,
   1.0338275659,
   -2.4462561926,
   -2.4038287169,
   -2.7558283514,
   -1.5785933984,
   -1.3929822392,
   -1.564678146,
   -1.0422232834,
   -1.5921079001,
   -2.470511813,
   -1.9982106786,
   -1.0797369703,
   -1.1284197845,
   -1.2041759613,
   -1.0680595335,
   -1.4058003471,
   -1.0300900056,
   -0.9629119029,
   -1.1581469838,
   -1.1158506751,
   -1.5707853201,
   -1.4185935846,
   -1.1743822966,
   -1.0881517011,
   -2.3386346173,
   -0.9116539517,
   -1.1968430721,
   -1.0282762273,
   -0.9968030125,
   -1.2287729335,
   -1.4423415696,
   -1.1206078377,
   1.5757304612,
   -2.5545964421,
   -1.8353828221,
   -1.8167334721,
   -1.4286216284,
   -2.0990629853,
   -1.8279456029,
   -1.0828988466,
   1.4438706791,
   -2.2409545312,
   -1.0747718602,
   -1.1306366572,
   -1.2411448194,
   -1.2240109215,
   -1.5922038599,
   -1.8691484573,
   -1.9654076817,
   -1.5413229803,
   -2.47524181,
   -2.3319888578,
   -2.4190787668,
   -1.1124671212,
   -1.1048548349,
   -1.0842557931,
   -1.1135166921,
   -0.9342859795,
   -1.3203011424,
   -1.5255145458,
   -1.4481006311,
   0.9895819481,
   1.0293040933,
   -2.8483097284,
   -2.1124127182,
   -1.1458074624,
   -1.1871134819,
   -1.2737807595,
   -2.1568156609,
   -1.4981379322,
   -1.0049060637,
   -1.1413681919,
   -1.6380968922,
   -1.901549332,
   -1.0982416697,
   -1.2374079702,
   -1.1797605797,
   -1.1056700585,
   -1.0184897121,
   -1.7214144727,
   -1.0580981782,
   1.3709974867
  ],
  "psi": [
   2.4131813533,
   2.1426317051,
   2.5123267109,
   -0.361103096,
   -0.0485709257,
   -3.1023090716,
   2.5216015773,
   -3.0387788795,
   2.2181814081,
   2.0954250367,
   2.3735512233,
   2.3947601432,
   0.9161376015,
   2.7373586769,
   2.1317447926,
   2.9246594478,
   2.2359291736,
   2.6452305318,
   2.5782820956,
   2.9606702688,
   2.253556083,
   2.1170972618,
   2.434230421,
   2.4415866992,
   2.5834850452,
   1.3983548484,
   -0.6908090344,
   -0.746061282,
   -0.4258942904,
   1.2034841017,
   -0.4206792767,
   0.2433009537,
   2.9459413015,
   -0.8443606312,
   0.5868812054,
   -0.3541314548,
   2.9689468968,
   -0.6628901044,
   -0.1805010489,
   -2.5375052569,
   2.5385024074,
   2.3796985779,
   2.6701427235,
   -0.0663299744,
   1.2328770062,
   2.9850757344,
   2.42830409,
   0.1859092122,
   2.9663585246,
   2.10766761,
   2.4712523795,
   -0.9288183974,
   -0.6509607301,
   -0.753768313,
   2.9583831916,
   -0.737513294,
   -0.8507831836,
   -0.758925091,
   -0.7151599288,
   0.0519943033,
   -2.8786130153,
   -0.1387127198,
   -0.3828810451,
   1.2284660526,
   2.5932715424,
   2.8197666053,
   -0.7004360247,
   -0.7123353286,
   -0.6954764523,
   2.5744023462,
   -3.0209415009,
   2.3723778428,
   2.315592786,
   2.2488083222,
   2.0486202397,
   -2.9333250602,
   -0.4588225661,
   2.1517901047,
   2.4284242949,
   -0.0083279563,
   -0.9668828442,
   2.7892221496,
   2.6820313816,
   -0.1978115629,
   -0.1176456021,
   -0.0022150639,
   2.0549811448,
   2.1075963306,
   2.0951840948,
   2.5551983456,
   2.2946769492,
   2.5603604691,
   -0.6584782168,
   -0.6702506608,
   -0.7613811461,
   -0.60476852,
   -0.7931515617,
   -0.6849394774,
   1.8081632082,
   -0.0654211424,
   0.5651320314,
   0.3889116009,
   3.016842673,
   0.7185515543,
   -0.631238543,
   2.6499073549,
   2.4339742966,
   2.7821663804,
   1.7038987174,
   -0.5120257413,
   -0.1678327018,
   -0.1439131201,
   1.7733462822,
   -0.6362514821,
   -0.600172062,
   -0.6319021123,
   -0.7126648894,
   2.2264961064,
   1.3923248023,
   -0.7489937191
  ]
 },
 "B_conformer_rs0_371": {
  "omega": [
   3.0586963593,
   3.1312071144,
   3.0459346337,
   3.0907188292,
   3.1000759105,
   3.0671378556,
   3.0595263936,
   -2.9158438032,
   2.9241776281,
   3.0574447765,
   2.9983813776,
   -3.1297498438,
   -3.1413841379,
   3.0505946443,
   -3.1034034423,
   3.080830078,
   3.0100255665,
   -3.0807535592,
   3.1216775771,
   3.0723373849,
   3.1304061848,
   3.0997119764,
   3.1295475585,
   -3.0191176784,
   3.0503647707,
   3.0504643181,
   3.0891983231,
   3.1221256453,
   -3.0989357627,
   -3.1215428292,
   3.1223929626,
   3.0275155142,
   -3.0420297119,
   3.0345628198,
   -3.1117894026,
   -3.121859486,
   3.140489703,
   -3.1172720342,
   -3.131426138,
   3.0389392588,
   3.0965881377,
   3.0281735472,
   3.1404124951,
   -3.1280981591,
   -3.1330906416,
   3.1411267963,
   3.0772980779,
   3.1310586437,
   -3.0869536285,
   3.0073415271,
   3.0798443171,
   -3.0075851871,
   -3.0578090274,
   3.0006255219,
   -3.0860349213,
   -3.1124673755,
   -3.1242865547,
   -3.1071254224,
   3.1182131194,
   -3.1067372106,
   3.0394618904,
   -3.0945188111,
   -3.1273494846,
   2.9637786,
   3.0001578567,
   -3.0959393825,
   -3.0626704263,
   -3.0683541472,
   3.1296603345,
   3.0658509864,
   3.1346297186,
   3.0659823557,
   2.9564019178,
   3.0633337189,
   3.0800675588,
   3.1402431206,
   3.0135208079,
   -3.1329979062,
   3.0929314889,
   3.1028500893,
   3.0289417346,
   -3.1395206569,
   3.0905199214,
   3.1032442862,
   -3.1237636339,
   -3.1367356221,
   3.1278618818,
   -3.0545636243,
   3.1367834388,
   -3.0945420062,
   3.0185434658,
   -3.0876444085,
   -3.1320090977,
   3.1306228853,
   -3.1232597729,
   -3.1265006964,
   3.1319595773,
   3.1414165322,
   -3.1386723623,
   3.12163285,
   3.1304116432,
   3.1293947143,
   3.1281732711,
   3.0064368661,
   -3.0473443025,
   3.0252634896,
   3.1270646199,
   3.1043773649,
   -3.1056840668,
   3.1375787833,
   -3.1092568323,
   -3.1087976906,
   3.1396467885,
   3.0474141632,
   3.060327589,
   3.0691950703,
   -3.0086204524,
   -3.0751640556,
   3.0743572881,
   -3.0867282788
  ],
  "phi": [
   -2.5902322031,
   -2.5936516196,
   -2.1712452114,
   -1.1295268736,
   2.0165381023,
   -2.8475124546,
   1.5120505467,
   -2.4373981097,
   -2.4091194134,
   -1.0615596842,
   -0.6816406363,
   -1.5450987874,
   -1.1805991227,
   -1.3633755624,
   -1.0677062234,
   -2.4966011506,
   -1.2127816287,
   -2.17500992,
   -1.5175526091,
   -1.5716658806,
   -2.3682008995,
   -2.042617228,
   -1.9476981519,
   -1.1497140496,
   -1.2051988368,
   -1.0417173403,
   -1.0453946532,
   0.9294937785,
   -1.1514255018,
   -1.0976583715,
   -1.8065827106,
   -1.7614168554,
   -2.1655534059,
   -1.1631730485,
   -1.4608838663,
   -2.1570091921,
   -1.2001082375,
   -0.9163451345,
   2.868057087,
   -1.1246631808,
   -1.8728297232,
   -1.5464915129,
   -1.045323505,
   -1.3048977447,
   -1.1642476393,
   -1.1869525494,
   -1.2770477993,
   2.7627726871,
   -2.5599162652,
   -1.5374155888,
   -1.5145261491,
   -2.1904072237,
   -1.5435045473,
   -1.4058003471,
   -1.0300900056,
   -0.9629119029,
   -1.1581469838,
   -1.1158506751,
   -1.010112241,
   -1.3245136904,
   -1.9462711107,
   -1.2910109504,
   -1.3801744555,
   -0.8809589646,
   -0.8609282278,
   -1.118794219,
   -1.2822586172,
   -1.1161156634,
   -1.8193732424,
   -1.0798919587,
   -0.9445785199,
   1.7564932452,
   -2.0943759724,
   -1.2474003816,
   -1.020661087,
   -1.797744528,
   -1.3176911395,
   -0.9269163356,
   1.4438706791,
   -2.2409545312,
   -1.0422423079,
   -2.1850982494,
   -1.0322638774,
   1.7442420551,
   -1.5904919253,
   -1.0994966994,
   -1.5706328039,
   -2.1472838902,
   -1.7473754001,
   -1.4756709029,
   -1.3319654998,
   -2.7309024966,
   -1.0479480769,
   -1.1460416282,
   -1.1407559768,
   -1.0593604964,
   -0.9948925231,
   -1.0830456362,
   -1.0693551427,
   -1.1667790659,
   -1.0135247016,
   -1.0668133355,
   -1.1239105195,
   -0.8809980656,
   -1.2785905289,
   -1.0574185488,
   -1.2556039982,
   -1.1114651872,
   -1.4006356174,
   1.496163267,
   -1.3304818047,
   -1.5099020743,
   -1.1697950928,
   -1.21453938,
   -1.0575725017,
   -1.2099975477,
   -1.309459734,
   -2.9829907974,
   -2.5748481157,
   -2.3275887845
  ],
  "psi": [
   3.0436373124,
   2.9483288211,
   2.4554905015,
   2.750341179,
   -0.6419008588,
   2.9796421254,
   2.7550815377,
   -1.8618057617,
   2.3935123291,
   2.4631332317,
   2.533596345,
   2.2847509016,
   -0.2662018986,
   -0.3303380275,
   -0.1173459733,
   2.2897022559,
   2.5812376229,
   2.5360104701,
   -0.1390405672,
   2.3812137892,
   1.8508876043,
   2.8823682262,
   2.3067520933,
   1.9754297587,
   -0.5657974142,
   -0.7151762918,
   -0.8290376739,
   -0.7539837024,
   0.7464302811,
   2.5896430257,
   -0.7045177133,
   2.8552474573,
   2.4184342519,
   2.5663196004,
   2.532781664,
   -0.4172799416,
   1.2146644893,
   2.8373459085,
   -0.3089130561,
   3.1135726338,
   2.3671806238,
   1.7587368779,
   2.5459955783,
   -0.4818056905,
   -0.285478858,
   2.3625606975,
   2.5935061105,
   -0.2929470895,
   -2.670837505,
   2.9912741135,
   2.2161244807,
   2.1702769848,
   2.0109736876,
   2.3534566837,
   2.9583831916,
   -0.737513294,
   -0.8507831836,
   -0.758925091,
   -0.715786651,
   -0.6771051807,
   -0.1283420361,
   0.4444146373,
   -0.1211600136,
   1.2236101659,
   2.6788990494,
   -0.7179695932,
   -0.7563933742,
   -0.6719543974,
   -0.6484379953,
   2.9073744579,
   -0.5389228374,
   -2.5817250249,
   2.3021203723,
   2.122979115,
   2.6809224229,
   2.6677026982,
   0.1037333552,
   2.0763047806,
   2.1380230658,
   -0.0083279563,
   -0.9670550184,
   -0.910793508,
   2.5729989644,
   -0.2109262076,
   -0.3631193126,
   2.0464850894,
   2.1962667906,
   2.2302127592,
   2.4537198266,
   0.2415627875,
   2.8144181405,
   2.8778399884,
   2.5086372299,
   -0.7914229095,
   -0.8775909737,
   -0.8250250198,
   -0.7486380083,
   -0.7703929987,
   -0.8482912581,
   -0.6194819285,
   -0.8166305264,
   -0.7266515736,
   -0.7447453055,
   -0.7338753583,
   -0.8881939493,
   -0.4905363504,
   -0.7677518706,
   -0.6929332388,
   -0.5193441696,
   -0.2453639627,
   2.9746213622,
   -0.2863836866,
   -0.1717822704,
   -0.6397237651,
   -0.705467588,
   -0.6623056582,
   -0.7052274257,
   -0.6206822609,
   2.8464878412,
   2.4343808352
  ]
 },
 "B_conformer_rs0_372": {
  "omega": [
   2.9771011742,
   3.0431212832,
   3.1055431709,
   -3.0008768008,
   3.0111451916,
   3.1083331121,
   2.9326867508,
   -3.0478874256,
   3.1363789797,
   -2.9499815927,
   3.1066701216,
   -3.0192970265,
   3.1059290419,
   -3.1018219142,
   -3.1344076433,
   -3.0644997531,
   -3.1391788005,
   3.1300839644,
   -3.0792889747,
   3.018946459,
   3.1261420425,
   -3.1149165357,
   -3.1402045423,
   3.1172284432,
   3.0969231799,
   -3.0348075716,
   -3.0627775821,
   -3.0426333887,
   -3.0188028435,
   3.105458572,
   -3.1095214801,
   -3.0392912948,
   -3.1101173562,
   -3.1246605936,
   -3.1040924811,
   3.1323853118,
   3.1402599187,
   3.0210465725,
   3.1140721675,
   3.0398945591,
   3.0166194685,
   -3.121700485,
   2.9227245223,
   3.1056654344,
   3.0005557692,
   -3.0743291681,
   -3.064557062,
   -3.0899923198,
   -3.1306541583,
   -3.0985703424,
   -3.1225186761,
   -3.1172372668,
   3.1315412605,
   -3.0954760942,
   -3.0860349213,
   -3.1124673755,
   -3.1242865547,
   -3.1071254224,
   3.1185511894,
   -3.1391266187,
   3.1356488125,
   3.0049802083,
   -3.0691093361,
   2.9624471717,
   2.999514232,
   -3.0943644549,
   2.6937253258,
   -3.0998329371,
   3.0647648498,
   -3.1027474486,
   3.1214857055,
   3.0555106727,
   -3.0227327733,
   -3.105510646,
   3.0217429883,
   2.9679069628,
   -3.1189339739,
   3.0582611088,
   3.1228221629,
   3.1028500893,
   3.0303813886,
   3.0785502395,
   -3.0827677934,
   3.0818034096,
   3.0769605273,
   -2.9769478453,
   3.0360600954,
   3.1107775972,
   -3.0433516013,
   2.9704958502,
   2.8311526148,
   3.0950437909,
   -3.0551070182,
   -3.1236776822,
   3.1256310308,
   -2.9336625418,
   -3.0742897685,
   3.0785793393,
   3.0099685145,
   -3.0668847205,
   3.1167898765,
   3.1158925457,
   3.028728365,
   3.1239985818,
   -3.0829227037,
   3.0939259062,
   3.1172732329,
   3.1159741927,
   -3.0079353693,
   -3.0510069081,
   -3.0564133119,
   -2.9733899246,
   -3.0806535718,
   3.0959170049,
   3.0843376707,
   3.1109741604,
   -3.112714844,
   3.1204679406,
   3.1412662415,
   -3.050561862
  ],
  "phi": [
   -2.0450075476,
   -2.1898478228,
   -1.573655019,
   -1.118725382,
   -1.2585616788,
   -1.3622646063,
   -1.3171735992,
   -1.6624286944,
   0.6885654514,
   -1.1465049485,
   -2.0525431154,
   -2.2774345672,
   -2.2751083962,
   -1.1207113004,
   -1.3420438882,
   -2.2493424135,
   -0.9086910578,
   -2.3403695073,
   -2.3679861663,
   -1.4612844631,
   -2.5052897754,
   -1.4769855505,
   -2.8676077036,
   -2.6214165727,
   -1.038322822,
   -0.9213221485,
   -1.2497040178,
   -1.4791830503,
   -0.9166632129,
   -1.0534840778,
   -1.0975623026,
   -1.0765311628,
   -1.4230299096,
   -1.0920717117,
   -2.3771012916,
   -2.3188546418,
   -1.0589518784,
   1.8038172982,
   -1.3295188231,
   -2.1109463332,
   -1.2369568334,
   -2.0831374445,
   -1.6721395361,
   -1.8942223698,
   -2.2468776859,
   -1.1129277862,
   1.5866318607,
   -1.7240414377,
   -1.3031601752,
   -2.0521352129,
   -1.6072005684,
   -0.8340717037,
   -2.4072158279,
   -1.4058003471,
   -1.0300900056,
   -0.9629119029,
   -1.1581469838,
   -1.1158506751,
   -1.2992812473,
   -1.8401726317,
   -1.0883437024,
   -1.6445120264,
   -1.5361471222,
   -0.8798427346,
   -0.857783148,
   -1.118129549,
   -1.2201029191,
   -1.5153346375,
   -1.3580953384,
   -1.1728478684,
   -0.9088914458,
   -1.1004200256,
   -2.1596714681,
   -1.6368986265,
   -1.1093363454,
   -1.8199311037,
   -2.3780053072,
   -1.2774483485,
   1.4438706791,
   -2.2409545312,
   -1.8186739283,
   -1.2648383272,
   -0.9918540753,
   1.2672856393,
   -1.4777378852,
   -1.834679944,
   -1.8516156352,
   -2.3778374715,
   0.9984507238,
   -1.3216871862,
   -1.0484487051,
   -1.2559651465,
   -0.7171528166,
   -1.1780461874,
   -1.6569486655,
   -2.3672743665,
   -1.1508163469,
   -1.9289819813,
   -1.876384559,
   -1.8026757234,
   -1.4777605812,
   -1.2625492293,
   -1.0098402513,
   -1.0516811748,
   -1.1049815322,
   -1.0807966091,
   -1.1312435226,
   -1.0156526482,
   -2.2499219142,
   -1.3589716289,
   -2.0451362979,
   -1.0116761485,
   -1.0353753015,
   -1.3294960551,
   -0.9665501509,
   -1.3994273461,
   -2.8916568161,
   -1.8074224212,
   -1.0865961514,
   -1.5191602293
  ],
  "psi": [
   2.534990914,
   2.4998841772,
   2.2143142476,
   0.0151415536,
   2.2790313116,
   1.2928268711,
   -0.0759278281,
   -2.7818416989,
   2.3709159197,
   1.1118794214,
   -0.3510642756,
   2.3419648779,
   2.4935978706,
   2.452057391,
   -0.4184100919,
   -0.3616488455,
   1.070070374,
   -0.7395552782,
   2.1902629851,
   2.5403754859,
   2.7159618551,
   2.4778944418,
   0.865293316,
   2.7320665351,
   2.6108869703,
   2.3367013412,
   -0.6874385353,
   -0.3792750557,
   -0.3088411026,
   -0.7443401986,
   -0.5104732,
   -0.6398129944,
   -0.893653023,
   -0.4488378059,
   2.4183896493,
   2.6019936491,
   2.8779927146,
   2.5801827435,
   0.0437056963,
   2.7984298873,
   2.1287780604,
   1.970952727,
   2.5553055376,
   2.3528269534,
   0.2872341918,
   2.6184999359,
   -0.3462849263,
   -2.977787119,
   2.6095089848,
   2.5877695669,
   -0.3822929428,
   2.1271220513,
   -0.944089937,
   2.2659345348,
   2.9583831916,
   -0.737513294,
   -0.8507831836,
   -0.758925091,
   -0.715587202,
   -0.2590740491,
   0.2429177264,
   2.4454837052,
   2.3361351545,
   2.9056589609,
   2.6767132674,
   -0.7199713245,
   1.792277303,
   -0.5985153275,
   -0.0662118318,
   2.1160635433,
   2.7656255426,
   2.4479567672,
   -0.566368397,
   1.5161460397,
   2.4772185188,
   2.4943169816,
   0.2445225843,
   2.6939024455,
   2.5477727647,
   -0.0083279563,
   -0.9667122547,
   2.5454786141,
   2.6087459862,
   2.2684982257,
   0.6922100078,
   -0.3158878063,
   0.5180496326,
   2.15414689,
   2.3156574815,
   0.5626660738,
   2.7572892574,
   -0.5202235132,
   2.2341921292,
   2.0316804656,
   -0.3180905313,
   0.0251183593,
   0.3468410346,
   -0.150540677,
   0.314804045,
   2.067382751,
   2.0045204009,
   2.4997212049,
   -0.7172939954,
   -0.7885161568,
   -0.7709608558,
   -0.6900446299,
   -0.7641737336,
   -0.671435362,
   -0.8544147101,
   2.248043378,
   -0.6339411874,
   -3.0692815681,
   2.5471643698,
   -0.6951970506,
   -0.7254550946,
   -0.6707424556,
   2.0199197327,
   2.831338216,
   2.3388827319,
   -0.3361959168
  ]
 },
 "B_conformer_rs0_373": {
  "omega": [
   3.127326398,
   3.0238015834,
   -3.0849952213,
   3.095604949,
   -3.0387190725,
   -3.0332044099,
   -3.1071854828,
   3.1337256822,
   -3.0820671521,
   -3.0576456097,
   -3.1015119802,
   -3.0293800844,
   2.9913491401,
   3.131399465,
   -3.0580156588,
   -2.9986456349,
   3.1384019468,
   -3.1010379687,
   3.1398422544,
   -3.1411062115,
   -3.1118403341,
   -3.1236719635,
   -3.1395077218,
   3.1375810383,
   -3.137442904,
   3.1404093859,
   3.1401345507,
   3.137726969,
   3.1244401615,
   -3.1263607496,
   2.9790215747,
   3.1242740276,
   3.0976135718,
   2.9523091684,
   -3.1227027372,
   3.1120125088,
   -3.1270522416,
   3.1399930128,
   -3.1165294824,
   3.0265701525,
   -3.1221905593,
   3.1291326189,
   -3.1407269103,
   -3.1252619497,
   -3.1182311891,
   -3.1402678172,
   -3.1194178055,
   -3.079702343,
   -3.0603066801,
   -3.0705360127,
   -2.9849131013,
   3.1318573814,
   3.1335622364,
   -3.1015447756,
   -3.0860349213,
   -3.1124673755,
   -3.1242865547,
   -3.1071254224,
   3.1173516911,
   3.0396473124,
   3.0328792136,
   -3.0772855576,
   3.1032811016,
   3.1384868381,
   -2.9135970784,
   -2.9921894629,
   -3.1202203734,
   -3.1002762766,
   3.0650500101,
   -3.1035434042,
   3.0725733542,
   3.0639968619,
   2.9839845796,
   -2.9139233781,
   -3.1264731574,
   3.1012601154,
   3.1415617769,
   -2.9670964987,
   3.0879025574,
   3.1028500893,
   3.0300608483,
   3.0651931062,
   3.1369300547,
   2.9609683727,
   3.0913838129,
   2.9530177849,
   3.0832876595,
   -3.1303257337,
   -3.0928905545,
   -3.0776314863,
   -3.1315440182,
   3.0996014541,
   -3.1336542776,
   3.0868281979,
   3.1338972855,
   -3.1415001938,
   3.0186268886,
   3.0598229152,
   3.089807984,
   3.0728691577,
   3.1137384447,
   3.1097153195,
   3.0029569687,
   2.9116541852,
   3.1066325967,
   3.0936272958,
   -3.1268083697,
   -3.11983522,
   -3.1345806387,
   -3.1253284523,
   -3.1389007813,
   2.9484701949,
   -3.0727795538,
   3.1165193482,
   3.063207488,
   2.9749085598,
   -2.9807410963,
   3.1338912958,
   3.076247725,
   -3.1276059399
  ],
  "phi": [
   1.1125147336,
   2.5528779304,
   2.4417573957,
   0.8497888208,
   -1.3819724436,
   1.0223332596,
   1.2327650427,
   2.2046036117,
   1.4128799634,
   0.7739535789,
   -1.3134399263,
   1.6011088997,
   1.9422028295,
   1.6567956578,
   1.0408181475,
   2.1782432972,
   0.9218576161,
   1.7130242964,
   2.3268899379,
   1.2219584078,
   0.9520817858,
   2.5735399787,
   2.1622003821,
   2.0806121005,
   1.6237032805,
   0.9953986475,
   1.1402782357,
   1.6552112828,
   1.8146280999,
   1.0304057113,
   0.9664450732,
   1.3965984215,
   1.1558202585,
   1.4550132777,
   1.216672398,
   2.0070807085,
   1.3880163074,
   1.5270643656,
   -1.3934108103,
   1.9818533392,
   1.6213602553,
   2.2879406107,
   2.7006070623,
   1.7884787448,
   2.2521177634,
   1.2976880872,
   -1.0534128058,
   1.2694052681,
   0.8557449448,
   2.2581337517,
   2.3027822663,
   1.0854153234,
   1.5107465105,
   -1.4058003471,
   -1.0300900056,
   -0.9629119029,
   -1.1581469838,
   -1.1158506751,
   1.832315751,
   1.9129147804,
   2.2751675355,
   1.799523786,
   1.5505109895,
   3.0320561708,
   0.7928170925,
   -1.0080738215,
   -1.1551444431,
   -1.5147127268,
   -1.3577972102,
   -1.1707310618,
   -1.1172700839,
   -1.6524779534,
   -1.3830724602,
   -1.2080774639,
   -1.0703149168,
   -1.9695804463,
   -2.2277586468,
   -1.5745797153,
   1.4438706791,
   -2.2409545312,
   -2.0799606607,
   -1.581847484,
   -0.9300425573,
   1.4784140064,
   -2.1667416107,
   -2.1334176311,
   -1.6898570349,
   -0.7958356423,
   -2.4750905494,
   -1.2162314048,
   -2.3005072807,
   -1.1760179849,
   -1.225764856,
   -1.0174759556,
   -1.0078127065,
   -1.2212793589,
   -1.1893244016,
   -1.0858854635,
   -1.0754649998,
   -1.0493765373,
   -1.0854381113,
   -1.1168463043,
   -1.6746076246,
   1.1621783064,
   -1.12013834,
   -1.1181997776,
   -1.7113129899,
   -1.1492613667,
   -1.7523478818,
   -1.3418748958,
   -1.2680881506,
   -1.3929526831,
   -1.0981280549,
   -1.300997211,
   -1.2540981965,
   -1.0073054247,
   -2.8077071317,
   -1.5990106437,
   -2.0270904814,
   -1.7671630609
  ],
  "psi": [
   -2.6865625731,
   0.7170821667,
   2.4976126471,
   -2.7365946632,
   -2.2297244112,
   0.1667317634,
   0.4178276266,
   0.317309522,
   -0.2785802638,
   -2.5513495664,
   -2.4416168678,
   0.0938078937,
   3.1004823775,
   -2.7238296347,
   -0.0187014328,
   -2.3174791062,
   -2.878926855,
   -2.3195960946,
   -2.1285889283,
   -3.1376368899,
   -2.6102813375,
   -2.5157737677,
   -2.1913822494,
   -2.0833502609,
   0.2996008119,
   -1.7120134588,
   0.571953801,
   0.3354453223,
   0.0107544692,
   -2.4589324348,
   -2.6039015485,
   0.5180338649,
   -0.1011367569,
   -2.7113465249,
   -2.4425143303,
   -2.4733163474,
   -2.0089400913,
   -2.2126440493,
   0.0408297423,
   -0.2616428531,
   -0.2093510224,
   -2.3017061233,
   -2.8492388712,
   -2.5955096183,
   0.1494277689,
   -2.5792688736,
   -2.7871954234,
   2.8956447797,
   -2.8732599389,
   -2.1171875109,
   -2.6423203762,
   -2.7277272004,
   0.6279058173,
   0.5094920874,
   2.9583831916,
   -0.737513294,
   -0.8507831836,
   -0.758925091,
   -0.7144446933,
   -2.0298244118,
   0.5237798407,
   -3.084521204,
   -3.1085229181,
   -1.0650840584,
   0.1689806479,
   -0.7725909157,
   -0.7233608332,
   -0.5988391475,
   -0.0655596352,
   2.1152344434,
   2.7657021373,
   2.5864105219,
   2.2128307997,
   1.8518674421,
   -0.611395828,
   -0.5881467993,
   2.4879509874,
   1.4363538846,
   -0.2714563383,
   -0.0083279563,
   -0.9676702765,
   0.2484318463,
   2.3962474812,
   -0.6943494925,
   0.2577426569,
   3.0703989734,
   0.8195772401,
   2.0165864924,
   2.0114989685,
   1.2185423082,
   2.7846473445,
   2.0908786086,
   2.3824604104,
   -0.7178621445,
   -0.7852866433,
   -0.6882422642,
   -0.6962053281,
   -0.7055134804,
   -0.7064744168,
   -0.6705368696,
   -0.8453361886,
   -0.6956097998,
   -0.5185948419,
   0.3520575935,
   0.6606639435,
   -0.5400522877,
   -0.4633200785,
   0.294233728,
   -0.7355537899,
   2.2802248145,
   2.8592825068,
   -0.3088275204,
   0.1179167797,
   -0.6477640623,
   -0.5274440589,
   -0.6464455563,
   -0.8544985481,
   2.6309900929,
   2.5362727828,
   2.0999959466
  ]
 },
 "B_conformer_rs0_374": {
  "omega": [
   -3.1020090739,
   2.8911990438,
   -3.0920384001,
   -3.1370048881,
   -2.9727122939,
   3.0813712119,
   -3.0914997086,
   -2.7762353216,
   -3.0413324476,
   -2.904046069,
   3.1269456558,
   -3.1272528609,
   3.0280880358,
   3.1323211005,
   3.0912291358,
   -3.1381698194,
   -3.0383266393,
   -3.0638874229,
   3.1048531906,
   3.0895544336,
   -3.0673531657,
   -3.0869991757,
   3.1031954943,
   3.0338062737,
   -3.0500383724,
   3.0995300351,
   -3.092697964,
   -3.1054810485,
   3.0737146988,
   3.0756725145,
   -3.0880572933,
   -3.0530145425,
   -2.9215902488,
   3.1050244996,
   -3.1009946978,
   -3.1290491737,
   3.1395464719,
   3.1260780395,
   -3.0914617146,
   3.09527244,
   -3.1222599909,
   -3.0387162261,
   -3.0390800749,
   3.0813379046,
   -3.134329236,
   3.0798389275,
   3.0775531272,
   -3.1412056486,
   -3.0940768715,
   2.8802258968,
   -3.0919953563,
   3.0658303621,
   -3.1253271115,
   2.988265611,
   -3.0860349213,
   -3.1124673755,
   -3.1242865547,
   -3.1071254224,
   3.1179398605,
   -3.103247891,
   -3.1159926746,
   -3.089636844,
   3.1210291194,
   -3.128743649,
   3.1196495925,
   3.0884587997,
   -3.1203449054,
   -3.0998649151,
   3.0650360738,
   -3.1024434207,
   3.0724536198,
   -2.8114892845,
   -2.9123792204,
   -2.9572108444,
   3.0816337372,
   -2.8571417046,
   -2.8089932089,
   -3.1006492735,
   -3.1321585197,
   3.1028500893,
   3.0298334929,
   -3.0942320735,
   -2.9833256678,
   3.1154452338,
   3.0898664099,
   3.0110821349,
   3.0807518356,
   -3.035611183,
   3.0231094718,
   3.0775764057,
   -3.1266993815,
   -3.0808080912,
   3.1166861059,
   3.1285182115,
   3.117872354,
   -3.0131856685,
   -3.0983268149,
   -3.0438250296,
   3.1223351286,
   -3.1166654384,
   -3.113340791,
   -3.1089962372,
   -3.0039398316,
   -2.9118093067,
   -3.1306085886,
   3.1255792871,
   3.1236401997,
   -3.1358182354,
   3.1185909192,
   3.0549858681,
   3.0909779635,
   2.9801105722,
   -3.1265827789,
   3.1248278249,
   3.1142888948,
   -3.1081608172,
   -3.1314051186,
   -3.0674453737,
   3.045110196,
   -3.1305457023
  ],
  "phi": [
   -1.3328762284,
   -1.7845396136,
   -1.0678158701,
   -1.187804541,
   1.3992311106,
   -2.797443941,
   2.1024320807,
   -2.3222694086,
   -1.4103947877,
   -1.248906144,
   -1.1209451468,
   -1.4597574603,
   -1.8654806779,
   -0.8591431318,
   -1.5513708768,
   -2.2279648146,
   -1.0177666363,
   -1.19110329,
   -2.1572641024,
   -1.7989887452,
   -2.6313131345,
   -2.7155475895,
   -2.3043879651,
   -1.7351290265,
   -0.9070594928,
   -0.9323222196,
   -1.0820238005,
   1.0233914014,
   -1.7910522504,
   -1.312867224,
   -1.9517429688,
   1.0428754817,
   -1.2997424751,
   -2.0382648371,
   -2.0388287826,
   -1.3989714413,
   -0.8974312504,
   1.5421797169,
   -1.0132795571,
   -1.0391775405,
   -1.1533889521,
   -1.5106594544,
   -1.0043894736,
   -1.0458287577,
   -1.939692303,
   -0.9886114284,
   1.2346070379,
   -1.086011683,
   -2.0486340214,
   -2.4490314917,
   -1.2101389302,
   -1.1085744223,
   -1.3693909038,
   -1.4058003471,
   -1.0300900056,
   -0.9629119029,
   -1.1581469838,
   -1.1158506751,
   -1.0115246761,
   -1.596677758,
   -1.1688352289,
   -1.5855338947,
   -1.149300204,
   -2.799949146,
   -1.1690305854,
   -1.6398283109,
   -1.1554822838,
   -1.5145932706,
   -1.3576006007,
   -1.1722365445,
   -1.1162971328,
   1.4230426404,
   -1.907684336,
   -1.2422785806,
   -1.1350387913,
   -2.0983135694,
   -1.8274887657,
   -1.0846865363,
   1.4438706791,
   -2.2409545312,
   1.7344965602,
   1.060574441,
   1.2878110832,
   2.8350437383,
   2.2289455775,
   2.4896724213,
   1.9608732819,
   2.3245468837,
   1.7702824089,
   1.0164848703,
   1.2433251141,
   1.1106162963,
   1.1139215039,
   1.1465679575,
   1.1668417525,
   1.0484813479,
   1.1320475201,
   0.9315021551,
   1.1545374162,
   1.1170506374,
   1.0860683018,
   1.1161285303,
   1.6752082954,
   -1.1629046939,
   0.9649019127,
   1.1432310476,
   1.1572093213,
   1.0163749192,
   1.1408465073,
   1.1142950775,
   1.6403051116,
   1.0696684237,
   1.0882768302,
   1.5833903212,
   1.1169396706,
   1.208088157,
   1.0793475279,
   0.9314506555,
   1.2271340771,
   1.1802803656
  ],
  "psi": [
   2.0185322179,
   2.91560007,
   2.8172764627,
   -0.5072256568,
   -0.5782424704,
   0.2249881444,
   2.9008360247,
   -2.970758295,
   1.0139255852,
   2.042065501,
   -0.287911328,
   -0.5612623861,
   -0.5925021403,
   -2.6554811767,
   2.111149401,
   2.1636484986,
   2.1280253786,
   2.4995473412,
   2.5149925346,
   -0.1408251975,
   -0.1299777675,
   2.6260067345,
   2.6206595993,
   2.0379041509,
   2.0363787649,
   -0.5999844885,
   -0.7912319231,
   -0.6811317225,
   0.7745972043,
   2.6199094421,
   2.826307209,
   -0.2753803156,
   0.556321087,
   2.3558308082,
   1.9147802575,
   2.9740289703,
   2.2147631191,
   2.1995724636,
   -0.2217456596,
   -0.6636315414,
   -0.768748024,
   -0.8864700003,
   -0.2163361749,
   2.6752772344,
   2.3279032506,
   2.5321452937,
   2.6296148016,
   0.22972454,
   2.3135623988,
   2.7776099102,
   2.4276422418,
   -0.7322282963,
   -0.5760088684,
   -0.4666488225,
   2.9583831916,
   -0.737513294,
   -0.8507831836,
   -0.758925091,
   -0.7159851678,
   -0.4259426444,
   0.0110246954,
   2.2880987601,
   2.2263147269,
   2.6511016678,
   2.8043949699,
   2.6510627575,
   2.1244640826,
   -0.598689015,
   -0.0662025584,
   2.116079943,
   2.7650705671,
   2.6048502254,
   1.4913866768,
   -0.18510559,
   2.521205784,
   2.716360596,
   -0.4615879343,
   2.1517448095,
   2.4272021587,
   -0.0083279563,
   -0.9676717476,
   -2.3624356055,
   -2.327021274,
   0.0971587322,
   -2.850676765,
   -2.7107163119,
   -2.1102157949,
   -2.2654814118,
   -2.898165822,
   -1.9984131295,
   0.5059256284,
   0.7370899679,
   0.7937775776,
   0.798475697,
   0.7498965962,
   0.5954600216,
   0.6753248567,
   0.6448450835,
   0.7718355026,
   0.8980325316,
   0.6874832658,
   0.6956614644,
   0.5179931135,
   -0.3509070636,
   -0.661919073,
   0.8250236642,
   0.7323197639,
   0.6619594983,
   0.5852518784,
   0.3582826729,
   0.4737816303,
   0.0888932701,
   0.6215279871,
   0.2953085265,
   0.2761916444,
   0.7023914445,
   0.6691381577,
   0.7788351826,
   0.826814466,
   0.6625791726
  ]
 },
 "B_conformer_rs0_375": {
  "omega": [
   -3.0669508649,
   -3.1101448549,
   -3.085053888,
   3.0821492616,
   -3.1270850311,
   3.1176548761,
   3.0739864186,
   -3.1233742881,
   -2.9688370116,
   3.1134548663,
   -3.1398277407,
   -3.1204747854,
   3.0773396394,
   -2.9673780283,
   -3.0197230578,
   3.004436799,
   0.0869923311,
   -3.0742394227,
   3.1339539844,
   -3.0922771042,
   3.0361615594,
   3.1157320654,
   3.049273205,
   -3.0493999104,
   3.0978209159,
   -3.0351573813,
   -3.0630521581,
   -3.0412107883,
   -3.0190000059,
   3.1054918496,
   -3.1079583015,
   3.0936000941,
   -2.9317571868,
   -3.0326285806,
   3.0601111069,
   -3.0654174122,
   3.1184228857,
   2.9498980945,
   3.0714828374,
   -2.9242436711,
   3.0238002391,
   -3.1204786356,
   2.9222810602,
   3.1050919027,
   3.00083869,
   -3.0761272439,
   -3.0743524089,
   3.1266051881,
   -3.0871965854,
   3.0093985898,
   3.0791885153,
   -3.0073881974,
   -3.0572337728,
   2.9988996566,
   -3.0860349213,
   -3.1124673755,
   -3.1242865547,
   -3.1071254224,
   3.1177818284,
   -2.9854366734,
   3.0391605046,
   3.1212792102,
   3.0312913999,
   -3.0570438969,
   -3.0721672619,
   3.1371308495,
   -3.0908256992,
   3.033225466,
   -3.1269362927,
   -3.1300822298,
   -3.1360784568,
   3.0957226189,
   3.0409642638,
   -2.6701369642,
   -3.1339887724,
   -3.015371377,
   3.1077891862,
   3.0320107119,
   3.0853794891,
   3.1028500893,
   3.0299913427,
   2.9547741335,
   -3.0343649634,
   3.1262259241,
   -3.1155657602,
   -3.1305011628,
   -3.1028318479,
   2.9425419733,
   3.1113379001,
   3.1396421542,
   3.0960832427,
   -3.1355382202,
   -3.0761697769,
   3.0245096172,
   -2.9471363128,
   -2.787025395,
   3.1034320564,
   -3.0231854223,
   -3.1373249897,
   -3.0713720584,
   3.1307376484,
   -3.0507103977,
   -2.9690389912,
   -3.0901370932,
   -3.0699772337,
   -3.0065563327,
   -3.1046062359,
   3.1267923731,
   -3.1011080051,
   3.0714040716,
   3.1074754629,
   3.1291725648,
   3.0954869001,
   2.9654446863,
   -3.050233723,
   3.0747565838,
   -3.0943505838,
   3.0615886943,
   3.0376030962,
   3.1305957178
  ],
  "phi": [
   -1.1365208113,
   -1.2384216735,
   -1.1868271558,
   -1.1408848504,
   -1.4285910127,
   -0.977405702,
   1.3388284653,
   -0.6836836318,
   -1.0367068759,
   -1.0562324283,
   -1.3031471294,
   -1.1423101648,
   -1.0275821875,
   -1.0837366545,
   -2.0374403167,
   -0.9009008868,
   -1.3494645223,
   -1.5172019698,
   -1.6727442532,
   -1.6093206169,
   -2.2656089126,
   -1.8141484033,
   -1.8791200496,
   -1.3617717596,
   -1.0384112097,
   -0.9209053455,
   -1.2476491307,
   -1.4798802308,
   -0.9165407957,
   -1.0527909555,
   -1.8605741388,
   -1.513380199,
   -1.178186185,
   -1.1661277203,
   -1.4558830204,
   -1.0890168715,
   -1.0121405795,
   1.6452781408,
   -0.8940578462,
   -0.9190247,
   -1.3863734965,
   -2.0828480913,
   -1.6720330306,
   -1.893233404,
   -2.2470036986,
   -1.1109638641,
   1.4641906245,
   2.2933528305,
   -2.1064353067,
   -1.5382811391,
   -1.5150183433,
   -2.1888601093,
   -1.5461213299,
   -1.4058003471,
   -1.0300900056,
   -0.9629119029,
   -1.1581469838,
   -1.1158506751,
   2.8840193056,
   1.7531540797,
   1.2007217806,
   1.1821497613,
   1.5664412971,
   1.3178804714,
   0.9439496038,
   1.061560286,
   1.2850040596,
   1.5839648117,
   2.4415353256,
   1.3187070252,
   1.3540606501,
   1.4394214896,
   -0.9201442973,
   -0.9789866426,
   -0.9823989878,
   -2.3336514421,
   -1.0567483996,
   -0.9609060315,
   1.4438706791,
   -2.2409545312,
   -2.1738933139,
   -2.4896049223,
   -0.9763325828,
   1.2144346334,
   -1.1385683769,
   -1.0174626472,
   -1.1677552761,
   -1.0269174992,
   -1.4837193217,
   -1.541431488,
   -2.6067487192,
   -2.1878134045,
   -0.9357011981,
   -1.8133287122,
   -1.817636327,
   -1.8070386791,
   -0.8545223418,
   1.1346712576,
   -2.1639002643,
   -1.6550767591,
   -2.3354694163,
   -1.427058667,
   -1.5562832415,
   -1.4667284687,
   -1.0047538644,
   -1.2760047528,
   -1.0175627298,
   -1.0315234409,
   -1.1670106816,
   -1.1379258167,
   -1.0999181847,
   -1.4591513302,
   -2.7257710575,
   -1.7934680737,
   -2.4791147814,
   -0.9776166477,
   -1.2210485535,
   -1.1002753452,
   -1.0161337648,
   -1.0314607498
  ],
  "psi": [
   -0.8814667215,
   -0.7716618006,
   -0.6535560507,
   -0.7202886137,
   -0.7150412749,
   0.0093856617,
   1.9878042334,
   0.3554479877,
   2.2432772066,
   -0.7942472359,
   -0.5828584287,
   -0.680718721,
   -0.6465265167,
   -0.892232269,
   -0.5942558239,
   0.5384378667,
   2.4255980335,
   2.5268714837,
   -0.1909585828,
   0.0750546733,
   2.2431849345,
   2.2467524022,
   2.5127332007,
   2.1915933949,
   -0.1020544112,
   2.3365686117,
   -0.6884295687,
   -0.3814198085,
   -0.3082455844,
   -0.7452598588,
   -0.5102780377,
   0.2797568452,
   1.247635089,
   -0.466327287,
   2.5928702881,
   2.8704234216,
   2.5759083249,
   2.5741286329,
   0.3333586934,
   2.5454670986,
   2.1883986214,
   2.4717371205,
   2.5545300378,
   2.3506517583,
   0.2880244086,
   2.6169198045,
   -0.3454048074,
   2.7904569426,
   -2.6960819199,
   2.2631947135,
   2.2164618346,
   2.1688685962,
   2.012902908,
   2.3591904082,
   2.9583831916,
   -0.737513294,
   -0.8507831836,
   -0.758925091,
   -0.7155504779,
   -2.857212857,
   -1.9982378133,
   0.2495060149,
   -2.2710693204,
   -0.9465861165,
   -2.9201337288,
   0.5610848523,
   0.5428246994,
   0.5560656064,
   0.4094259517,
   -2.337458777,
   -2.7107608564,
   -2.6976777218,
   0.0126468761,
   0.6649944438,
   2.4701139451,
   2.4016820084,
   -3.1011492711,
   -0.8010568286,
   -0.7761778592,
   -0.0083279563,
   -0.9677801516,
   2.6879782691,
   1.4533681659,
   2.4640409434,
   0.1544210516,
   -0.8822315613,
   -0.8688999163,
   -0.1288396857,
   -0.3595413099,
   -0.1381451431,
   -0.207308105,
   2.3407573618,
   2.1794137034,
   2.4720714086,
   2.1165352901,
   -0.3004370799,
   1.0465478226,
   2.310564303,
   -0.0110954281,
   2.2977042238,
   2.4110414883,
   2.6136028705,
   2.5062558941,
   -0.5088156657,
   -2.9738286115,
   2.3600759536,
   2.5009391868,
   -0.841167486,
   -0.7678584968,
   -0.7214934138,
   -0.7042163232,
   -0.7236810069,
   -0.0469734702,
   2.7028729514,
   2.289098252,
   2.2236893036,
   -0.804994908,
   -0.6733182735,
   -0.7671170436,
   -0.8298824791
  ]
 },
 "B_conformer_rs0_376": {
  "omega": [
   -3.1022256838,
   -3.0824780479,
   -3.1358629244,
   -3.0506959825,
   -2.7708550474,
   -3.0818523027,
   -3.1032405104,
   3.0480215129,
   -3.0112939634,
   2.7879651248,
   -3.0933752529,
   -3.1318555038,
   -3.0551159694,
   -3.0618075486,
   3.1258319439,
   -3.0356412027,
   -3.0360334073,
   3.1137465317,
   3.1170712637,
   -3.1366701612,
   -3.109699177,
   -3.119377288,
   3.1268378485,
   -3.1164104744,
   3.1312557274,
   -3.1324951007,
   3.1055714371,
   3.0999453009,
   3.1041255607,
   -3.1125185925,
   3.1077286501,
   3.1188387116,
   -3.0706926485,
   -3.100167894,
   -3.0853778139,
   -3.1001753918,
   3.1310722893,
   -3.1229474015,
   3.1227156564,
   3.1334048246,
   -3.1115589857,
   -3.1096994342,
   -3.0446686396,
   3.0242877141,
   -3.0139766336,
   3.0173776941,
   -2.9714146754,
   -3.0706319463,
   -3.0911259741,
   3.0696997504,
   -3.0739545098,
   -3.0879052,
   3.1314506946,
   2.858258109,
   -3.0860349213,
   -3.1124673755,
   -3.1242865547,
   -3.1071254224,
   3.1177257271,
   3.1121618505,
   3.0484423195,
   -3.1322135631,
   -3.0695240321,
   -3.0843893228,
   -2.9942636376,
   -3.1007146145,
   3.0314504461,
   -2.983550489,
   3.0680389389,
   3.1151616128,
   -2.979989333,
   -3.0640267515,
   -2.9836712244,
   2.9139756109,
   3.1269628117,
   -3.1195531935,
   3.0988304563,
   -3.1171516471,
   -3.1141064671,
   3.1028500893,
   3.0308087566,
   -3.1287514428,
   -3.1378241324,
   -3.1154883571,
   -3.1370380334,
   3.1154443174,
   -3.0340141001,
   3.1127334435,
   -3.1345461774,
   -3.1322620469,
   -3.0986891845,
   -3.137892969,
   -3.1085316798,
   -3.1340326749,
   2.7610648813,
   -3.0269267583,
   3.1296097387,
   -3.1402683715,
   3.1136961801,
   3.0673340114,
   3.09029112,
   3.1220447531,
   -3.1109563339,
   3.0943728353,
   -3.133451585,
   -3.0219258152,
   -3.1394371247,
   -3.1131095225,
   -3.0770977946,
   -3.1017957577,
   3.0513624488,
   -3.1127918826,
   3.033778718,
   3.1093187421,
   3.0564459178,
   -3.0760639602,
   2.9859922241,
   -3.1246548872,
   3.1272501111,
   3.1296589109
  ],
  "phi": [
   1.2339098765,
   1.0375109102,
   1.2738510952,
   1.0349615091,
   -0.9961907419,
   2.1961257125,
   1.6320371441,
   1.0682750599,
   2.5224141708,
   1.250512063,
   2.7767425752,
   2.6631994906,
   1.596272834,
   -0.9867996905,
   1.3033559364,
   2.2416703227,
   1.1943781997,
   2.6431755893,
   1.8445494394,
   2.4849296825,
   1.1388056179,
   1.0099905869,
   1.0662671862,
   0.9761473334,
   1.1339072212,
   1.0379279396,
   1.4790693502,
   1.6009031093,
   1.4996591272,
   1.3147746668,
   2.2402474065,
   1.1753059432,
   1.1678462412,
   1.1288332529,
   1.0387402915,
   2.3161077461,
   0.9737536218,
   2.53573508,
   -1.5554053641,
   1.2536319946,
   1.8315641176,
   2.0527102471,
   1.3581570546,
   0.8492663558,
   1.6902487562,
   1.274109347,
   1.4792281998,
   -1.4576120362,
   1.9303202063,
   1.7352639261,
   1.884473722,
   1.8688393842,
   2.9091834483,
   -1.4058003471,
   -1.0300900056,
   -0.9629119029,
   -1.1581469838,
   -1.1158506751,
   1.1580672862,
   2.4550292421,
   1.6044660548,
   1.0554899317,
   2.2270251067,
   1.7147065503,
   1.009302603,
   1.5081951397,
   2.9290013116,
   2.0615012318,
   1.4945885103,
   0.9984600586,
   1.4688086293,
   1.6532854272,
   1.3833382317,
   1.2079364177,
   1.0691855361,
   -1.1467166445,
   1.1167303312,
   0.9892753046,
   1.4438706791,
   -2.2409545312,
   2.7783604901,
   1.4885223365,
   1.0545849942,
   1.0514955173,
   0.8217328392,
   1.2164828036,
   1.9205173658,
   1.5935000271,
   2.4762192231,
   1.6669800796,
   2.2297780872,
   1.1829727114,
   1.2187209233,
   1.245992734,
   1.521112737,
   1.0253856812,
   1.0467235898,
   1.0183685764,
   1.2637170054,
   1.3976367318,
   1.2523103634,
   1.0283763801,
   1.1306715837,
   2.6667292116,
   1.1868308362,
   1.274383334,
   2.1565350693,
   1.4980417441,
   2.2515086068,
   1.2666778931,
   1.277523284,
   1.5864357357,
   1.1034399357,
   1.0995970829,
   1.8864427664,
   2.0578864766,
   1.1138024683,
   1.235409103,
   1.1193995516,
   1.1392606235
  ],
  "psi": [
   -1.4533598683,
   -2.8350374506,
   0.6355574249,
   0.6543369957,
   0.5167553118,
   -0.5829028177,
   1.2658351064,
   -0.3719114003,
   -2.5592135393,
   -2.7387082857,
   0.5344158842,
   3.0912120808,
   -2.3073339625,
   -2.5125823165,
   -0.741941096,
   -2.8034015785,
   -1.4685762079,
   -2.3616259915,
   -2.7495105017,
   0.2344844489,
   -2.8061942305,
   0.6410731428,
   0.7824017001,
   0.7965057632,
   0.834320751,
   0.8084543661,
   0.7734470173,
   0.4769124972,
   0.8735661274,
   -2.7623868297,
   -2.6431074255,
   -2.5507600363,
   0.5803932391,
   0.6353943376,
   0.7657143896,
   0.7715741366,
   -2.5464571868,
   0.3844474247,
   -3.1263709548,
   0.079231613,
   -2.5035589132,
   -2.4501243643,
   -2.3720876077,
   0.4112369584,
   0.9721594213,
   -1.9580239775,
   -2.5988319232,
   2.7934686308,
   0.0325565556,
   -2.2770242715,
   -2.2683415136,
   0.3025080774,
   -1.9447721496,
   3.1384259987,
   2.9583831916,
   -0.737513294,
   -0.8507831836,
   -0.758925091,
   -0.7151834846,
   -2.3237536167,
   -1.7725781002,
   -0.0268402446,
   -2.6069689463,
   -2.4774426826,
   -2.7788457173,
   -2.5049869194,
   0.5602784939,
   -2.6258048855,
   -2.6870858545,
   -2.9408819298,
   0.4914782709,
   0.4372749366,
   -2.2122564622,
   -1.8531798164,
   0.6137987045,
   0.5865530888,
   -0.5280557664,
   0.7608438396,
   0.7955842712,
   -0.0083279563,
   -0.9673276039,
   -3.0663846528,
   -2.599223789,
   0.4023381663,
   0.796556934,
   0.9896819069,
   0.5481595736,
   -1.5216356167,
   -2.1266798042,
   -2.1658593328,
   -0.116735562,
   -2.1832476085,
   0.4498479644,
   0.6407987926,
   0.7819824782,
   0.1834661526,
   0.8154533325,
   0.797737865,
   0.75247155,
   0.5178209505,
   0.4257455255,
   0.7896252326,
   0.8928788581,
   0.7357229919,
   3.1020983814,
   -2.6503303593,
   -2.434956523,
   -2.7835705059,
   -1.7043070798,
   -0.1948727041,
   3.0035183946,
   0.3619875113,
   0.0531241105,
   0.7690230387,
   0.6350930493,
   -0.4107428956,
   -1.2729811263,
   0.4988151024,
   0.4284919523,
   0.7768478736
  ]
 },
 "B_conformer_rs0_377": {
  "omega": [
   -3.0824612225,
   -3.0525192872,
   -3.1349421954,
   -3.0831212779,
   3.0000449226,
   3.0461032874,
   -3.1117900632,
   -3.0798169508,
   -3.0068956861,
   -3.0543236041,
   -3.0369271605,
   -2.9546167899,
   -3.0551803702,
   -3.1392864046,
   -3.1314875494,
   -3.1382593051,
   3.1342293692,
   2.9954780739,
   -3.1295653166,
   3.0252827221,
   -3.0483162441,
   3.0971408255,
   3.0471245746,
   2.9881149398,
   -2.9524396985,
   3.0485127061,
   -3.0797937429,
   -2.9627177337,
   -3.1218358772,
   3.1129589073,
   2.9316279522,
   3.0403930948,
   -3.091386191,
   3.0756435539,
   -3.0527441871,
   3.0745428845,
   3.0002416165,
   -3.0928725154,
   3.1208947929,
   -2.9291728204,
   3.0815262418,
   3.1217620676,
   -2.9225204364,
   -3.1052688496,
   -3.0005422597,
   3.0753242843,
   3.1240878253,
   3.1177199658,
   -3.0638451704,
   -3.0000888729,
   3.0411471348,
   -3.0984579488,
   -3.0865967392,
   -2.9978941343,
   -3.0860349213,
   -3.1124673755,
   -3.1242865547,
   -3.1071254224,
   3.1188909855,
   -3.057010338,
   3.1117790236,
   3.0715991893,
   -3.131624523,
   -2.9371439109,
   -3.0979857223,
   -3.1005430456,
   -3.1160228467,
   3.1101987637,
   -3.1311431715,
   3.1396137062,
   -2.9964543866,
   3.0443223403,
   2.8988478153,
   3.0696848796,
   -3.111834828,
   -2.9704423405,
   -3.0702598749,
   -3.063501355,
   -3.0229856846,
   3.1028500893,
   3.0313600774,
   3.0975130012,
   -2.9986489961,
   3.069390625,
   -3.1390851609,
   3.1243827116,
   -3.0308872301,
   2.9120677733,
   2.9878783141,
   2.9742191516,
   3.0694431259,
   3.0694205983,
   -3.1329683995,
   3.0688619964,
   3.0194348933,
   3.1222720655,
   3.1080135825,
   2.9666040321,
   -3.0113216384,
   -3.1316604741,
   3.1273405325,
   -3.0979732319,
   -2.8600616437,
   3.136734548,
   2.9576009144,
   -2.9655937847,
   3.1387678619,
   -3.0981479368,
   -3.1282492506,
   -3.1285242472,
   -2.9845784627,
   3.0924020309,
   -3.1404621398,
   3.0786926878,
   -3.1065349628,
   3.090430804,
   -3.0512447522,
   3.0835717659,
   -3.002820118,
   3.0811057824
  ],
  "phi": [
   2.3341400878,
   1.0612316237,
   1.8687787738,
   1.0237817746,
   -1.7290741606,
   1.2286081255,
   1.2070777279,
   1.1829215565,
   0.9001310831,
   1.0226800136,
   1.5146524046,
   1.2185548494,
   1.0120665866,
   1.1460639368,
   1.0890668994,
   1.5287280032,
   0.9858655059,
   2.4988118596,
   2.5258749322,
   1.2401379683,
   1.0171781117,
   0.9865835506,
   1.7346902958,
   1.8268532005,
   2.1681264105,
   1.09340646,
   1.1181161138,
   1.5748841991,
   1.5767167807,
   1.4857497929,
   0.898741646,
   1.2039600288,
   2.0024758827,
   1.1166405108,
   1.7454531316,
   2.2479373127,
   1.1093179342,
   0.9788424274,
   1.2906816631,
   1.9620154854,
   1.181464471,
   2.082778985,
   1.6726177367,
   1.8920849975,
   2.2468662422,
   1.1114820584,
   -1.6024820032,
   1.3868752865,
   1.2478392477,
   1.7019313176,
   1.90536147,
   1.1281302431,
   1.0968935407,
   -1.4058003471,
   -1.0300900056,
   -0.9629119029,
   -1.1581469838,
   -1.1158506751,
   2.125246882,
   1.6839971493,
   0.8717118794,
   2.8496236398,
   1.371716417,
   2.4522430571,
   1.264494596,
   1.1592050072,
   1.0833976609,
   1.1220563397,
   1.6311245742,
   1.1429656012,
   0.9933964585,
   2.0350006418,
   1.2586237177,
   1.2250953147,
   1.7917805272,
   -1.4631862564,
   -2.2686588319,
   -1.1018266437,
   1.4438706791,
   -2.2409545312,
   -2.2014081992,
   -2.5737858957,
   -1.1157974393,
   1.5066953424,
   -2.3006855697,
   -1.5661150236,
   -1.4343808626,
   -1.8037864797,
   -0.9556860802,
   1.3121651745,
   -0.9989397419,
   -2.090308514,
   -2.0836714101,
   -2.4284149774,
   -2.5216151925,
   -1.4160104742,
   0.9447064771,
   -1.3982211425,
   -1.1163384339,
   -1.1409445582,
   -1.5647893244,
   -2.2869741244,
   -1.0270424853,
   -1.2906880118,
   -1.130144479,
   -0.9997009423,
   -1.0720671585,
   -1.0122054983,
   -1.2364137375,
   -1.0417640735,
   -2.1637450836,
   -1.0309446454,
   -1.1995743905,
   -1.1349820722,
   -1.2284156027,
   -1.5220896489,
   -1.0546614897,
   -1.5733393386,
   -1.6524575468,
   -2.2187303935
  ],
  "psi": [
   -2.2425896517,
   -2.5020680138,
   0.4077497061,
   -2.2126019136,
   0.7464889722,
   0.4933830607,
   0.4825512548,
   0.8411180436,
   0.4884002706,
   -2.2347344599,
   -2.4709708683,
   -2.7431220144,
   0.6582273893,
   0.695647657,
   0.737312117,
   0.7523154142,
   -2.0377474501,
   -2.1871809071,
   -2.5343559584,
   -2.437823704,
   0.7365043226,
   0.7985229365,
   0.6465290677,
   0.671325969,
   0.0985176626,
   -1.7902468253,
   0.4689196944,
   0.3446644675,
   0.0153856127,
   -2.7370750193,
   -1.384724146,
   0.8625103694,
   0.1726684528,
   -0.0703139163,
   0.4614171627,
   -2.0907125231,
   -1.3726306232,
   -2.7583290815,
   0.5586287262,
   0.0896475701,
   0.9105829227,
   0.4029107521,
   -2.5543431482,
   -2.3512417171,
   -0.2865537366,
   -2.6181486455,
   0.3441312611,
   -0.0001393029,
   -3.122059064,
   -2.3665502555,
   -2.0940111446,
   -2.311533837,
   0.7471653896,
   0.6235865183,
   2.9583831916,
   -0.737513294,
   -0.8507831836,
   -0.758925091,
   -0.7186250068,
   -2.8555682705,
   -2.7266716649,
   0.8525130424,
   -2.5329635663,
   -2.7335564425,
   -2.5028403955,
   0.3033587387,
   0.7596279519,
   0.7760038674,
   0.7061712914,
   -2.2375832863,
   -2.6700421344,
   -2.3797135544,
   0.2200753489,
   0.7859254202,
   -2.7755289549,
   -3.0744433972,
   1.4388602054,
   2.8015860342,
   -0.5031907035,
   -0.0083279563,
   -0.9684999084,
   2.8419815472,
   1.2641579453,
   2.6838186352,
   -0.0564934412,
   2.3535207946,
   2.0472458087,
   2.3370969874,
   -3.0655032476,
   2.1431594137,
   0.1381095879,
   -0.9166951984,
   2.1589326315,
   2.3735299223,
   2.3393328861,
   2.9416281762,
   -0.0784404465,
   0.7500310164,
   -2.8577781579,
   -0.6571782557,
   -0.4140119919,
   0.0843119435,
   1.1093417832,
   -0.595573489,
   -0.5751210366,
   -0.7341831215,
   -0.9175255042,
   -0.8069474168,
   -0.8798035936,
   -0.7596012189,
   -0.6766203017,
   0.5079616227,
   -0.5673903143,
   -0.7291404532,
   -0.7257637589,
   -0.329211494,
   -0.0622266327,
   2.4289552704,
   1.4477284029,
   2.1205931586
  ]
 },
 "B_conformer_rs0_378": {
  "omega": [
   3.1019262198,
   3.0830824887,
   3.135989123,
   3.0511702858,
   -3.1354346617,
   -2.9730526241,
   -3.1314445206,
   3.0411006338,
   3.1260051382,
   3.0903966128,
   3.075246002,
   3.0372462079,
   -3.069387706,
   -3.0943739727,
   3.0452798562,
   -3.1106572732,
   3.0160012047,
   -3.1405575555,
   -3.1313250809,
   -3.1327427427,
   -2.9659845015,
   -3.060165618,
   3.1246600659,
   -3.0695171576,
   2.9639923223,
   -3.0481658923,
   3.0804254158,
   2.9610749012,
   3.122095135,
   -3.1139946515,
   3.0918351547,
   -3.0414788594,
   -3.1253286754,
   -2.9058898618,
   3.1032119306,
   -3.0306572355,
   3.0446803727,
   -3.1354535121,
   -3.1298045696,
   3.1298231051,
   -3.0893507202,
   3.135454564,
   3.1145413937,
   3.049957715,
   -3.0292161197,
   3.0469376292,
   -3.0473049737,
   -3.0755935885,
   3.1084180224,
   3.0079259012,
   3.0798743504,
   -3.0079261493,
   -3.0581708015,
   2.999517786,
   -3.0860349213,
   -3.1124673755,
   -3.1242865547,
   -3.1071254224,
   3.1191634322,
   3.0243375538,
   3.1126453671,
   -3.0736357497,
   -3.0392558659,
   2.9612010478,
   2.9991302864,
   -3.095591579,
   -3.0628748523,
   -3.0694405689,
   -3.0727226992,
   3.0754147197,
   3.07887761,
   3.1004119349,
   -3.1394701971,
   2.9833423659,
   -3.0107125371,
   -3.0897234857,
   2.9241829661,
   -3.1154776991,
   3.0039570248,
   3.1028500893,
   3.0301379077,
   -2.8689872127,
   -2.9873364725,
   3.1241171366,
   -3.1080238035,
   -3.0831333656,
   3.0975309229,
   3.0169005278,
   3.1057782018,
   -3.0584543439,
   -3.066665089,
   -3.0519115913,
   3.0886854808,
   -3.0429206623,
   3.0417598386,
   3.131101874,
   -3.0122464582,
   3.0872748883,
   3.0362174515,
   3.0100518153,
   -3.0784558408,
   3.0889980755,
   -3.1260770205,
   -3.0410967631,
   3.0572471439,
   3.0261158902,
   2.9594580072,
   -2.9968463331,
   -3.1189503678,
   -3.1415121755,
   -3.1338245532,
   -3.0161327957,
   -3.0317275099,
   -2.9910729837,
   -3.0004618004,
   -3.0219231702,
   -3.063788153,
   -2.9840970104,
   -3.0983076873,
   3.1287178453
  ],
  "phi": [
   -1.2353166037,
   -1.0378611795,
   -1.2744061864,
   -1.034570739,
   1.2318239491,
   -1.3980499624,
   -3.1380559265,
   -0.908970195,
   -2.0369233785,
   -1.0559361326,
   -1.3726200316,
   0.832967375,
   -2.389718781,
   -2.3346759956,
   -1.7586831718,
   -1.7603722135,
   -0.9038318305,
   -2.0766724683,
   -1.7118426063,
   -1.3069906123,
   -2.7972302772,
   -1.0328731589,
   -2.3151800192,
   -1.748623635,
   -1.2318952633,
   -1.0928847407,
   -1.1210559172,
   -1.5755390921,
   -1.5773439856,
   -1.484731049,
   -1.8520901482,
   -1.7905974712,
   -2.3549883935,
   -1.8745370378,
   -1.2084822486,
   -1.4263018348,
   -0.9771971681,
   -2.5614760706,
   1.8448195931,
   -2.2982312322,
   -1.7880105651,
   -2.0254513895,
   -1.0239415669,
   -1.6708390987,
   -2.6195342247,
   -1.0015254346,
   1.5304381564,
   -1.068303158,
   -1.2736136642,
   -1.5376792614,
   -1.5147945132,
   -2.1892277545,
   -1.5432399307,
   -1.4058003471,
   -1.0300900056,
   -0.9629119029,
   -1.1581469838,
   -1.1158506751,
   -2.3216549185,
   -1.7494764653,
   -1.4666690782,
   -1.938629683,
   -1.3207754718,
   -0.8789883452,
   -0.8591998688,
   -1.1177625358,
   -1.2814793314,
   -1.1151718744,
   -2.4156677931,
   -1.2472836592,
   -0.8730474895,
   2.1277476522,
   1.9695516659,
   1.8796204204,
   1.1434782253,
   1.190785883,
   1.2893667449,
   0.9937315043,
   1.4438706791,
   -2.2409545312,
   1.5800810957,
   2.2676594331,
   0.7501922929,
   1.1204072395,
   1.1199951947,
   1.0169058022,
   1.3551958887,
   1.060657086,
   1.7419553128,
   1.0575673277,
   2.3657638683,
   2.0895014789,
   1.2895185559,
   2.279313132,
   2.0857364197,
   -0.8289858012,
   1.4827684379,
   1.7090383248,
   1.9070811957,
   2.0085282658,
   0.9797993229,
   1.2503014735,
   1.1374012544,
   1.0734254133,
   1.2103785982,
   1.5990340724,
   2.2461464029,
   2.5861954894,
   2.3233074921,
   1.5401181843,
   1.1821674923,
   2.4025684938,
   1.2759178875,
   1.3470254107,
   2.5877115213,
   1.7958166876,
   2.5278093507,
   2.6530378385,
   0.981931928,
   -0.8848411134
  ],
  "psi": [
   1.4541453137,
   2.8353483328,
   -0.6349351985,
   -0.6544876252,
   -0.5163749406,
   -2.668461522,
   2.5252766949,
   -1.8288694105,
   -0.8015837066,
   2.7605452568,
   2.5029754735,
   2.8448304243,
   0.9173546772,
   2.7370900332,
   2.131659182,
   1.9652075779,
   2.8284593603,
   2.4151651311,
   -2.6084096697,
   0.1082453314,
   2.8096312698,
   2.4151190721,
   -0.9490585647,
   2.1181455985,
   2.3735547607,
   -0.237387417,
   -0.4677292141,
   -0.342448198,
   -0.0141824996,
   2.7356671942,
   1.3850854424,
   2.2840956867,
   2.3733134644,
   2.6515046112,
   -0.2876254152,
   2.1736030269,
   2.9090003577,
   -0.6883653253,
   -3.0267504736,
   2.4341683651,
   1.3160817199,
   2.4977685323,
   2.0487152317,
   2.5534830524,
   0.000936756,
   1.6155426845,
   2.3571252935,
   -0.1303396814,
   -0.4982325469,
   -0.491202471,
   2.2161018153,
   2.1692061685,
   2.0103491391,
   2.3570340077,
   2.9583831916,
   -0.737513294,
   -0.8507831836,
   -0.758925091,
   -0.715545997,
   1.367837295,
   0.3662326921,
   2.2046554788,
   0.0184454939,
   2.4724531615,
   2.6769204145,
   -0.7191118229,
   -0.7568749705,
   -0.6733518334,
   -0.6486510689,
   2.25100839,
   -1.8871236811,
   -2.4026986302,
   -2.295121269,
   -1.8971755933,
   -2.6340707967,
   -2.7406629088,
   -2.6434612707,
   0.7792664193,
   0.6644304493,
   -0.0083279563,
   -0.966994796,
   -2.8192011725,
   -3.006538992,
   0.8035423762,
   0.7534946372,
   0.7509738627,
   0.8165090824,
   0.9229793098,
   0.5446204798,
   -0.0493138208,
   -2.4022950136,
   -2.7139856966,
   -1.8604052123,
   -2.4037059162,
   -1.9553869906,
   -2.732965472,
   -0.8059454946,
   -1.6026745704,
   -0.2636717121,
   -0.3260113595,
   -2.4178456292,
   0.7364868509,
   0.6651834702,
   0.6752192875,
   0.7724316343,
   0.753369871,
   0.4479249426,
   -0.3284005752,
   -2.7450928616,
   -2.289451785,
   -3.1165972598,
   0.487418102,
   -2.9153717899,
   -2.5534846958,
   -2.8407045901,
   -2.7758597907,
   -2.5783458812,
   -2.7062985432,
   -2.5828767413,
   0.5999393997
  ]
 },
 "B_conformer_rs0_379": {
  "omega": [
   3.032082938,
   3.1357647838,
   3.0131041479,
   -3.0551382389,
   2.8726394714,
   -3.0539488469,
   2.9659539265,
   3.0253335755,
   3.0516370329,
   -3.1182690811,
   3.0417690772,
   3.09637496,
   -3.1383345934,
   -3.1329573702,
   -3.0594443615,
   3.1249138787,
   -3.0339857493,
   -3.0851309367,
   -3.0975643102,
   3.0002190794,
   3.0089336769,
   2.9703970628,
   2.8511798757,
   3.1106302042,
   3.0497332528,
   3.0577728305,
   3.1236922726,
   3.0584768243,
   -3.1098812483,
   3.1383942002,
   3.0361997999,
   3.0712338409,
   3.1026819386,
   -3.0748083108,
   3.092342954,
   3.1189389507,
   3.1227025781,
   3.1269094595,
   3.0696043973,
   -3.1270132259,
   3.1020607252,
   -3.0349073037,
   3.0651476814,
   3.1163887319,
   3.1282866098,
   3.0973320938,
   -3.057309907,
   -3.1130673078,
   -3.0888202649,
   -2.8883662034,
   3.1304529013,
   -3.1314946194,
   2.8584581888,
   3.0543984355,
   -3.0860349213,
   -3.1124673755,
   -3.1242865547,
   -3.1071254224,
   3.1183726598,
   3.0460691847,
   3.085242381,
   3.0934935688,
   -3.0548294997,
   2.9652149339,
   -3.0422902343,
   3.0503544319,
   3.0675250583,
   -3.1103724615,
   -3.096282013,
   3.1345040015,
   2.6621830539,
   -3.1224193386,
   -3.1117140251,
   -3.0688732432,
   3.1257607925,
   -3.0530631373,
   -3.1380240651,
   3.0608197438,
   3.133172376,
   3.1028500893,
   3.0311407641,
   -2.9732872207,
   3.1359635694,
   3.0797998336,
   -3.0028317987,
   3.1302295766,
   3.1258619005,
   -3.1384575646,
   -3.122760526,
   -3.084178233,
   -3.0591761514,
   -2.869102292,
   -3.1138301401,
   3.0776739026,
   3.1287442332,
   -3.13173383,
   -3.1406221781,
   3.0875812677,
   3.1335073252,
   -3.0121263053,
   3.1155646976,
   -3.0150668132,
   -3.0881184974,
   -3.0711276814,
   -3.0683382493,
   3.0332042665,
   -3.1002160928,
   3.1122582373,
   -3.1005693846,
   3.1225812465,
   -3.1281841853,
   -3.1307209653,
   -3.1396401338,
   -3.1023023887,
   -2.9800405742,
   3.0871220687,
   3.0755146523,
   -3.0777859002,
   2.9935294598,
   3.0463723271
  ],
  "phi": [
   -1.8155742017,
   -1.2310402752,
   -1.1250677831,
   -2.4535331243,
   -1.4704943062,
   -2.17614882,
   -1.2413162654,
   -1.5306370576,
   -2.500894774,
   -1.0241615564,
   -2.2810583088,
   -1.2050617282,
   -1.175723606,
   -1.8646469173,
   -1.0523829158,
   -1.7238383395,
   -1.1197093127,
   -1.821576445,
   -1.9201574939,
   -1.8990219465,
   -2.0210931353,
   -1.9848973401,
   -2.1409960453,
   -2.5695822179,
   -1.0260445921,
   -1.009426313,
   -1.0996284824,
   -1.0150619488,
   -2.0152163829,
   -1.2525752365,
   -1.6629498825,
   -1.0569308849,
   -1.0925516651,
   -1.1228303533,
   -1.0764732859,
   -2.5402418256,
   -1.2177250705,
   0.9295212765,
   1.3170293143,
   -1.5400331196,
   -0.9890063318,
   -2.0011485852,
   -1.3341215075,
   -1.4052023918,
   -1.6555821576,
   -1.1784823115,
   -1.3609316082,
   -0.9771152629,
   -1.8942739211,
   -1.2836337501,
   -2.1812589865,
   -2.1137206925,
   -1.8633618914,
   -1.4058003471,
   -1.0300900056,
   -0.9629119029,
   -1.1581469838,
   -1.1158506751,
   -1.0411153958,
   -1.0655626707,
   -0.9977203008,
   -0.9104688498,
   -1.6374747967,
   -0.956001698,
   -1.3477859469,
   -1.1543983086,
   -1.1451358313,
   -2.6897366747,
   -2.3112724744,
   -1.2586818717,
   -2.7225278297,
   1.1505304784,
   2.1609976934,
   1.6177031261,
   1.3183170918,
   1.5841705,
   1.8969809451,
   1.3806126801,
   1.4438706791,
   -2.2409545312,
   2.2954776339,
   1.2683968431,
   0.9919190143,
   -1.6442860511,
   2.2221172436,
   1.5360329532,
   1.9180384624,
   1.7023088917,
   1.1668232135,
   1.1450015752,
   2.7173798065,
   1.4133694658,
   1.3611771386,
   1.469025189,
   1.0449171539,
   1.4971214812,
   1.5569663802,
   1.6445604371,
   1.1043189605,
   2.2344910714,
   -0.8439420692,
   -1.2076234076,
   2.3062060667,
   1.1037801731,
   1.7096169532,
   1.1184861166,
   1.0730758888,
   1.0556389784,
   1.1664545804,
   1.1202003979,
   1.0600229685,
   1.1450598202,
   1.1311367737,
   1.2832392564,
   1.0103062723,
   1.1687896014,
   2.4741678408,
   2.5899113135,
   2.3743079652,
   2.4613336126
  ],
  "psi": [
   -0.187876896,
   0.02568192,
   2.4189422976,
   -0.2860544965,
   2.3096986313,
   -2.6156504455,
   2.3909605511,
   3.0765127271,
   1.8477268189,
   2.679568263,
   2.5904832634,
   -3.1314137401,
   -0.3311885377,
   -0.2983201511,
   0.0565794679,
   2.3263037191,
   1.9248347256,
   -0.3592030305,
   0.1846068252,
   2.0787960481,
   2.2535546668,
   2.1179568385,
   2.4336841166,
   2.4411400923,
   2.5843474106,
   -0.7394333841,
   -0.7242760183,
   -0.7931571131,
   -0.8073216317,
   1.8856871426,
   2.7564257938,
   -0.7211801113,
   -0.7561350746,
   -0.8315094615,
   -0.7796686635,
   -0.8588852646,
   2.7318577922,
   2.8054929828,
   -2.4297213073,
   0.318671908,
   -3.103295299,
   -0.6444088703,
   0.2476429585,
   2.9461211463,
   -0.11964315,
   2.0649918169,
   2.6130326031,
   -3.116433225,
   2.5866803844,
   -0.2622609169,
   2.423057013,
   2.2385980825,
   2.2637690358,
   2.0455224308,
   2.9583831916,
   -0.737513294,
   -0.8507831836,
   -0.758925091,
   -0.7159613816,
   -0.7118150038,
   -0.7733833842,
   -0.7226611984,
   -0.7569558348,
   0.2389731403,
   2.3505601734,
   0.9190300661,
   2.2441310379,
   2.4792679322,
   2.3496602487,
   2.0970785838,
   1.535932641,
   -2.7931868766,
   0.5528869133,
   -2.419814897,
   -2.6388208818,
   -2.7511411911,
   -2.1892508084,
   -2.0807722764,
   0.457218555,
   -0.0083279563,
   -0.9692756324,
   -3.013429502,
   -2.7752091282,
   0.7245220511,
   -2.6043613902,
   -2.1317810333,
   -2.2917401439,
   -2.1793382277,
   -2.684157711,
   -2.6148407365,
   -2.8265793753,
   -2.7123285736,
   -2.2226740608,
   -1.821202544,
   0.7514444249,
   0.4619861967,
   0.1821435551,
   -2.865764414,
   0.0364318053,
   -2.656541696,
   -2.3868028247,
   -0.7698686263,
   -0.2254402025,
   -2.6458012977,
   0.5957249369,
   -1.969793238,
   0.5749739002,
   0.6895018104,
   0.7737551748,
   0.7881196654,
   0.7992166183,
   0.7027723909,
   0.579536829,
   0.6256411449,
   0.6184075984,
   0.8275609665,
   0.6834437178,
   -2.5233991355,
   -1.8673937831,
   -2.5761294544
  ]
 },
 "B_conformer_rs0_38": {
  "omega": [
   3.0363704193,
   3.0979604719,
   3.130245023,
   -3.0956876707,
   2.8538193292,
   3.1321992874,
   -3.0628966427,
   3.0962156632,
   -3.0795246113,
   2.9424933048,
   3.1089085089,
   3.0683278054,
   -3.0167911826,
   2.9987413154,
   -3.1185271733,
   -3.083699624,
   -3.1260866401,
   3.0524318991,
   3.09496023,
   2.9306612763,
   3.1414944464,
   3.0839180801,
   3.1167516934,
   -3.0400574769,
   3.093010859,
   -2.9927313269,
   -3.0816343936,
   -2.9869536786,
   -3.1361462854,
   3.0664378935,
   -3.1136941919,
   -3.1095827597,
   3.0603556876,
   3.1010535368,
   3.1157584513,
   -3.1264494798,
   3.0977151611,
   -3.0517967241,
   3.1200577959,
   3.058805147,
   -3.1237741234,
   3.1327822101,
   -3.0445742358,
   3.0311920028,
   -3.0099572633,
   -3.1002513103,
   -3.0613202078,
   -2.9927044555,
   -3.0982657364,
   3.1202854957,
   -3.131678419,
   3.0413716839,
   -3.1138762689,
   3.1230313189,
   -3.0860349213,
   -3.1124673755,
   -3.1242865547,
   -3.1071254224,
   3.1182871285,
   3.1206532409,
   3.1125147973,
   3.1193005582,
   2.9458128172,
   -2.880957171,
   3.0215218292,
   3.1222844604,
   -3.1218728949,
   -3.1002173226,
   3.0649099559,
   -3.1158226551,
   3.0712557083,
   3.1363796703,
   -3.0463183084,
   3.0649641716,
   3.0970583611,
   2.9878666542,
   3.0770670588,
   2.8575096009,
   3.0501859982,
   3.1028500893,
   3.0306357417,
   2.9549503851,
   -3.0352903767,
   -3.0860908967,
   3.0978374512,
   2.9160515403,
   3.0566842872,
   -3.1234701877,
   -3.1006917547,
   -3.1182529019,
   3.0939762998,
   3.1096502607,
   -3.1341369602,
   3.0860600512,
   3.1348009358,
   3.14157708,
   3.1154791233,
   -3.1030067342,
   3.0654581462,
   -3.1057071197,
   -3.0615983869,
   -3.1207171112,
   3.005801988,
   3.0058651787,
   -3.0472211268,
   3.0247499996,
   3.1270806271,
   3.1044678776,
   3.0478619125,
   -3.1216477245,
   -3.1411646135,
   3.1058517884,
   3.1142429562,
   3.1334754942,
   -3.1412515827,
   3.1081267206,
   3.1326721457,
   -3.1373941824,
   3.0732813974,
   3.1340347685
  ],
  "phi": [
   -2.5089359135,
   -2.5375659678,
   -2.2100520212,
   -2.7229899663,
   -1.7790955131,
   -2.4792836593,
   0.6550958202,
   -1.2082699903,
   -1.3818670327,
   -1.0183114949,
   0.8287712156,
   -2.0613671135,
   -2.5758805739,
   -2.2009415171,
   -0.9859902405,
   -2.0673988312,
   -1.1628772486,
   -2.5056499866,
   -2.2539091233,
   -2.1300692819,
   -2.2474066215,
   -1.7612901476,
   -1.9660658676,
   -1.1376409271,
   -2.0724589251,
   -2.3832519253,
   -1.1613510576,
   -1.1006955195,
   -1.4565481908,
   -0.968985057,
   -1.0682991469,
   -1.0614476879,
   -1.0040713911,
   -1.0229363376,
   -1.1302368082,
   -2.4033936406,
   -1.1234720123,
   1.5932334638,
   3.0118308864,
   -2.1413944938,
   -1.1174958143,
   0.9122365785,
   -1.5725336078,
   -1.9770642204,
   -1.6664070386,
   -1.0964315829,
   -1.6515982503,
   1.1992119049,
   -1.5589426636,
   -1.7017340278,
   -2.1099135017,
   -2.2249724197,
   -1.7382547975,
   -1.4058003471,
   -1.0300900056,
   -0.9629119029,
   -1.1581469838,
   -1.1158506751,
   -1.1346067951,
   -1.5778921129,
   -1.0847539072,
   -1.7450201448,
   -1.548469739,
   -1.7740152,
   -1.1737745091,
   -1.6689059477,
   -1.1565199815,
   -1.5155559275,
   -1.3578858988,
   2.399240325,
   -1.1177700132,
   -1.7586630543,
   0.9786302491,
   -1.9530368643,
   -1.1541325383,
   -1.602763417,
   -2.3054218771,
   -1.2376305932,
   1.4438706791,
   -2.2409545312,
   -2.1738169057,
   -2.4903527845,
   -0.9737588712,
   -2.1545065936,
   -2.8941717919,
   -1.1937246612,
   -2.0381912387,
   -1.410082608,
   -1.7092028374,
   0.8053557864,
   -2.6773450478,
   -1.5055502299,
   -1.2258829351,
   -1.0171822034,
   -1.0083341397,
   -1.2193833567,
   -1.1270672871,
   -1.1990680558,
   -1.3155965889,
   -1.5697415633,
   -1.0493255259,
   -1.4597038983,
   -1.7783638092,
   -0.882956435,
   -1.2800072573,
   -1.0570607425,
   -1.2548598867,
   -1.1118841056,
   -1.5332993273,
   -1.6467202312,
   -2.5706572296,
   -1.2509077211,
   -2.4010792105,
   -1.7780060983,
   -2.1461975961,
   -2.4875001449,
   -1.0476383292,
   -1.0249490485,
   -1.0667346014,
   -0.8999427714
  ],
  "psi": [
   2.982008557,
   2.9350691297,
   2.5074301337,
   2.6144597871,
   2.6922699168,
   -3.0743370315,
   2.6256984826,
   -3.1086268444,
   2.4852388889,
   2.6719125027,
   2.6878120055,
   0.9513961368,
   2.8915793356,
   2.4972836137,
   2.8859179449,
   2.5213323508,
   1.9948635968,
   2.5126226974,
   2.3791836108,
   2.5783612963,
   2.3640480136,
   2.7873475805,
   2.3575594053,
   1.9491227349,
   -0.7573110208,
   -1.2445261075,
   2.1643652315,
   -0.5785150636,
   -0.3889030044,
   2.8095891172,
   2.5059640871,
   -0.5765760549,
   -0.6899886024,
   -0.82198366,
   -0.6713295682,
   -0.8622146148,
   2.4261644893,
   2.6055882366,
   -3.0346495052,
   -3.0137825923,
   2.1948797276,
   -0.6428854753,
   0.9208891474,
   2.2695714066,
   0.0348739973,
   1.9887573551,
   2.6187161012,
   1.0864635806,
   -2.8372974343,
   0.0035282269,
   2.4419507924,
   2.4932517333,
   1.895309772,
   2.4104187502,
   2.9583831916,
   -0.737513294,
   -0.8507831836,
   -0.758925091,
   -0.7148712356,
   -0.4425239389,
   -0.1173140061,
   2.4386852773,
   2.3467575048,
   3.1243722915,
   2.2203539556,
   -0.2507892855,
   -0.225779848,
   -0.5978902374,
   -0.0652093805,
   1.2507053795,
   2.7663400838,
   2.5860915568,
   0.1853769591,
   0.7074605799,
   2.6562031847,
   2.600066031,
   2.2692751511,
   2.48915313,
   2.4471383866,
   -0.0083279563,
   -0.9668222842,
   2.6891875729,
   1.4515059088,
   2.462912775,
   2.9030841695,
   2.6392003478,
   2.5893383014,
   2.7365938776,
   1.3861336056,
   0.0528856815,
   0.8069350732,
   2.831022558,
   2.3806128838,
   -0.7164311592,
   -0.7845857264,
   -0.6899667447,
   -0.6971816765,
   -0.7334790824,
   -0.3638085779,
   -0.026390634,
   -0.2420035345,
   -0.555551271,
   -0.1443625214,
   0.0326278218,
   -0.8865139401,
   -0.4899762982,
   -0.7686510825,
   -0.6933495961,
   -0.5195381292,
   2.0012365261,
   2.7960002237,
   3.0709162374,
   -0.3640325869,
   2.1851166873,
   2.3299553268,
   2.6874504774,
   2.4029320882,
   -0.8783706651,
   -0.7242725467,
   -0.9770414146
  ]
 },
 "B_conformer_rs0_380": {
  "omega": [
   3.0093819612,
   -3.124008715,
   3.1298537601,
   3.072248089,
   3.1170129551,
   3.0591116773,
   3.0855786513,
   -2.9149824249,
   2.9242397807,
   3.0577941063,
   2.9982437919,
   -3.1297012739,
   -3.0722080717,
   3.1178359133,
   3.0623070607,
   3.0972297827,
   3.1081731903,
   -3.0647083382,
   3.0464863421,
   -3.0920168059,
   -3.1372429238,
   3.0290942477,
   -3.0870448213,
   -3.1150551357,
   -3.1074743143,
   3.0575933647,
   -3.0901510656,
   3.1045271141,
   3.0401877168,
   -0.0349345743,
   -2.8664752315,
   -3.1101794255,
   -3.0811764369,
   -3.0762128307,
   3.0540475584,
   -3.0747621721,
   -3.0001891736,
   -3.1394871908,
   3.1154633918,
   -3.0267136284,
   3.1227488225,
   -3.1286084476,
   -3.0998797455,
   2.96333379,
   -3.0433610861,
   3.1113046644,
   3.1124947504,
   3.1069540198,
   3.1259165099,
   -3.1305084169,
   -3.126661904,
   -3.1118302606,
   -3.0987555486,
   -3.0672537993,
   -3.0860349213,
   -3.1124673755,
   -3.1242865547,
   -3.1071254224,
   3.1184265076,
   3.0532900249,
   3.1300028888,
   -3.1206522318,
   3.094946477,
   3.1140332462,
   3.0365562903,
   -3.0736350173,
   3.1135146945,
   -3.0634169926,
   -3.1196590763,
   -3.0569990566,
   -3.1209628128,
   2.9294210683,
   2.9837432075,
   -2.9150488296,
   -3.1267151693,
   -3.1284834457,
   3.0907029802,
   3.1250320437,
   -3.1018454209,
   3.1028500893,
   3.0311379451,
   3.0597049408,
   3.1410993243,
   -3.1303312391,
   -3.1390576081,
   3.1037395185,
   3.0402637223,
   -3.1306900119,
   -3.0928881239,
   -3.0794661567,
   -3.1304416539,
   3.099062836,
   3.1078045109,
   3.1300572739,
   3.0589431203,
   3.0640451571,
   -3.1164838604,
   -3.1261680837,
   3.1282827278,
   3.1073481021,
   3.0569703957,
   -3.0542213834,
   3.0364166731,
   3.0406184756,
   -3.0594643734,
   -3.0255927899,
   -2.9590451187,
   -3.1302100537,
   -3.1065917931,
   3.1377832257,
   -3.1098461209,
   -3.123178994,
   3.103398451,
   -3.1271895708,
   -3.106272592,
   3.0901431192,
   -3.0512590742,
   3.0841921994,
   -3.0037167817,
   -3.1307534482
  ],
  "phi": [
   -2.1412991654,
   -2.2328076694,
   -1.0473334179,
   -0.9681583207,
   -1.0998457514,
   -1.0517163847,
   -1.1791580436,
   -2.4364893343,
   -2.4108770823,
   -1.063439165,
   -0.6802314849,
   -1.5467188492,
   -2.0998273184,
   -2.2878311835,
   -1.6623356331,
   -1.983461675,
   -1.0727034797,
   -2.0587150384,
   -0.8608872471,
   -2.0508015831,
   -1.035674736,
   -1.5638243457,
   -1.1085248155,
   -2.2790509115,
   -1.3759159184,
   -1.2091282412,
   -1.0304116332,
   -1.2854645314,
   -1.3895276863,
   -1.2518045202,
   -2.650354151,
   -2.2792773719,
   -1.6567558625,
   -1.1154168035,
   -1.7472810264,
   -2.2493112905,
   -1.108282036,
   -1.5285290007,
   1.3919365125,
   -1.9819162586,
   -1.6224127987,
   -2.2869381799,
   -1.752454455,
   -2.1161340411,
   -2.1133446487,
   -1.024454086,
   -1.2238312551,
   1.7782726845,
   -1.2873824415,
   -1.6775704467,
   -0.9790302164,
   -1.2542963307,
   -0.9968885704,
   -1.4058003471,
   -1.0300900056,
   -0.9629119029,
   -1.1581469838,
   -1.1158506751,
   -1.1770415505,
   -1.0710488647,
   -1.13176589,
   -1.0952234842,
   -1.7254431581,
   -2.5918864963,
   -0.8440908615,
   -0.9863623155,
   1.3350239893,
   -1.130776847,
   -1.1382890737,
   -1.0911139506,
   -1.3382549245,
   2.7340609546,
   -1.3815988158,
   -1.2051402585,
   -1.0696244451,
   0.8971008082,
   -1.4094671762,
   -0.9868294288,
   1.4438706791,
   -2.2409545312,
   -1.8963447606,
   -1.1482365988,
   -1.2208755059,
   -2.3948327773,
   -2.2217449667,
   -2.1884028603,
   -2.0664449719,
   -0.7940397228,
   -2.4768437512,
   -1.2142944452,
   -2.3007506233,
   -1.1764679806,
   -1.3798227485,
   -1.526663779,
   -1.963703484,
   -1.8326619789,
   -0.9705739308,
   -1.1285637845,
   -1.5192041978,
   -1.9130511272,
   -0.9213330507,
   -1.2688154529,
   -1.1103131902,
   -1.0722548756,
   -1.2094668451,
   -1.6016300028,
   -2.2447372285,
   -1.25136184,
   -1.4002260391,
   1.4981205078,
   -1.3303645078,
   0.8494884606,
   -2.2418269447,
   -1.1935529354,
   -1.2264786277,
   -1.519614243,
   -1.0563483718,
   -1.5727372001,
   -1.6509436302,
   -2.0506172569
  ],
  "psi": [
   2.5129457948,
   2.4414875106,
   2.280204314,
   -0.8409745554,
   -0.854512216,
   -0.7537040518,
   -0.5841463438,
   -0.7559740518,
   2.3952155829,
   2.4635792474,
   2.5331503892,
   2.2853261727,
   -0.2654218357,
   2.8606732452,
   2.3633278685,
   2.3873729067,
   1.7754697314,
   2.3565307002,
   3.0173486028,
   -0.5582607067,
   0.1760963882,
   -0.5493064057,
   2.0799732201,
   2.3570585991,
   2.9502152062,
   1.1979781186,
   -0.9037834222,
   -0.6557472871,
   -0.2757922419,
   2.7400568147,
   2.7302054813,
   2.4346620155,
   1.9715079203,
   0.0896411621,
   -0.4613250572,
   2.0923133896,
   1.3720010128,
   2.7583559133,
   -0.0384502383,
   0.2634319114,
   0.2099739574,
   2.3006702371,
   2.8493530529,
   2.3106004609,
   0.2883544165,
   2.0768954029,
   2.4556075115,
   -0.2606406306,
   0.0367055633,
   2.3807762672,
   2.3096917127,
   -0.798591618,
   -0.8374586193,
   -0.7359392043,
   2.9583831916,
   -0.737513294,
   -0.8507831836,
   -0.758925091,
   -0.7155092916,
   -0.6175408008,
   -0.7889326445,
   -0.716798734,
   -0.5728756162,
   1.2304883251,
   2.6564620313,
   -0.7303899926,
   2.2287081874,
   0.0130663305,
   -0.4514248927,
   2.3411896999,
   2.0759611095,
   -1.4224040846,
   2.2131091391,
   1.8504172535,
   -0.6141928985,
   -0.587650704,
   0.6679029539,
   2.166187806,
   2.4278498942,
   -0.0083279563,
   -0.9700482476,
   2.2268031791,
   2.64968486,
   -0.30332215,
   2.3922050854,
   2.2825225756,
   2.4135780206,
   2.1880622194,
   2.0113706251,
   1.2181478599,
   2.7838314967,
   2.0898914667,
   2.3831134302,
   -0.3500157085,
   1.9443691362,
   -0.6230681778,
   1.6288936414,
   -0.4986758217,
   -0.3325645152,
   0.0937577974,
   0.2085707928,
   -0.8004067504,
   -0.6703573217,
   -0.7345916549,
   -0.7733282387,
   -0.7518775552,
   -0.4484943999,
   0.3271351388,
   -0.9036949146,
   -0.2471454428,
   2.9738426659,
   -0.2870708345,
   0.8025592976,
   0.7045207235,
   -0.2223711084,
   -0.3315701508,
   -0.0623067685,
   2.4293021422,
   1.4456417759,
   2.1218018101
  ]
 },
 "B_conformer_rs0_381": {
  "omega": [
   3.0107289917,
   3.0742643481,
   3.1112504198,
   -3.1296485858,
   -3.0921303222,
   3.0563291457,
   -3.0866072884,
   -3.0912909859,
   2.9929496641,
   3.0727380908,
   -3.095699584,
   -3.0778455379,
   2.9951667424,
   -3.1375274175,
   -3.0204464601,
   3.124975806,
   -3.0993876005,
   -2.9478499677,
   -3.0166245028,
   3.068292251,
   2.8782882749,
   -3.0827811213,
   3.1157192318,
   3.0328677479,
   2.9623126674,
   3.1115067676,
   3.1034586099,
   -3.0349382236,
   3.0390221928,
   -0.0330290267,
   -2.8682873576,
   -3.1101574826,
   -3.0808603245,
   -3.0315770225,
   3.060404585,
   -3.0650233052,
   3.119844867,
   -3.1222753563,
   3.0915536159,
   3.0619487095,
   3.0859880924,
   3.135407342,
   -3.1000330768,
   2.9638328823,
   -3.0424630771,
   3.1108112483,
   -3.0316590099,
   3.1330918726,
   -3.0828142199,
   -3.0934092484,
   2.9827118846,
   3.0823896022,
   -3.0610717993,
   3.1412999036,
   -3.0860349213,
   -3.1124673755,
   -3.1242865547,
   -3.1071254224,
   3.1186137666,
   -3.1377352725,
   3.1295532077,
   -3.1399217454,
   3.1321267237,
   -3.1134325573,
   -2.6337508945,
   2.9994193659,
   -3.0447948657,
   2.8033117703,
   3.1042823681,
   3.1245330794,
   3.1352562035,
   -3.0966132502,
   -3.0407846303,
   -3.0672996426,
   3.0790982147,
   3.1072426559,
   -3.1340198323,
   3.140577168,
   -3.1180491385,
   3.1028500893,
   3.0320409352,
   2.9388433926,
   -3.0504057216,
   -3.1161584063,
   -3.0894981263,
   -3.011905155,
   -3.0802045207,
   3.0361143144,
   3.1063069274,
   3.0555173602,
   3.0962231354,
   -3.1347407402,
   3.1250802924,
   -3.0088314257,
   -3.1189575083,
   3.0931532937,
   -3.1191509518,
   3.133311158,
   3.1412393335,
   3.1224817151,
   2.9762710802,
   3.1333715105,
   -2.8875080342,
   3.0062697519,
   -3.0473146271,
   3.0256217405,
   3.1265743106,
   3.1046331573,
   3.0953729068,
   -3.1220797715,
   3.0472215061,
   3.0944097253,
   -3.0373100421,
   3.0167982778,
   -3.1049421143,
   3.0899251128,
   -3.0510511367,
   3.0819403694,
   -3.0044893342,
   -3.1272305216
  ],
  "phi": [
   -2.5154466636,
   -2.4181528796,
   -2.1329767951,
   -1.470585678,
   -2.8832248612,
   -2.5051383929,
   2.5168621046,
   1.0130593001,
   -1.133775247,
   -1.0704489767,
   -2.8108249702,
   -1.7925087295,
   -1.0351879079,
   -2.732661743,
   -2.6478941853,
   -2.1652540143,
   -1.4034743355,
   -1.6274340526,
   -1.310445656,
   -2.1509266333,
   -2.0828494571,
   -1.2772848664,
   -1.1374900693,
   -1.0313070178,
   -1.4601299403,
   -1.6529041517,
   -0.7295278933,
   -1.6235369982,
   -1.3899333435,
   -1.252951953,
   -2.6492009986,
   -2.2807195711,
   -1.6580755214,
   -1.166118767,
   -1.4572673365,
   -1.0884835413,
   -1.013972399,
   1.7238724859,
   -1.1481121497,
   -2.1930521798,
   -1.4095175516,
   0.9038967874,
   -1.752288004,
   -2.1161559672,
   -2.1141431527,
   -1.0252172673,
   1.4777809,
   -1.0967386287,
   -1.0926889078,
   -2.0939079746,
   -1.9886667037,
   -1.8105651541,
   -2.1060877701,
   -1.4058003471,
   -1.0300900056,
   -0.9629119029,
   -1.1581469838,
   -1.1158506751,
   -1.1184390554,
   -1.0753160482,
   -1.122577547,
   -0.9775893992,
   -1.3860235556,
   -1.9204808457,
   -1.1231999623,
   -1.2997056074,
   -1.2280134045,
   -1.6714266004,
   -2.2402447769,
   -1.1430898131,
   -1.4496769656,
   -1.4393845588,
   0.9198205681,
   -2.0775503679,
   -1.0378155524,
   -1.6124732092,
   -2.0766087906,
   -0.9719401016,
   1.4438706791,
   -2.2409545312,
   -1.0749727902,
   -1.1295232361,
   -1.2418223226,
   -2.8335674371,
   -2.227855605,
   -2.4903316554,
   -1.961497461,
   -2.3247737945,
   1.0287637191,
   -2.0526932688,
   -1.1252911806,
   -2.0539831189,
   -1.0165011848,
   -1.2093279433,
   -1.289671969,
   -1.1786052929,
   -1.7602085882,
   -1.6296561891,
   -2.5834981451,
   -2.1893730776,
   1.1826587805,
   -2.0284195634,
   -1.9338427017,
   -0.8802270602,
   -1.2796653689,
   -1.0575074918,
   -1.2526427573,
   -1.1091966108,
   -1.8625974196,
   -1.2477295356,
   -1.1058097995,
   -1.5988187044,
   -1.2937529258,
   -1.2667146213,
   -1.2285931281,
   -1.5200156729,
   -1.0552909042,
   -1.5716529116,
   -1.6514857291,
   -1.0424353948
  ],
  "psi": [
   3.0318290384,
   2.8744131524,
   2.4360763823,
   2.6235762172,
   -0.1936688605,
   -2.589804457,
   2.585312475,
   -2.6148435163,
   0.7377407601,
   2.715510149,
   2.5132419945,
   2.5859671158,
   2.0478609914,
   2.2321342056,
   2.6875429561,
   2.9138769276,
   1.5656784788,
   -0.025410432,
   0.9331498817,
   2.2229774109,
   -0.0201407433,
   1.9958562262,
   -0.7591517542,
   -0.6536310657,
   -0.7778882589,
   1.414250613,
   0.4815841616,
   -0.8370726495,
   -0.021535101,
   2.737991225,
   2.7284802505,
   2.4360712008,
   1.9734456484,
   0.0909579088,
   2.592786786,
   2.8702087164,
   2.5764151872,
   2.5734608759,
   0.0668738743,
   2.5863768456,
   2.6099738457,
   1.7796582445,
   0.9719115822,
   2.3103443847,
   0.2886938124,
   2.0775144267,
   2.4568553811,
   0.0426014746,
   -0.774891927,
   -0.9650981517,
   1.8849404058,
   0.2560658097,
   2.2555509701,
   2.1297720114,
   2.9583831916,
   -0.737513294,
   -0.8507831836,
   -0.758925091,
   -0.7153312272,
   -0.6956508374,
   -0.6825144676,
   -0.869221379,
   -0.8017350365,
   0.8575310685,
   1.2109240997,
   -0.3227886494,
   -0.3707997695,
   2.5976355266,
   2.9637900776,
   2.052158745,
   2.7563575097,
   2.6871648437,
   -0.0122694938,
   0.8362927797,
   2.3808558183,
   2.4324659691,
   2.3761257474,
   2.3525999109,
   2.4913069644,
   -0.0083279563,
   -0.9706449949,
   2.7895275327,
   2.6817445027,
   -0.1965005747,
   2.8514076538,
   2.7115547323,
   2.1107802464,
   2.2652487442,
   2.8994135396,
   0.891812207,
   1.0934244346,
   2.5847806886,
   1.7697695254,
   -0.8383671063,
   -0.6831276547,
   -0.6832856594,
   -0.5418564479,
   2.1903529386,
   -0.0422452275,
   2.4769377312,
   2.3594448992,
   0.5991271186,
   1.9918851297,
   0.3848394206,
   -0.8876364815,
   -0.4904291563,
   -0.7690646279,
   -0.6959516236,
   -0.5201004264,
   2.0386403854,
   2.8874070864,
   -0.2516528008,
   0.0458839594,
   -0.0874923921,
   -0.1971870738,
   -0.3302470094,
   -0.0623471195,
   2.4280640496,
   1.44675716,
   2.1204876855
  ]
 },
 "B_conformer_rs0_382": {
  "omega": [
   -3.0785674242,
   2.9768292401,
   -3.1362534885,
   -2.9722126525,
   -3.1069483203,
   3.0737131702,
   -3.0078480523,
   -3.1003045624,
   -3.0693375519,
   2.9883439799,
   3.1058960852,
   3.1290554304,
   3.01336835,
   -3.113000891,
   -3.1179878997,
   3.0973642772,
   -3.1384696187,
   -2.9941878283,
   3.1243766923,
   3.1352512257,
   3.1052279277,
   -3.1003252791,
   3.1128849842,
   3.1388652878,
   -3.121088442,
   -3.0374774192,
   -3.0311578716,
   -3.1246365467,
   3.099072576,
   3.1220611939,
   -3.121999443,
   -3.1089811682,
   3.1104518023,
   -3.0665926331,
   -3.079633628,
   -3.0186005515,
   -0.0249727706,
   3.1121451492,
   3.1345226573,
   -3.1055074565,
   -3.1391575527,
   -3.135078134,
   3.1001639312,
   -2.9631292367,
   3.0430129413,
   -3.1112934286,
   -3.1081218491,
   -2.9943476359,
   3.0972620322,
   -3.1020785603,
   3.0843958505,
   -3.0576227703,
   3.1063918529,
   2.7749150369,
   -3.0860349213,
   -3.1124673755,
   -3.1242865547,
   -3.1071254224,
   3.1184356839,
   -3.0848661525,
   3.0875483445,
   -3.019701571,
   -2.8949252607,
   2.9823275016,
   3.0588568647,
   -2.868530225,
   3.1314978682,
   2.8993909428,
   -3.1393031203,
   -2.9171175866,
   2.987595323,
   -3.1020051331,
   -3.0943182027,
   -3.0162802375,
   -3.0544464857,
   3.0856819298,
   -3.0759292189,
   3.0546081876,
   3.0260633637,
   3.1028500893,
   3.0309054417,
   -2.8692673698,
   -2.9864328988,
   -3.1397079086,
   3.102262828,
   3.1141837407,
   3.0594061654,
   -3.1338856686,
   -3.1057186693,
   3.0307637285,
   -3.0812053418,
   -3.1217473187,
   3.1386765949,
   -3.1258331601,
   3.1378627595,
   3.1121014364,
   -3.1227519416,
   3.1197754541,
   -3.078870182,
   3.0157080468,
   3.0134371843,
   -3.0970225678,
   3.035138939,
   -3.1022846709,
   -2.9966846914,
   3.0800949468,
   2.9079168412,
   3.0836350149,
   -2.9207930977,
   -2.9399284946,
   -3.006618003,
   3.1029033434,
   -3.1069535381,
   -3.0497188615,
   3.1174725135,
   2.9629338225,
   -3.0684403345,
   -3.0743255921,
   -3.1083372438,
   2.9689991691
  ],
  "phi": [
   2.4919942244,
   -0.7569001195,
   1.6296222928,
   1.1155280993,
   -1.3800296489,
   2.4398863138,
   1.8919066179,
   2.287454686,
   1.3801047861,
   1.4373776097,
   1.2716158945,
   0.9425310926,
   1.1833834015,
   1.4777498841,
   2.7111343139,
   1.2909859732,
   1.419200807,
   1.0350657231,
   0.9667459025,
   1.0200376107,
   1.1858754984,
   1.1189862165,
   0.9540404305,
   1.1880331271,
   -1.0574637914,
   1.1136394597,
   1.9441170622,
   -0.9275886525,
   1.1528925473,
   1.0973625732,
   1.8050309719,
   1.8390728487,
   2.2671055424,
   -0.9635895396,
   1.6731201588,
   2.1200413843,
   1.4736785583,
   2.8460953128,
   1.7710877652,
   1.9701965324,
   1.1867311543,
   -0.9039150874,
   1.7506293267,
   2.1159462797,
   2.1137601845,
   1.0248511186,
   1.3827517557,
   -2.0312686297,
   1.5805250689,
   1.3866285858,
   2.1334026914,
   1.1425464232,
   1.1447505306,
   -1.4058003471,
   -1.0300900056,
   -0.9629119029,
   -1.1581469838,
   -1.1158506751,
   -1.0505308817,
   -1.2282848404,
   -1.1276775883,
   -1.2785428642,
   -2.0428840889,
   -1.1772869615,
   -0.8841460004,
   -1.2752440253,
   -1.9891443097,
   -1.337728795,
   -1.7523246347,
   2.9504541747,
   0.9796383847,
   2.5525961443,
   1.8352356616,
   1.8180351751,
   1.4284212276,
   -0.9526000424,
   1.4626524506,
   1.1950991585,
   1.4438706791,
   -2.2409545312,
   1.5786092203,
   2.2679386716,
   0.7485983533,
   -2.1946037173,
   1.7477549557,
   1.5478024762,
   1.5531971063,
   1.8327392077,
   2.3351477187,
   2.3717625443,
   1.2935943446,
   1.8702007529,
   1.9545870916,
   1.8156785283,
   2.2667028157,
   0.9898982057,
   1.022514795,
   0.9389468176,
   0.9759268378,
   1.3877633234,
   -0.7629566991,
   0.7922778565,
   1.1321044617,
   1.2911347573,
   -1.3593425952,
   2.0220568873,
   1.9175580383,
   2.2059562498,
   2.2086441618,
   1.4635258109,
   1.410818492,
   2.4871106622,
   1.1447401233,
   0.9583815796,
   1.0118747149,
   1.4889364893,
   1.8804427476,
   1.8286405211,
   2.0896449811,
   1.9086984474
  ],
  "psi": [
   -2.426591191,
   -2.95638142,
   -0.8685724396,
   -2.8497214183,
   -2.4844391787,
   -0.2289726297,
   -2.4310012392,
   2.9765358107,
   -2.7558681353,
   -2.0877708207,
   0.484887203,
   0.4862980603,
   0.6829625755,
   0.2864898288,
   0.0376896687,
   -1.3588695098,
   -2.1210558859,
   -1.0986116566,
   0.698415776,
   0.8449586977,
   0.8322171296,
   0.7017774816,
   0.6997146828,
   0.6576750557,
   0.6536163444,
   -0.2505232837,
   0.6287486339,
   -2.7974795325,
   -0.7484685045,
   -2.5892244788,
   0.7028273408,
   -2.8531940031,
   -2.3526414175,
   -1.5077633967,
   -0.6939407598,
   -2.9273225514,
   -1.923341247,
   -2.9100630908,
   2.9599757458,
   -0.0163536604,
   -2.7465856675,
   0.6908239688,
   -0.9708309117,
   -2.3107335149,
   -0.2883398552,
   -2.0785773711,
   -2.4561220101,
   0.07199028,
   0.072076508,
   -2.2614695101,
   -2.381510252,
   -2.2173552805,
   0.8096335555,
   0.7555863311,
   2.9583831916,
   -0.737513294,
   -0.8507831836,
   -0.758925091,
   -0.7155768396,
   -0.7370631579,
   -0.6366253623,
   -0.8562316791,
   -0.4727039814,
   -0.0555468335,
   2.57428504,
   -0.7731082479,
   -0.3162632872,
   0.267900649,
   2.4076861075,
   2.7931915321,
   -2.8138840885,
   0.8499750844,
   -2.3165726716,
   -2.2503699026,
   -2.0496615683,
   2.9330679042,
   -0.7876589801,
   -2.1073825651,
   0.7132742242,
   -0.0083279563,
   -0.9703269205,
   -2.8192854071,
   -3.0054562573,
   0.8055435992,
   -2.8213806709,
   0.1717217064,
   -1.2262400193,
   -2.1795768416,
   -2.2952046744,
   -2.6485460934,
   -3.08696584,
   -0.0318729588,
   -2.2511220278,
   -2.400068423,
   -2.4767787499,
   -2.261772983,
   0.7642286518,
   0.9041439952,
   0.8692144325,
   0.6939770718,
   0.5691130603,
   -0.903707623,
   0.8841029418,
   0.50470163,
   0.7210666926,
   -0.0278406347,
   0.6245711369,
   -2.2455110045,
   -2.4549829039,
   -2.8785298884,
   -2.9242188624,
   -1.152150697,
   -3.0764529918,
   0.6961724294,
   0.8322036429,
   0.8291102355,
   0.210132502,
   -2.1564877216,
   -2.4875744231,
   -1.9638726366
  ]
 },
 "B_conformer_rs0_383": {
  "omega": [
   3.0141904749,
   3.1131896961,
   3.0489302901,
   -3.1415850704,
   3.1387237947,
   3.127206341,
   2.9484811411,
   3.0881389623,
   -3.0336915229,
   3.1070413786,
   3.1255203635,
   3.1224306685,
   -3.1206475206,
   3.0301672741,
   2.982684155,
   -2.9698405609,
   2.946392317,
   2.9846848598,
   -3.1061411006,
   -2.9748154902,
   2.9299045731,
   3.1321629992,
   3.1293833439,
   3.1352947931,
   3.1278881404,
   -3.0473196387,
   3.0781787754,
   2.9630342836,
   3.1231138068,
   -3.1141259017,
   -2.9546301822,
   3.0689221619,
   -2.994731933,
   -3.0644311745,
   -3.0998217581,
   -3.1022606454,
   3.021094436,
   -3.1142365771,
   3.0804891103,
   -3.1287146962,
   -3.0939943326,
   -3.1218257715,
   2.9223742971,
   3.1064280605,
   2.9995843762,
   -3.0754027199,
   -2.9914815123,
   3.1321899061,
   -3.1150676087,
   -3.0731425319,
   3.0798870323,
   -3.0077896573,
   -3.0580439846,
   3.063581826,
   -3.0860349213,
   -3.1124673755,
   -3.1242865547,
   -3.1071254224,
   3.1182615037,
   3.1211411269,
   3.1127020492,
   3.0564419205,
   3.1111982825,
   3.1197721939,
   2.9727820217,
   3.1054313455,
   3.1088738928,
   -3.0878933099,
   -3.1192927993,
   -3.0560462051,
   -3.1205437152,
   -3.0699932124,
   -3.0829341608,
   3.0953580419,
   -2.8502685007,
   -3.0612790987,
   2.9969708437,
   -3.0624105866,
   -3.1089682059,
   3.1028500893,
   3.0317241652,
   3.1251997347,
   -3.14074443,
   -3.1098311659,
   -3.0494520955,
   -3.0832691494,
   -2.9806539955,
   2.9978798539,
   -3.1081505496,
   -3.0961789913,
   3.1131959998,
   -3.004051444,
   -3.092439259,
   -3.1130196631,
   -3.1324787957,
   -3.0482139056,
   3.1000920252,
   3.1255521232,
   2.9906321199,
   -3.1173190371,
   -3.1123426301,
   -3.1082410609,
   -3.0035947003,
   -2.9117075626,
   -3.1119495426,
   2.9962591082,
   -3.1019456901,
   -3.1091797621,
   -3.1349542652,
   3.1168400696,
   3.1405500973,
   -3.1314044759,
   3.1363888956,
   -3.1254235775,
   -3.031375845,
   -3.0733965586,
   3.1322552167,
   -3.1224986146,
   3.0169909312,
   3.1038340367
  ],
  "phi": [
   -2.0854870971,
   -2.1753739762,
   -2.012742164,
   -1.2157649385,
   2.9718401848,
   -2.8432749375,
   1.196822682,
   -2.4826843377,
   -0.949116805,
   -0.9874048857,
   -1.1042238714,
   -2.22265779,
   -1.1685163313,
   -2.5676751803,
   -1.3736069384,
   -2.4006783409,
   -1.3285120768,
   -2.2330089486,
   -2.3602656039,
   -2.4178606336,
   -2.2355452119,
   -1.2021276739,
   -1.1691163471,
   -1.1233722228,
   -1.117860352,
   -1.0957886192,
   -1.1168743175,
   -1.5748257025,
   -1.5773397605,
   -1.4836180042,
   -1.2445478828,
   -1.7214701847,
   -0.9796280765,
   -1.3685400922,
   -1.251583736,
   -1.3415833893,
   -0.9657315788,
   1.1302958203,
   1.5914486415,
   -2.1756137869,
   -1.2903448532,
   -2.0818866948,
   -1.6728844745,
   -1.8930712979,
   -2.2458546777,
   -1.1126353656,
   -1.3935329298,
   -1.6360975019,
   -1.3252451769,
   -1.4021477054,
   -1.5144433209,
   -2.1912695519,
   -1.5445979548,
   -1.4058003471,
   -1.0300900056,
   -0.9629119029,
   -1.1581469838,
   -1.1158506751,
   -1.1349454091,
   -1.5789401965,
   -1.0853949135,
   -2.7013594353,
   -2.2680090087,
   -2.6325855147,
   -1.23301815,
   -1.0818306521,
   -1.0018465276,
   -1.2791041337,
   -1.137774195,
   -1.0893880714,
   -1.3383976869,
   -1.8230531355,
   -1.6480326956,
   -2.6171321367,
   1.6467110612,
   1.4206059786,
   1.0541846303,
   1.1385190444,
   1.4438706791,
   -2.2409545312,
   1.1184097109,
   1.2341635285,
   0.9958667663,
   1.3715594772,
   2.226367594,
   1.9480914115,
   2.1972387762,
   1.1581169469,
   1.6396810931,
   1.5408265365,
   2.7169028592,
   2.4092530789,
   2.2066240311,
   2.2990829029,
   2.137844122,
   -1.2211321965,
   1.1034086881,
   1.5340032501,
   1.2112422866,
   1.1173342027,
   1.0862829509,
   1.1159722749,
   1.6738955128,
   -1.1614887388,
   2.2668101883,
   2.1477382013,
   1.2853642598,
   1.2141226245,
   2.3266367032,
   1.2708085298,
   1.6768964959,
   1.1511787789,
   0.943528014,
   1.2273258814,
   1.0858966412,
   1.0513660841,
   1.169128839,
   1.779541172,
   1.1320290493,
   1.7248898302
  ],
  "psi": [
   2.4984174986,
   2.3520113324,
   2.2079004252,
   0.2018648871,
   2.4542179699,
   3.095830211,
   2.7745251594,
   0.4788226909,
   -0.9427907452,
   -0.8526333177,
   -0.7639061514,
   -0.3604519738,
   0.8822842089,
   2.3115564204,
   2.2197198673,
   2.4043812897,
   2.7047414629,
   2.669967907,
   2.7583275284,
   -0.8985042787,
   2.5020559275,
   2.2005977508,
   -0.6548417478,
   -0.8130064678,
   -0.639921133,
   -0.7776000161,
   -0.467808891,
   -0.3448540558,
   -0.0156511389,
   2.7358148942,
   1.384703084,
   -0.2115252552,
   -0.0952859835,
   -0.8729128392,
   -0.1154956235,
   2.2855074505,
   2.7872031379,
   -0.6744674074,
   0.3324049286,
   -0.0551322133,
   2.7960568008,
   2.2766953521,
   2.5546092802,
   2.3521689279,
   0.2868139782,
   2.6191440845,
   -0.3437753066,
   -0.1311495027,
   -0.2554247101,
   2.2887394931,
   2.3049039015,
   2.1704913947,
   2.0118582936,
   2.358844929,
   2.9583831916,
   -0.737513294,
   -0.8507831836,
   -0.758925091,
   -0.7144662537,
   -0.441271309,
   -0.1172724893,
   2.439027473,
   2.1652966327,
   0.1310634137,
   2.4383636555,
   -0.3532579051,
   -0.8179525662,
   -0.71821399,
   -0.7997677291,
   2.338874304,
   2.076102289,
   2.7467686402,
   2.0213388295,
   2.2087121611,
   -0.1254871897,
   -2.7012178138,
   -3.0015416545,
   0.6628381236,
   0.1469651516,
   -0.0083279563,
   -0.9710951625,
   -2.6592771325,
   -2.2948778934,
   -2.6096080243,
   2.8421861095,
   -2.3544370184,
   -2.4115888677,
   -2.2225477053,
   0.3822213149,
   -0.0831888763,
   -2.3862282843,
   -2.2902548694,
   -2.2214203803,
   -2.4445960911,
   -2.0937152968,
   -2.4288083749,
   -0.2524394311,
   -2.4600373069,
   -2.9761319905,
   0.5352134156,
   0.6870376476,
   0.6951862665,
   0.5204828069,
   -0.3529081228,
   -0.6616337536,
   -2.1040317995,
   -2.3223533096,
   -2.2259370239,
   -1.9832343101,
   -3.0137938565,
   0.1237507251,
   0.2317525322,
   -2.3729522098,
   0.6132065443,
   0.6330875301,
   0.6888413132,
   0.7329558546,
   0.7823557907,
   -0.3529965403,
   0.5103439657
  ]
 },
 "B_conformer_rs0_384": {
  "omega": [
   -3.0910541839,
   3.1052995201,
```
