## supplemental_archive for "Local Disordered Region Sampling (LDRS) for Ensemble Modeling of Proteins with Experimentally Undetermined or Low Confidence Prediction Segments": BP2_torsions.json (part 3 of 13)

```
   -3.1390704948,
   -3.0510690501,
   -3.0204068079,
   -3.1143926379,
   -3.008395893,
   -3.0996057548,
   -3.0690225526,
   2.9877183592,
   -3.0683660908,
   -3.1068882659,
   -3.0274214653,
   -3.1246973466,
   -3.0182310904,
   2.773000152,
   -0.0307005975,
   -2.9872127777,
   3.0429872036,
   -3.1351692736,
   -3.0960271751,
   3.1216683595,
   -3.0653899187,
   -3.125341624,
   -3.0500682076,
   3.0366167405,
   3.094160906,
   -3.1264535113,
   2.9211978705,
   -3.0328269127,
   3.059666835,
   -3.0256107001,
   3.0434063812,
   -3.0355095898,
   3.1137531487,
   3.0043569819,
   -3.0108187458,
   3.1393061077,
   3.0925329976,
   -3.0945714409,
   3.1216584715,
   3.0376755336,
   3.0405234226,
   2.9565840172,
   3.1317942577,
   -3.1293356771,
   3.1316004033,
   -3.1397073976,
   -3.090494965,
   -3.1011145489,
   -3.0681890715,
   -3.1397047665,
   2.986032467,
   3.0876264438,
   -3.0860349213,
   -3.1124673755,
   -3.1242865547,
   -3.1071254224,
   3.1182898234,
   -3.1413979238,
   3.0063973744,
   -3.1182365496,
   -3.1286131915,
   3.1291609674,
   3.1341003306,
   3.117973889,
   3.067331387,
   2.9204055169,
   -3.0513484778,
   -3.112453486,
   3.1407197397,
   2.9359442167,
   -2.9118014507,
   -2.67099913,
   -3.140850386,
   -3.0964990179,
   3.1345747613,
   -3.0959579809,
   -3.1061559129,
   3.1028500893,
   3.0291930906,
   3.1065598887,
   3.1143327417,
   3.1299520431,
   3.1302806099,
   -3.1128603403,
   2.9646655609,
   3.0026713412,
   2.9461382021,
   -3.0457154783,
   3.1158127379,
   3.093358684,
   3.0805692886,
   2.9628807475,
   -2.9556818796,
   3.1001406316,
   3.1100309631,
   3.0926080222,
   -3.0806124611,
   -3.0641545271,
   3.0433317907,
   -3.0471328167,
   3.0622513256,
   3.113827655,
   -3.1130837265,
   2.9546792076,
   -2.8708845116,
   -3.1086145164,
   3.0911440186,
   3.1119328325,
   -3.1046599408,
   -3.1023426294,
   -3.1203027316,
   3.099441487,
   3.1191570046,
   3.0511525581,
   -2.9864452495,
   2.9811136137,
   2.9446592731,
   3.0415712303
  ],
  "phi": [
   1.0126844847,
   1.2599280568,
   -1.0213389628,
   0.8695813103,
   -1.5843302495,
   1.1754753711,
   1.891608424,
   2.2859267082,
   1.379370823,
   1.4371275404,
   1.0195619769,
   1.1423936716,
   1.1229727876,
   1.1736954036,
   1.0052972984,
   2.6109197865,
   1.4086751833,
   2.1778906563,
   1.1108705675,
   1.3393686107,
   1.2020025422,
   1.2485907877,
   1.1624649586,
   1.0878731652,
   0.9648527533,
   1.1651091979,
   1.154112437,
   1.3930402552,
   1.2808736935,
   0.9761337564,
   1.3987600101,
   1.7585901014,
   2.1665950664,
   1.1647418431,
   1.4578227308,
   1.4619054302,
   1.0023523519,
   -1.3611392749,
   1.0118388669,
   1.0386311731,
   1.1562984359,
   1.5134198161,
   1.0048976078,
   2.0333969456,
   1.1896527507,
   0.8986907005,
   -1.3524485291,
   -1.2419516429,
   1.9435045822,
   2.8897812795,
   1.9993045563,
   2.2433604399,
   1.1861270293,
   -1.4058003471,
   -1.0300900056,
   -0.9629119029,
   -1.1581469838,
   -1.1158506751,
   -1.0819916965,
   -1.1179406086,
   -1.0745245837,
   -1.1434218515,
   -1.4937170246,
   -1.2769618573,
   -1.0899477919,
   -1.2468972812,
   -1.1761193489,
   -1.1485867799,
   -1.6651239418,
   -1.0623136592,
   -0.9950220603,
   -2.6384242701,
   -1.908060151,
   -1.0941900191,
   -1.2746684244,
   -1.502632642,
   -1.0196336956,
   -1.2425892975,
   1.4438706791,
   -2.2409545312,
   -1.843673109,
   -1.9302408178,
   -0.8550499038,
   2.6127830809,
   -0.9515063753,
   -2.2493763094,
   -2.2299555527,
   -2.083955837,
   -1.3228099454,
   -2.623149762,
   -2.4365555151,
   -2.4579253334,
   -1.2412281719,
   -2.165049025,
   1.0925647905,
   -2.0151654471,
   -1.203826287,
   -1.6919983379,
   -2.0879198179,
   -1.4000276737,
   -1.4692161059,
   -1.5952212163,
   -2.2039789502,
   -1.4350716882,
   -0.9270135429,
   -2.1614294088,
   -1.7862876085,
   -2.6301668138,
   -2.435739837,
   -2.9637291336,
   -1.4191069952,
   -1.4972022528,
   -2.6714385567,
   -2.1183172065,
   -2.0821663889,
   -0.9634375797,
   -2.3030781026,
   -1.3760691798,
   -1.5618488875,
   -1.304528429
  ],
  "psi": [
   -2.4947126033,
   -2.5151634068,
   0.5012018729,
   2.2847034092,
   -2.4519831167,
   0.072903939,
   -2.6520798319,
   2.9777292249,
   -2.7556939725,
   -2.086928914,
   0.4837092843,
   0.8008334633,
   0.6705868866,
   0.672466432,
   0.676094534,
   0.7486405796,
   -2.3964014405,
   -2.7559377508,
   -2.3261966606,
   0.6300958354,
   0.6033581096,
   0.824508009,
   0.5194695549,
   0.7971737042,
   0.7597317595,
   0.8993262659,
   0.6561074316,
   0.3112781029,
   0.1187886697,
   0.643692425,
   0.8160553428,
   -2.922722444,
   -2.4188909898,
   -2.5672530817,
   -2.532392156,
   0.4193587203,
   -2.1634219702,
   -2.3359109495,
   0.0478181012,
   0.664139793,
   0.7674502555,
   0.8842860869,
   0.2138039863,
   -2.6730360605,
   0.3139029775,
   -2.24553247,
   0.7094430197,
   0.0371557471,
   -0.2037842496,
   -2.5473907712,
   -2.7577563534,
   -2.195685142,
   -2.7020352165,
   0.5328559621,
   2.9583831916,
   -0.737513294,
   -0.8507831836,
   -0.758925091,
   -0.7159851678,
   -0.7584380625,
   -0.555022413,
   -0.7574767638,
   -0.7154426358,
   -0.0319834903,
   2.9316569812,
   -0.3786523073,
   -0.5437913887,
   -0.7606452956,
   1.2618692808,
   2.7823681706,
   -0.5789823082,
   2.5357786041,
   1.4929280005,
   1.1322370786,
   2.552639521,
   2.3488118269,
   -0.0177134448,
   2.1401764121,
   2.1947009557,
   -0.0083279563,
   -0.9660928579,
   0.4204682109,
   2.3115506125,
   -1.0218994394,
   3.1093092761,
   2.4564010893,
   2.3477395769,
   2.3395524119,
   2.2558702763,
   -0.6277456971,
   2.6633099372,
   2.3573602929,
   2.3711329728,
   2.4391234907,
   2.1492886519,
   -1.8601392166,
   0.3263523532,
   2.2378857901,
   1.777362462,
   1.9642527803,
   2.1826403678,
   1.3354882456,
   2.3185970254,
   1.7022906344,
   1.306310903,
   -0.8305000897,
   1.8687051761,
   -0.8779653782,
   2.9557883083,
   2.487995467,
   2.7152217133,
   -0.2126565431,
   2.5268605178,
   2.6515160212,
   2.1734115002,
   2.5953332967,
   2.6209967329,
   2.6101145836,
   2.5302342014,
   2.3104631026
  ]
 },
 "B_conformer_rs0_385": {
  "omega": [
   -3.0820300762,
   -3.0512773705,
   -3.1347242627,
   -3.0818918613,
   3.0845931266,
   3.083918524,
   3.1217051414,
   3.1083853876,
   3.1194642221,
   3.0493312594,
   -3.0606191437,
   -3.073440384,
   3.1021618993,
   -2.9022346575,
   -2.9890623592,
   -3.1350688754,
   -3.1400487367,
   3.1411020603,
   3.137124983,
   3.0279249843,
   -3.0496090103,
   -3.0769793412,
   -3.1068516613,
   3.1053164518,
   3.1277087563,
   -3.0644637793,
   -3.0995418158,
   3.0195404161,
   3.1135901987,
   2.9769829353,
   -3.0883619593,
   -3.0535695351,
   3.022280366,
   -2.9100896935,
   3.0901356715,
   -2.9102271728,
   3.0498825989,
   3.1361377211,
   -3.0913958699,
   -3.1232318171,
   -3.1117333705,
   -3.1315719847,
   3.0443790596,
   -3.0321899553,
   3.0103030149,
   3.1011730236,
   -3.1228769333,
   -3.0778898856,
   3.1381750174,
   3.1109189161,
   2.9876836868,
   2.9931465205,
   -3.1297199217,
   3.007533756,
   -3.0860349213,
   -3.1124673755,
   -3.1242865547,
   -3.1071254224,
   3.1190294776,
   -3.1316532343,
   -3.1361074483,
   -3.0868089445,
   -3.0862795959,
   3.105662933,
   -3.1304536646,
   -3.1206493794,
   -3.1047801159,
   3.0568619851,
   -3.0217407012,
   3.0624745219,
   -3.0916150596,
   3.0845975952,
   -2.9104905458,
   3.1051510654,
   -2.8749857294,
   -2.8932793683,
   -2.8875745373,
   3.0188810026,
   3.1283229598,
   3.1028500893,
   3.0311516302,
   -3.1304680092,
   -3.1383494475,
   3.1315780768,
   -3.0728724369,
   3.0040020688,
   -3.0857862722,
   3.1345574901,
   3.1278404335,
   -3.1190033195,
   -3.088754935,
   -3.0986654571,
   -3.0830303639,
   2.9986788753,
   3.1023240271,
   -3.0792306694,
   3.1367246662,
   -3.1207898793,
   3.1127765969,
   -3.0687457412,
   -2.9012411569,
   -3.0147292535,
   3.0429013428,
   -3.0880960807,
   -3.1305340568,
   -2.9464913697,
   -3.0694104497,
   2.9110684086,
   2.9756373277,
   -3.1032584638,
   3.059154635,
   3.1029215498,
   -3.0349391215,
   3.0751392916,
   3.0557854839,
   3.1385144833,
   3.12427185,
   2.9072749265,
   -3.070843777,
   3.1005330056
  ],
  "phi": [
   2.3327060179,
   1.0616320825,
   1.8671616778,
   1.0229502563,
   1.7282678899,
   2.1576795432,
   -1.0206091078,
   2.2739054443,
   2.6377200131,
   1.0141001815,
   1.1793380133,
   1.1554673954,
   2.7605488125,
   1.2469210948,
   1.4410864797,
   0.979750354,
   1.014065482,
   1.0634388796,
   1.1052395659,
   2.7593377028,
   2.3893984385,
   2.3808601001,
   2.3458613015,
   1.2351601211,
   1.1932054151,
   1.1958244814,
   1.0086275425,
   1.4217949945,
   2.2845389876,
   1.1421289436,
   1.5149298899,
   1.7004871951,
   2.1507805491,
   1.0253918497,
   1.5308099743,
   1.0621257502,
   1.103490849,
   -1.2860896005,
   1.2378823686,
   0.9971769197,
   1.2419338892,
   -0.9136848011,
   1.5732557496,
   1.9769660884,
   1.6654726137,
   1.0927652387,
   -1.6502866996,
   -1.6066929373,
   2.2334311839,
   1.1535889008,
   -0.9340785973,
   2.6929839875,
   1.2730602819,
   -1.4058003471,
   -1.0300900056,
   -0.9629119029,
   -1.1581469838,
   -1.1158506751,
   -1.5168171841,
   -0.9913902115,
   -1.097486645,
   -1.1539430918,
   -1.4063690815,
   -1.2857459455,
   -0.9899842616,
   -1.1776869432,
   -1.1981648897,
   -1.2297898141,
   -1.2250300465,
   -1.0561215809,
   -1.1716674026,
   -1.3904963491,
   -2.7380862787,
   -2.1344930935,
   -2.6595250988,
   1.1631369049,
   1.8390194433,
   0.9986195045,
   1.4438706791,
   -2.2409545312,
   -1.8062428915,
   -2.6269731432,
   -1.2570411702,
   2.8918523355,
   -2.7696919813,
   -1.7225403922,
   -2.0801413339,
   -1.0548208293,
   -1.7426679814,
   -1.2959447074,
   -1.6356855983,
   -1.4754870578,
   -2.263413011,
   -1.1182712267,
   -1.3451415101,
   -1.040700654,
   -1.1267206305,
   -1.9054046963,
   0.9204470877,
   -1.4599172875,
   -1.8180707229,
   0.9395830619,
   -1.2698044346,
   -1.8869455541,
   -2.2436257153,
   -1.9661109479,
   -1.1256402356,
   -1.0562558789,
   -2.3325196135,
   1.1743965609,
   -1.738019865,
   -1.7118898985,
   -2.7215812832,
   -1.5047889042,
   -2.4522307989,
   -1.1732919162,
   -1.5241555088,
   -1.5385816926,
   -1.7960161392,
   -1.181740493
  ],
  "psi": [
   -2.241992467,
   -2.5021178959,
   0.4079118655,
   -2.2113648607,
   0.7474036589,
   3.0038577061,
   -3.0933416818,
   2.5219674174,
   -2.3561842149,
   -2.8944798612,
   -2.5696141824,
   0.3738642087,
   0.7530487068,
   -2.40440476,
   -2.9589928062,
   -1.2114009485,
   0.9044686008,
   0.7675793708,
   0.9273434432,
   0.5194749626,
   -2.5029639134,
   -2.4833386949,
   -2.6949413935,
   -2.5597038635,
   -2.5452414317,
   0.6126060001,
   0.7506017686,
   0.775216692,
   0.4687937577,
   -1.1602178153,
   0.2855619953,
   0.0742387436,
   -2.4459298655,
   -2.5328622594,
   -2.5434093608,
   0.4426545814,
   -2.3829929067,
   -2.2960169964,
   -0.3413948354,
   0.592387298,
   0.858017661,
   0.6413892195,
   -0.91909154,
   -2.2702064645,
   -0.0336674503,
   -1.9871908356,
   -2.6187216531,
   0.3669301144,
   0.0909643019,
   -2.4563850561,
   0.3702470259,
   -2.0310239426,
   -2.3738569851,
   0.9524209468,
   2.9583831916,
   -0.737513294,
   -0.8507831836,
   -0.758925091,
   -0.7156306591,
   -0.2824770755,
   -0.6928309034,
   -0.5142885053,
   -0.3298723412,
   -0.063796048,
   2.3477101736,
   -0.4536138356,
   -0.5557702579,
   -0.2085912923,
   -0.5471132147,
   2.127864424,
   2.3702442216,
   2.7669783217,
   1.867187203,
   2.6734236647,
   1.0301304934,
   2.9328112795,
   -2.6370625194,
   -2.8869892154,
   0.5523671603,
   -0.0083279563,
   -0.9683903201,
   -0.6237611539,
   2.4785833603,
   2.8337784509,
   3.0456344955,
   2.5894608278,
   2.1728173715,
   2.2117779513,
   -0.7135037001,
   1.8728774839,
   -0.278997106,
   -0.4504035698,
   2.3414211706,
   2.8535841577,
   2.2427331051,
   1.9462228516,
   -0.4173296875,
   -0.3823775107,
   0.2663368261,
   0.808658208,
   1.7369294951,
   -0.6223874481,
   0.6234237763,
   2.7416413315,
   0.2354197223,
   0.1127773421,
   2.3129345321,
   -0.583096832,
   2.2966016661,
   1.7237269745,
   -2.077833474,
   0.1092482911,
   2.4216676159,
   2.8119744473,
   2.4333626897,
   2.9224304862,
   -0.5451455544,
   2.3208773646,
   -0.1514796045,
   3.0955392269
  ]
 },
 "B_conformer_rs0_386": {
  "omega": [
   -3.1233596975,
   3.0223721729,
   -3.0661565124,
   2.9799788755,
   -3.0935795861,
   3.0595816777,
   3.102308546,
   -3.0474096061,
   3.012072227,
   -2.7885853567,
   -2.9949185543,
   3.0829085208,
   3.0593161065,
   -3.1377247709,
   2.9953171799,
   -3.1405612719,
   -3.1046838922,
   3.1242856201,
   3.0883226648,
   -3.0462654417,
   3.0246727474,
   2.9050509675,
   -3.0420419276,
   -3.1088540521,
   -3.0107955504,
   -3.054638422,
   -3.114380447,
   -3.1363555969,
   3.1315039316,
   -3.0485988204,
   -3.0617023162,
   3.0269126641,
   -3.0430488816,
   3.0359788562,
   -3.1124297105,
   -3.0547127369,
   3.0906991574,
   -3.0936344461,
   -3.1089815949,
   2.9902539223,
   -3.1218279142,
   -2.9832618813,
   -3.0980190761,
   3.1157793964,
   3.0176072031,
   -2.9875784914,
   2.9583811624,
   3.1099591307,
   3.0383193319,
   -3.0996737483,
   3.1356528061,
   -3.0219567276,
   -3.0909278116,
   -3.1093682503,
   -3.0860349213,
   -3.1124673755,
   -3.1242865547,
   -3.1071254224,
   3.1180598803,
   -3.13855057,
   -3.0910560933,
   3.0864345868,
   3.1067373595,
   3.0733414014,
   3.0015972413,
   -3.1320459018,
   3.0977775408,
   3.1111445403,
   3.1197419345,
   -3.0810612611,
   3.0783062659,
   2.9563458816,
   -3.1244915041,
   3.0704856702,
   3.0470972338,
   -3.0257867907,
   -3.1412262627,
   3.0935610612,
   -3.1387522291,
   3.1028500893,
   3.0279930466,
   2.8682459493,
   2.9872229787,
   3.09983297,
   3.1313770991,
   3.125314709,
   3.1161556712,
   -3.1181155572,
   2.9460966383,
   -3.0468373037,
   3.1164385674,
   3.0937282739,
   3.0803924639,
   -3.1289269363,
   3.0471540441,
   3.1063966354,
   2.9774305942,
   3.1061600586,
   3.1033876141,
   3.1133637591,
   3.0796935566,
   -3.1390733295,
   -3.0879715355,
   -3.1246589008,
   -3.1278615411,
   3.0739841141,
   3.1281163222,
   -3.1023878815,
   -2.987620173,
   -3.0597488176,
   3.1166697132,
   -3.1019732446,
   3.1117595912,
   3.0303930078,
   -3.0830214346,
   -3.048226359,
   2.9640211786,
   3.090157028,
   3.1214885267,
   -3.0300787606
  ],
  "phi": [
   -1.5968971726,
   -1.0758054696,
   -1.4200571432,
   -0.8321023288,
   1.5267949127,
   -1.2034288475,
   -1.6310569864,
   -1.0693135086,
   -2.520851126,
   -1.2505267748,
   -1.2044216491,
   -1.8984775328,
   -1.1187890679,
   -1.0001463923,
   -1.1554585576,
   -2.062109049,
   -1.051354982,
   -1.4259398348,
   -2.3548102663,
   -1.3372315545,
   -2.3578535339,
   -1.8179192261,
   -1.802744306,
   -1.9240855242,
   -2.0499696193,
   -2.3394266096,
   -2.6494870204,
   -1.0973469581,
   -1.3853751336,
   -1.083561701,
   -1.3981232199,
   -1.7598576639,
   -2.1660963775,
   -1.1643507667,
   -1.4584830118,
   -1.3129810318,
   -0.9617255956,
   1.3472133454,
   -1.3492732893,
   -2.3147833676,
   -1.049997895,
   -1.4785578846,
   -1.7078990769,
   -0.9132577125,
   -1.9000432473,
   -1.360277028,
   1.4936678817,
   1.5540314357,
   -1.4196259464,
   -1.7599101089,
   -1.0652521041,
   -1.2116802176,
   -1.1277383243,
   -1.4058003471,
   -1.0300900056,
   -0.9629119029,
   -1.1581469838,
   -1.1158506751,
   -0.9403868075,
   -0.9819992095,
   -1.3211276097,
   -0.9480434304,
   1.0961245767,
   -1.1548141427,
   -1.1529057694,
   -0.9842094685,
   -1.037080541,
   -1.7127563298,
   -2.2216123333,
   -2.9729538794,
   -1.1299000236,
   -2.2609861172,
   -1.4755338142,
   -1.7657604614,
   -1.1273283559,
   -2.0902851926,
   -0.9451468871,
   -1.1653255931,
   1.4438706791,
   -2.2409545312,
   -1.5782812808,
   -2.2683510768,
   -0.7503708235,
   1.8559749046,
   -2.1593380192,
   -1.7335466401,
   -1.592607691,
   -1.9151439407,
   -1.3245723542,
   -2.6245452794,
   -2.4360116347,
   -2.4574199369,
   -1.2421235513,
   -1.3834149248,
   -1.676165434,
   1.1260971185,
   -1.0555455793,
   -2.1653511979,
   1.0818308104,
   -1.1237046118,
   -1.7785644424,
   -2.419284265,
   -1.0972590831,
   -1.0970534498,
   -1.1567577947,
   -0.9782828245,
   -1.0560131541,
   -1.2992516776,
   -2.2371327518,
   -0.9403507638,
   -2.6478860571,
   -1.176463646,
   -1.3371277736,
   -1.0100003946,
   -1.1012408496,
   -1.3108002817,
   -1.0953121418,
   -1.5829004187,
   -1.171092227,
   -2.1663855888
  ],
  "psi": [
   0.3885086845,
   2.55937535,
   2.4010099761,
   2.450487973,
   2.2387038501,
   -0.0819664811,
   2.5617283351,
   0.3732435197,
   2.5584732966,
   2.7389162422,
   -0.5340589938,
   -0.156077654,
   0.192637239,
   2.8161642339,
   -0.695312434,
   2.7442369443,
   2.7859234847,
   2.4990106144,
   2.1604932268,
   2.7485298346,
   2.3426747899,
   2.8731252259,
   2.3102037384,
   2.1090941379,
   -0.0607638835,
   0.3674627094,
   -2.6805910039,
   2.8222294031,
   2.3427725043,
   2.6430730612,
   -0.1148051502,
   2.9232451895,
   2.4187830886,
   2.5669290408,
   2.5345604951,
   -0.4208910377,
   2.3219711872,
   2.1032295417,
   -0.1171318316,
   2.5459645585,
   2.397622502,
   -0.7314798096,
   -0.2549978693,
   0.0278647153,
   2.6235269151,
   1.6577909534,
   2.1034094726,
   2.7014855805,
   0.3815211808,
   2.133091045,
   2.1376224921,
   -0.81448725,
   -0.8556817334,
   -0.6197469132,
   2.9583831916,
   -0.737513294,
   -0.8507831836,
   -0.758925091,
   -0.7148473654,
   -0.8170481683,
   -0.6811322676,
   -0.4444715807,
   -0.7921758711,
   0.4774260675,
   2.3312597813,
   -0.2549202016,
   -0.5528473755,
   -0.4181660769,
   -0.6826189511,
   -1.7775860298,
   2.8192572351,
   2.7386591222,
   1.9062559402,
   1.9772003205,
   2.5833143135,
   2.0024548532,
   2.0814226037,
   -0.765759572,
   -0.4810119597,
   -0.0083279563,
   -0.9636331412,
   2.8202899097,
   3.0061834789,
   -0.8027892094,
   1.6018556768,
   2.2367741645,
   2.040054086,
   2.1071903199,
   2.6585002487,
   -0.6269544673,
   2.6631050039,
   2.3569482297,
   2.3710687485,
   2.438302915,
   2.1110701531,
   2.8288129702,
   0.5252320504,
   2.2479232269,
   2.0094395429,
   0.4111967653,
   2.200759408,
   2.1212617353,
   2.2844778538,
   -0.7645616208,
   -0.7422830357,
   -0.7289789135,
   -0.7742537927,
   -0.7247269962,
   -0.7124581773,
   -0.1088684016,
   -0.5249593218,
   1.785131432,
   -0.1269720939,
   -0.4198361454,
   -0.7348423842,
   -0.8610131227,
   -0.4167720229,
   -0.7221339585,
   -0.6551109081,
   -0.6765503428
  ]
 },
 "B_conformer_rs0_387": {
  "omega": [
   3.0311105705,
   3.141376962,
   3.1231028857,
   3.1199172581,
   -3.1097446164,
   2.910699806,
   -2.9530625853,
   -3.0358353643,
   -3.1396858038,
   3.0167137542,
   -3.0082842495,
   -3.0451412596,
   3.1401268249,
   -3.0681175057,
   -3.1029134184,
   3.010641479,
   3.1018678951,
   3.1216903649,
   -3.0436269231,
   -3.077501175,
   3.1105501723,
   3.0129181614,
   3.1118210018,
   3.0539196822,
   3.0045739169,
   3.132422058,
   -3.1053536115,
   -3.100462573,
   -3.1050410426,
   3.1125824678,
   -3.060689647,
   3.0261720915,
   -3.0428257901,
   3.0361077818,
   -3.1115481137,
   -2.996360746,
   -3.1397777335,
   3.1219696077,
   3.1168871521,
   3.1375551749,
   -3.1166517546,
   2.9758080982,
   -3.0786917301,
   2.9631311027,
   3.0851656793,
   -3.1153505073,
   -2.883413255,
   -2.9277029059,
   3.0833772323,
   3.0497641212,
   2.990332579,
   -3.0439915307,
   -3.064343061,
   3.1056396773,
   -3.0860349213,
   -3.1124673755,
   -3.1242865547,
   -3.1071254224,
   3.1175125292,
   3.1210303529,
   3.1126088092,
   3.1187329949,
   3.1221859114,
   -3.1289099944,
   3.1196725012,
   3.0874452768,
   3.0994406294,
   -2.838367513,
   3.102569161,
   3.100553875,
   3.1151670793,
   -2.7528630565,
   2.9827370908,
   -2.9141156486,
   -3.1272939075,
   3.0436257084,
   3.1051134985,
   -3.1285375896,
   -3.0682082536,
   3.1028500893,
   3.0302990526,
   3.0186860869,
   2.9840778872,
   -3.1150160544,
   3.1034475633,
   3.1170303848,
   3.0239367444,
   3.131805855,
   2.987075589,
   -3.0465019214,
   3.1153435121,
   3.0923691894,
   3.0809768447,
   3.0928303726,
   -3.0029805239,
   3.1322246062,
   3.1233665043,
   3.1411160877,
   -3.1388361178,
   3.1221121133,
   3.1319742257,
   3.1301281504,
   3.0920131829,
   3.1136006291,
   -3.1398636652,
   3.1124070596,
   3.079679019,
   -3.0616009864,
   3.0699509107,
   3.029295255,
   3.02889354,
   3.1363782309,
   -3.1318667785,
   3.1246065903,
   3.0316885837,
   3.0727021482,
   -3.1324484667,
   -3.135619614,
   -3.0127698273,
   -3.1305414552
  ],
  "phi": [
   -2.5084836331,
   -2.4171168734,
   -1.5411438816,
   -0.8919325189,
   3.0315897541,
   -2.3219959374,
   1.4063862288,
   -2.4283347492,
   -2.432147894,
   -0.9318100701,
   -1.0816009491,
   -1.3247711167,
   -1.4338604173,
   -1.0447356512,
   -1.2916895501,
   -1.1210809912,
   -1.1747670307,
   -2.2407097538,
   -1.9067258761,
   -1.5933201941,
   -2.4683845474,
   -1.8255112247,
   -2.2572087555,
   -1.2227057402,
   -1.0168398366,
   -1.1596221124,
   -1.4803252046,
   -1.6020624547,
   -1.4976310816,
   -1.3145843466,
   -1.3982941686,
   -1.7587017318,
   -2.1662410095,
   -1.1654124036,
   -1.4610183547,
   -2.6750912612,
   -1.1792777556,
   2.9010869652,
   -1.0538081001,
   -0.8223775065,
   -1.2158695381,
   -2.668137053,
   -1.6112312753,
   -2.189871059,
   -1.3543612369,
   -1.0344177106,
   1.0780749671,
   -1.2123098911,
   -1.6398928146,
   -1.2117350243,
   -2.0839817803,
   -1.8176809922,
   -1.6748959993,
   -1.4058003471,
   -1.0300900056,
   -0.9629119029,
   -1.1581469838,
   -1.1158506751,
   -1.1341519528,
   -1.5791218208,
   -1.0869766773,
   -1.7457477213,
   -1.1497977219,
   -2.8004539244,
   -1.1683199193,
   -1.6405777335,
   -1.0720381067,
   -1.2748083471,
   -1.8353231985,
   -1.1067776547,
   -0.9157614596,
   2.2683702693,
   -1.382060668,
   -1.2094064957,
   -1.0698546441,
   1.1996905861,
   -1.2237358123,
   -1.1170847296,
   1.4438706791,
   -2.2409545312,
   -1.9355774365,
   -2.6026300741,
   -0.9377204897,
   1.591430543,
   -2.1628427126,
   -1.5815737072,
   -1.9648773119,
   -1.5391727531,
   -1.5785923602,
   -2.6230739055,
   -2.4350655925,
   -2.4590455823,
   -1.2407342504,
   -2.0458904999,
   -1.1814409304,
   -2.8802435497,
   -1.2077601852,
   -1.0820922539,
   -1.0690252124,
   -1.1666177733,
   -1.0142822328,
   -1.0683689547,
   -0.9430276637,
   -0.9149141568,
   -1.159218628,
   -1.0694770576,
   -1.0687097816,
   -1.1834098396,
   -1.0378812769,
   -1.3879427431,
   -1.5656889189,
   -1.0269079322,
   -1.1138444416,
   -1.2240706994,
   -1.0873127089,
   -1.0506508637,
   -1.1687682214,
   -1.0926278331,
   -1.7560163217,
   0.6461093402
  ],
  "psi": [
   2.6113507224,
   2.5797860807,
   2.3950442969,
   0.080760952,
   2.3636423279,
   -2.9202472836,
   -2.7637404348,
   -2.7439794978,
   2.9437992246,
   2.6053197527,
   2.5166114422,
   -0.7479068449,
   -0.240712158,
   -0.3138821988,
   -0.6655403464,
   2.4939787871,
   2.1288190459,
   2.5801150179,
   -0.2612000308,
   2.5796916087,
   2.9133914261,
   2.214336208,
   2.2910461556,
   2.4094853378,
   2.9426826129,
   -0.626308117,
   -0.7257039365,
   -0.47650358,
   -0.8738946494,
   2.7617768447,
   2.6427985387,
   2.9219141232,
   2.4189269402,
   2.5667494107,
   2.5348747345,
   -0.4180316886,
   2.6529240069,
   -0.4504384719,
   2.9532247582,
   -0.7961850234,
   -0.989149924,
   -0.5490030334,
   2.8099819838,
   2.2822000925,
   2.3929239531,
   2.3031323702,
   2.5216934433,
   0.4710405163,
   -0.3649571073,
   -0.0577798676,
   2.3460165506,
   1.9227029322,
   2.6722581817,
   2.1973108823,
   2.9583831916,
   -0.737513294,
   -0.8507831836,
   -0.758925091,
   -0.7151982573,
   -0.441160153,
   -0.1153579496,
   2.4394705552,
   2.347622554,
   2.6511205332,
   2.8047276499,
   2.6511136708,
   2.1268675892,
   -0.8085550221,
   -0.7952185424,
   2.2838870517,
   2.18691974,
   2.4480919456,
   2.2131100006,
   1.8526087875,
   -0.6120689919,
   -0.5874688727,
   0.3584397033,
   2.1544666188,
   2.6797443646,
   -0.0083279563,
   -0.9665999107,
   0.085646913,
   2.5821564736,
   -0.6542004074,
   -0.2685829784,
   -0.7337491625,
   2.0964018219,
   2.0407590488,
   2.1402388409,
   1.5637223782,
   2.6617466432,
   2.3579802936,
   2.3709563527,
   2.4386691782,
   1.9008638772,
   -0.787045508,
   2.954671614,
   -0.6768415468,
   -0.8489799795,
   -0.619510202,
   -0.8175167431,
   -0.7246632067,
   -0.7428532796,
   -0.9330538858,
   -0.8059989628,
   -0.6081219574,
   -0.6761776583,
   -0.7736536913,
   -0.7783567108,
   -0.6698130257,
   -0.0349147798,
   1.7563568353,
   -0.6557235647,
   -0.6756558495,
   -0.6341254893,
   -0.6885416691,
   -0.7335688513,
   -0.7817158403,
   -0.4237726821,
   2.1423804033
  ]
 },
 "B_conformer_rs0_388": {
  "omega": [
   -3.0689636056,
   -3.1042554651,
   -3.0787332944,
   3.1291569843,
   3.000565494,
   3.0452577976,
   -3.1111243104,
   -3.0794641851,
   3.0245883049,
   -3.0482886293,
   3.1044023851,
   -3.0469227038,
   3.0877935229,
   -3.0780016728,
   3.1164739289,
   -2.8239502369,
   3.0117332908,
   3.1213338483,
   3.0930386995,
   -3.1051970939,
   3.0726886409,
   3.1237725878,
   -3.1397941575,
   -3.0449508835,
   3.0317385743,
   3.1394458012,
   3.1392817623,
   3.1384966154,
   3.1226623215,
   -3.1259535422,
   3.1189150366,
   -3.0685332973,
   -2.9475129394,
   3.0771877844,
   -3.0528712691,
   3.0746838738,
   3.0008224764,
   -2.9543548611,
   3.1156281187,
   -3.1400707888,
   -3.100547481,
   -3.1412515104,
   -3.1352144061,
   3.0968689901,
   -3.113950017,
   -3.060063617,
   -3.1085395121,
   -2.9944742596,
   3.0975731055,
   -3.1031415898,
   3.0828699136,
   -3.1134482245,
   -3.1321767489,
   3.1259061146,
   -3.0860349213,
   -3.1124673755,
   -3.1242865547,
   -3.1071254224,
   3.1185915156,
   3.1213246713,
   3.112532708,
   3.1199634388,
   3.1224657496,
   -3.1286989806,
   3.1196834018,
   3.0878654139,
   -3.1198697435,
   -3.1004212442,
   3.0648995192,
   -3.1027085603,
   3.0717935342,
   -2.912073136,
   -2.9109003982,
   -2.9570459719,
   3.0831643185,
   -3.1138193937,
   -3.1259978335,
   3.1356412157,
   3.1100613821,
   3.1028500893,
   3.0306351968,
   -3.0853733567,
   3.005274395,
   3.1079439517,
   -3.122009706,
   3.0979607799,
   -3.0682363735,
   -2.9993639177,
   -3.129774242,
   -3.1156515511,
   -2.8995934691,
   -3.0074643247,
   3.1298984348,
   3.0349482933,
   -3.0009713762,
   2.9853343508,
   -3.028551321,
   3.0989203901,
   3.0999019804,
   2.9889600201,
   -3.0880852454,
   -3.1121959948,
   -3.1359200774,
   -3.1406712598,
   3.1298719548,
   3.1400482703,
   -3.1391069918,
   -3.140986473,
   -3.1408320262,
   3.1201519058,
   -3.0459717361,
   3.0685011444,
   2.9989586292,
   -3.0699063727,
   3.0482770732,
   3.1103124496,
   3.0167199044,
   -3.0921584807,
   -3.0716456344,
   2.8742342006
  ],
  "phi": [
   2.3439749879,
   2.3418039156,
   1.9889436278,
   0.9561111478,
   -1.7290259879,
   1.2289643517,
   1.2059235966,
   1.1805298005,
   1.3145427062,
   1.2418495456,
   0.9889932071,
   1.0802274585,
   2.5236073098,
   2.4016769046,
   1.0755235244,
   1.8979757337,
   1.0237648411,
   1.0496207158,
   1.1511338858,
   1.1013406601,
   1.1334836506,
   1.1327841712,
   1.2358422903,
   0.9753133717,
   1.4827370166,
   0.9972550698,
   1.1407404475,
   1.6529344146,
   1.8147203619,
   1.0310144582,
   1.4830233396,
   2.6399130933,
   2.1360248726,
   1.1160437216,
   1.7465489834,
   2.2501250615,
   1.1081667222,
   0.8768668826,
   1.3079247344,
   2.5460646127,
   1.0044171868,
   1.0329070542,
   1.0927148187,
   1.5139716816,
   1.633638099,
   1.0422351951,
   1.3812501669,
   -2.0329509263,
   1.5791143905,
   1.3872491812,
   2.1321135015,
   1.1287637523,
   1.114221151,
   -1.4058003471,
   -1.0300900056,
   -0.9629119029,
   -1.1581469838,
   -1.1158506751,
   -1.1348169846,
   -1.5784121701,
   -1.0860925015,
   -1.7450220279,
   -1.1493907113,
   -2.7994091313,
   -1.1702478406,
   -1.6404661433,
   -1.1564612988,
   -1.5141826959,
   -1.3563127217,
   -1.1700902529,
   -1.1167891573,
   1.3811454441,
   -1.9081540042,
   -1.243215632,
   -1.1355164272,
   -2.0441462382,
   -1.2784844706,
   -1.0322318335,
   1.4438706791,
   -2.2409545312,
   -2.1880175403,
   -1.2466189365,
   -1.0299501987,
   -0.8956032515,
   -1.1352603162,
   -2.0092648359,
   -1.9061518853,
   -2.4146704064,
   -2.0534617917,
   -2.486939837,
   -1.0517793285,
   -1.1000244605,
   -1.2397340992,
   -1.3067675995,
   -1.8407353371,
   0.9474438566,
   -1.2843230445,
   0.901008675,
   -2.1426989105,
   -1.8580509144,
   -2.8243220914,
   -2.8370849364,
   -1.2704553903,
   -1.9261247812,
   -1.029468941,
   -0.9724149575,
   -1.1648289896,
   -1.1027811755,
   -1.1595867579,
   1.2754868359,
   -1.8181117378,
   -1.1373256209,
   -1.8092825261,
   -2.8897032118,
   -1.2733766018,
   -1.1716723958,
   -1.226910149,
   0.9534930363,
   -1.0696268831,
   -1.7118608198
  ],
  "psi": [
   -2.6660284454,
   -2.5808646285,
   -2.3532754323,
   -2.8037198151,
   -2.3711938027,
   0.4931347086,
   0.4825312364,
   0.8421362852,
   0.4923763608,
   -2.1358358663,
   -2.9373937632,
   0.4826494008,
   -2.5733482042,
   -2.6438045296,
   -2.7339078948,
   0.6330568945,
   -2.3667387531,
   -2.4346425526,
   0.8234475142,
   0.7028676874,
   0.8388648812,
   0.6099508169,
   0.6791192888,
   0.7123807851,
   0.6969012967,
   0.2842139284,
   0.5711812296,
   0.3359072203,
   0.0118625329,
   -2.4593812914,
   -2.6044740958,
   -1.0779810036,
   3.0869288271,
   -2.6263652901,
   0.4601824654,
   -2.0918351778,
   -1.3723193951,
   -2.7578932426,
   -2.5471467726,
   0.3393243363,
   -2.9391548947,
   0.6948286712,
   0.8624652589,
   0.4485102387,
   0.057538163,
   -2.3367574132,
   -2.20731028,
   0.0733531244,
   0.075489773,
   -2.2610769606,
   -2.381240559,
   -2.2163362431,
   0.7562974775,
   0.8189934047,
   2.9583831916,
   -0.737513294,
   -0.8507831836,
   -0.758925091,
   -0.715786651,
   -0.4414017371,
   -0.1171625803,
   2.4387843681,
   2.3457668098,
   2.6505315177,
   2.8052159896,
   2.6512447596,
   2.127284763,
   -0.5983784182,
   -0.0679963665,
   2.1142345301,
   2.7652013767,
   1.9379622163,
   1.492204853,
   -0.1862891331,
   2.520910307,
   2.7174361128,
   0.236180735,
   2.0911592045,
   2.4443948156,
   -0.0083279563,
   -0.9676090869,
   2.3526368404,
   2.9408327479,
   -0.5244482669,
   -0.6359875334,
   -0.2860964965,
   0.1989812977,
   1.9470622742,
   2.7156102674,
   0.1913337145,
   2.7899396367,
   -0.4157863342,
   -0.5698321634,
   -0.5474613835,
   -0.6808975004,
   2.8862433877,
   1.0058148346,
   2.6149793977,
   0.7069737112,
   2.4735123455,
   2.5623050381,
   2.950391096,
   -2.8177743559,
   -0.1113171624,
   -0.0580703351,
   -0.752608445,
   -0.8896740643,
   -0.6869227487,
   -0.7738808439,
   -0.8034575575,
   -2.7626971105,
   2.6512397245,
   2.4691103819,
   1.7725086184,
   2.3525378022,
   2.2683153984,
   -0.5988096736,
   -0.3271698484,
   0.8593108911,
   2.4704430506
  ]
 },
 "B_conformer_rs0_389": {
  "omega": [
   3.0832700796,
   3.0521653173,
   3.1350829358,
   3.0836140911,
   -3.1409015382,
   -3.1382485025,
   -3.133094331,
   -3.1257177477,
   -3.1047780499,
   -3.1321837552,
   2.9076885042,
   -3.0677120979,
   -3.1266961086,
   -3.0553081859,
   3.0815582183,
   3.0249168976,
   3.0888226551,
   -3.1025349498,
   -3.0950423068,
   3.1042629053,
   -2.964806228,
   -3.0598879191,
   3.1247387709,
   -3.0695597652,
   2.9640905493,
   3.0742060759,
   -3.0717545938,
   3.1052236016,
   -3.0593047668,
   3.1240986731,
   -3.047694531,
   -3.069539812,
   -2.8669679109,
   -2.9840538639,
   -3.1195756698,
   3.1252070733,
   -3.1263464974,
   3.0619462265,
   -3.1118073307,
   -3.1074860642,
   3.1023377593,
   2.9650790529,
   -3.0029380599,
   -3.1263336547,
   2.9070634773,
   3.1007846015,
   -3.0485535757,
   3.0775528803,
   3.0880705995,
   3.0806045784,
   3.0375983313,
   -3.1079548207,
   -3.0730885557,
   -3.0845032413,
   -3.0860349213,
   -3.1124673755,
   -3.1242865547,
   -3.1071254224,
   3.1182282293,
   3.1343090155,
   3.1103018625,
   3.1117430177,
   -3.1234018523,
   -3.0537067678,
   3.1218512956,
   2.9920116626,
   3.1382422163,
   3.1228379757,
   -3.0269999337,
   -2.6551075404,
   3.0717643639,
   2.9361143625,
   -2.9120183083,
   -2.957618325,
   3.0823388366,
   -3.0924725458,
   3.0973044543,
   -3.1124690887,
   -3.0892611344,
   3.1028500893,
   3.0290493856,
   3.1242001204,
   2.9405254812,
   -3.0923866396,
   3.1358598595,
   3.0260854259,
   -3.0632618254,
   -3.0164522409,
   -3.1050089995,
   3.0588738077,
   3.0666621693,
   3.0898013629,
   3.0034021698,
   3.136876218,
   2.9948785369,
   -3.0914885261,
   3.1104078799,
   3.054119364,
   -3.0065693024,
   3.087513502,
   3.1030456827,
   -2.9600589701,
   -3.0848186106,
   3.0962046206,
   3.1224855526,
   3.124285847,
   -3.1156309696,
   2.9938620688,
   -2.9737721427,
   -3.05476899,
   3.1254231228,
   3.0407394714,
   3.126866341,
   -3.060161287,
   2.8393716029,
   -3.062034163,
   -2.9807625236,
   3.1333656599,
   3.0772087458,
   -3.1271615897
  ],
  "phi": [
   -2.3336306315,
   -1.0611865559,
   -1.8683659752,
   -1.0226809906,
   1.5196946535,
   -1.1223159573,
   -0.7853929258,
   -2.0564519994,
   -1.965405562,
   -1.1365313808,
   -1.2060249594,
   -1.3423002749,
   -1.8647072466,
   -0.9465186022,
   -1.2038370537,
   -1.2837798295,
   -1.0110461078,
   -1.1473275395,
   -2.4892263825,
   -1.295520234,
   -2.7967695909,
   -1.0340408729,
   -2.3144580585,
   -1.7479362747,
   -1.2324456277,
   -0.9730674609,
   -1.4271689359,
   -1.364238272,
   -0.9044047075,
   -1.2446223027,
   -2.028274061,
   -1.7028507652,
   -1.73034483,
   -1.5820748842,
   -2.139012927,
   -1.2014914627,
   -1.1441764839,
   1.4447797346,
   1.4568530388,
   -1.4810945053,
   -2.632119429,
   -2.4425701058,
   -2.2643324015,
   -2.2816795222,
   -1.2382081536,
   -1.1194402609,
   -1.3639912807,
   1.6770954349,
   -2.1864003597,
   -1.5945271416,
   -1.034084024,
   -1.1367590063,
   -1.0443020234,
   -1.4058003471,
   -1.0300900056,
   -0.9629119029,
   -1.1581469838,
   -1.1158506751,
   -1.0478529704,
   -1.1473358132,
   -1.1488646762,
   -1.680458374,
   -1.8770611383,
   -0.9615572228,
   -1.0882133592,
   -1.0432639881,
   -1.0831265771,
   -1.0434527963,
   -1.2327971994,
   2.9365035751,
   -1.1181200067,
   -2.6375090752,
   -1.9085433237,
   -1.2432606714,
   -1.1357055576,
   -2.2746378167,
   -0.8925529751,
   -1.0165730148,
   1.4438706791,
   -2.2409545312,
   -2.4027541452,
   -3.026478597,
   -1.1092616233,
   1.5300054316,
   -1.6495390214,
   -1.4818896446,
   -1.2249496998,
   -1.0604355315,
   -1.7430178727,
   -1.0580784055,
   -2.3652923397,
   -1.1376704461,
   -1.5611884668,
   -1.7284254104,
   -2.1821352188,
   -2.6431591827,
   -1.6226740453,
   -2.1620071126,
   -1.1919824656,
   -1.4858647202,
   -1.2750402576,
   0.885798095,
   -1.6008671737,
   -1.3580281714,
   -1.063590729,
   -1.0196438992,
   -1.0391508788,
   -1.3292175993,
   -2.207457405,
   -1.684746922,
   -2.2599949079,
   -0.9527681125,
   -2.3855391971,
   -2.5253115267,
   -2.3564421428,
   -2.6904919826,
   -2.8086557741,
   -1.5992901159,
   -2.0265671362,
   -1.7670546811
  ],
  "psi": [
   2.2421609678,
   2.5025712261,
   -0.4089935849,
   2.2126690813,
   -0.7475306324,
   0.266604335,
   -0.7104942854,
   -0.6486497296,
   0.3319060268,
   2.6190531326,
   2.5532130696,
   2.5859796359,
   -0.1333093164,
   -0.2649439624,
   -0.756889387,
   2.3912305611,
   2.1815586533,
   2.2782587618,
   2.2160811584,
   2.6017974733,
   -0.7946434893,
   2.4150743226,
   -0.9495273499,
   2.1188350534,
   2.3717574672,
   -0.236475881,
   -0.6451416153,
   -0.0925232835,
   -0.3474274552,
   -0.7130263403,
   -0.1008733038,
   0.5491834169,
   0.0214483803,
   -0.0425362288,
   2.5050124457,
   0.0131841807,
   2.3378069596,
   2.4512400748,
   0.0243485043,
   0.2485704623,
   2.2254014328,
   2.834664525,
   2.7715076546,
   2.466107826,
   2.9115912569,
   2.813163175,
   -0.7139409147,
   -0.2113035838,
   2.5410861698,
   2.1899399285,
   2.1241231733,
   -0.7902221841,
   -0.8800960351,
   -0.615576683,
   2.9583831916,
   -0.737513294,
   -0.8507831836,
   -0.758925091,
   -0.7155264757,
   -0.708734484,
   -0.6711304822,
   -0.7637772111,
   2.2574063982,
   0.3495942608,
   -0.5648553495,
   -0.4705150551,
   -0.7886574467,
   -0.7199813461,
   -0.7911921894,
   1.4045819172,
   2.7661344989,
   2.5867885375,
   1.4925606051,
   -0.1852317228,
   2.5204870083,
   2.7169146392,
   1.3691213324,
   -0.8882658452,
   -0.7934546807,
   -0.0083279563,
   -0.9667719415,
   2.2159748693,
   2.6583562869,
   -0.3608648853,
   -3.0341362683,
   2.2157920083,
   1.9789313036,
   -0.8971608036,
   -0.5442791937,
   0.0505800345,
   2.4023918369,
   2.7132235815,
   2.4409103175,
   1.9052239275,
   2.2600747716,
   2.4997492192,
   2.1897869797,
   -0.1062982078,
   0.9726476762,
   -0.249963108,
   -0.8860701571,
   -0.4448728892,
   0.6724866171,
   2.434578089,
   -0.4930114615,
   -0.844565602,
   -0.7995138344,
   -0.8852904721,
   2.2287106228,
   -1.2670057601,
   0.683310701,
   2.31530301,
   -0.760529381,
   2.6948284406,
   2.4243291301,
   2.5970691942,
   2.4586660327,
   2.6297829242,
   2.5372528987,
   2.0998226289
  ]
 },
 "B_conformer_rs0_39": {
  "omega": [
   3.0590417077,
   -3.1130174368,
   3.0669373796,
   -2.860366514,
   2.9933370363,
   3.0689207984,
   2.9482966038,
   3.0879906084,
   -3.0337391871,
   3.1059538619,
   3.0749187741,
   3.0865490892,
   3.1141996606,
   3.0989571586,
   3.1028585519,
   3.0756580882,
   -0.0075529602,
   3.107610607,
   3.1083598614,
   -3.1119544855,
   -2.9657003829,
   -3.0596284513,
   3.1251789762,
   -3.0698582175,
   2.964131637,
   -3.0473986455,
   3.0798475127,
   2.9617014907,
   3.1223225308,
   -3.1141705014,
   -3.0606064372,
   3.0273476711,
   -3.0427575475,
   3.0363247295,
   -3.1128446918,
   2.9708587818,
   3.1220571874,
   -3.0846270856,
   3.0554247552,
   3.0425826855,
   3.1413652049,
   -3.12756682,
   3.1409692163,
   3.1258589312,
   3.1184760199,
   3.1407637309,
   -3.064952959,
   2.8504433937,
   -3.1151260509,
   3.0896968001,
   2.9745304238,
   -3.0474149888,
   -3.1179238137,
   -3.07555858,
   -3.0860349213,
   -3.1124673755,
   -3.1242865547,
   -3.1071254224,
   3.1175041897,
   -2.9822523587,
   3.1264977976,
   3.0962667738,
   3.1114845328,
   -2.971696876,
   2.954859065,
   -3.1378093528,
   3.0763101618,
   -2.9966187114,
   -3.1141823471,
   -3.105306408,
   -2.9879835759,
   2.882612473,
   -2.9657124995,
   3.0758138872,
   -3.0196381872,
   3.1061219988,
   -3.1184018641,
   -3.0786611915,
   3.0961697414,
   3.1028500893,
   3.0292710419,
   -3.0865369818,
   3.0046333836,
   3.1270770087,
   3.1008461573,
   3.0929100365,
   3.0235328611,
   2.9416326,
   3.1134885528,
   -3.0800601048,
   3.0891226119,
   -3.1218967589,
   3.0857337007,
   -3.0664501053,
   2.8816594619,
   -3.1102356236,
   3.0262556009,
   3.0354749576,
   -3.0858832067,
   -3.0687497942,
   -2.9010915577,
   -3.01486475,
   3.041172692,
   3.1201445424,
   3.1133373026,
   3.076177164,
   -2.9284060198,
   3.1396751024,
   -3.127672651,
   3.1397718136,
   -3.138730809,
   3.0872304038,
   2.9690417964,
   3.1206848495,
   3.0961063947,
   -3.0963850726,
   -3.1274577236,
   3.0907336021,
   -2.9888162916,
   3.1031132071
  ],
  "phi": [
   -2.5558246372,
   -2.5084343001,
   -2.4655499518,
   -2.7027509518,
   1.6055759547,
   -1.2232835818,
   1.1980525118,
   -2.4825591499,
   -0.9502238218,
   -0.9853825081,
   -1.0987247852,
   -1.0923119774,
   -0.9771542436,
   -1.4481856152,
   -1.4456449155,
   -2.373138606,
   -1.2564078364,
   -1.9457001892,
   -2.28881917,
   -2.407918015,
   -2.797072269,
   -1.0342376727,
   -2.3145023458,
   -1.7486295496,
   -1.2335948576,
   -1.0948741725,
   -1.1212817611,
   -1.5765942664,
   -1.5772654872,
   -1.4850922102,
   -1.3985464059,
   -1.760455534,
   -2.1679365553,
   -1.1647296325,
   -1.4591328192,
   -1.7307195751,
   -0.915201353,
   1.6131467057,
   1.4388641485,
   -1.4660286643,
   -1.4861722223,
   -2.1305986237,
   -2.7015743437,
   -1.7888588515,
   -2.2513472158,
   -1.2971274187,
   -1.620610384,
   1.8422076667,
   -1.4404607643,
   -1.251987464,
   -2.0423251634,
   -1.9021838407,
   -1.8223085408,
   -1.4058003471,
   -1.0300900056,
   -0.9629119029,
   -1.1581469838,
   -1.1158506751,
   -1.5012608561,
   0.9037496088,
   -1.1199691676,
   -1.0799277623,
   -1.0854524286,
   -2.8473021733,
   -1.1404090387,
   1.1645890582,
   -1.0850544621,
   -1.7650903562,
   -1.203521112,
   -1.1860340995,
   -0.979204278,
   1.8905008854,
   -1.8081968074,
   -2.083059435,
   -1.036835098,
   -2.2912802485,
   -0.9103121782,
   -0.9899222242,
   1.4438706791,
   -2.2409545312,
   -2.1870837759,
   -1.2465207747,
   -1.0291663604,
   1.8706241116,
   -1.6259119849,
   -1.3655246383,
   -1.6371934409,
   -2.9021801575,
   -2.4696230456,
   -1.0887745276,
   -1.1059470225,
   -2.203374614,
   -1.66274162,
   -1.5600094359,
   -1.1792057548,
   -1.7803204458,
   -1.93564448,
   -0.8268828582,
   -2.1634802983,
   -1.4613565333,
   -1.8197663884,
   0.9384517245,
   -1.2682761447,
   -2.1104564151,
   -1.6630505198,
   -1.8168432648,
   -1.5959180173,
   -1.0293171419,
   -1.1870090417,
   1.0583324827,
   -1.7784253039,
   -1.4585999385,
   -2.5123052429,
   -1.1112950741,
   -1.0217912286,
   -1.1103395637,
   -1.0620513288,
   -1.1721987282,
   -1.8161505431,
   -1.3516602088
  ],
  "psi": [
   3.0485060004,
   2.8806159483,
   2.4446088287,
   1.7534845169,
   2.7903164551,
   0.0315863203,
   2.6982418335,
   0.4774838382,
   -0.9421855315,
   -0.8518074743,
   -0.7656042808,
   -0.7852902889,
   -0.762345344,
   -0.7213446461,
   -0.2055764919,
   1.1621269907,
   2.6804706175,
   2.5907311699,
   2.704060074,
   2.0029299064,
   2.4053526013,
   2.4143689509,
   -0.9476748558,
   2.1180967604,
   2.3730966166,
   -0.2352198934,
   -0.4672101062,
   -0.3403480186,
   -0.014979308,
   2.7368905321,
   1.3843404764,
   2.9240878804,
   2.4185917778,
   2.56729492,
   2.5342178251,
   -0.4189084437,
   2.1590496965,
   2.2737361389,
   -0.1759318972,
   0.2374305553,
   2.3437959615,
   2.340631333,
   2.4314890273,
   2.5962830949,
   -0.1505332344,
   2.5781250466,
   2.7875446234,
   2.819333359,
   0.0017215374,
   2.1750595822,
   2.2633568588,
   2.0169256453,
   2.6319463078,
   2.4561014079,
   2.9583831916,
   -0.737513294,
   -0.8507831836,
   -0.758925091,
   -0.7146296783,
   -0.2149325591,
   0.8709891931,
   -0.7070442281,
   -0.700237457,
   -0.6403219176,
   2.3838415631,
   -0.1061129088,
   0.4121815293,
   -0.6705818577,
   0.0724621209,
   2.1857727785,
   2.8139030428,
   -1.1095354955,
   -0.4661263887,
   2.0309463254,
   1.5137004786,
   2.5048610154,
   -2.8937488751,
   -0.8334628797,
   -0.5948999316,
   -0.0083279563,
   -0.9668848236,
   2.3540641101,
   2.9419640484,
   -0.5261911198,
   0.201081911,
   2.2892370809,
   2.3636019069,
   -0.8975533819,
   2.9193847825,
   -2.5925117633,
   -0.3209647788,
   -0.356974419,
   2.2295178709,
   1.7664821048,
   0.0413133717,
   2.9709843021,
   1.9563382674,
   0.349992441,
   2.2631481688,
   0.6115123167,
   1.737613029,
   -0.6195691457,
   0.6227929524,
   2.7413830561,
   2.764180916,
   2.152385036,
   1.9091086809,
   2.2399324372,
   -0.4081961299,
   -0.1685774204,
   -1.995574483,
   0.4399649321,
   2.1852441615,
   2.5220924229,
   -0.7622638208,
   -0.855690914,
   -0.7314395383,
   -0.8489248195,
   2.6571248522,
   2.1001979881
  ]
 },
 "B_conformer_rs0_390": {
  "omega": [
   -2.9922598128,
   -3.1128779337,
   3.0103893161,
   3.0970168157,
   -3.1340659299,
   3.1211217191,
   3.0066754726,
   3.0987627215,
   3.0686908006,
   -2.9871297421,
   3.1002376989,
   3.0746414437,
   -3.1331637695,
   2.9977182517,
   -3.1178224444,
   -3.0815158274,
   -3.1283911621,
   3.0918871235,
   3.1096958278,
   3.0661603838,
   3.1087883765,
   3.1089038324,
   -3.0017939783,
   2.837286343,
   -3.0808599078,
   3.0584250176,
   -3.1025984109,
   3.1290380291,
   -3.0503384668,
   -3.0685883952,
   -3.1260391979,
   -3.1304782967,
   -3.1396467285,
   2.916938059,
   3.1154087124,
   3.0375090696,
   3.101824838,
   3.1254953217,
   3.0784319266,
   3.0848463015,
   -3.1375624954,
   -3.1006859407,
   2.9745766191,
   3.0644656687,
   3.113024034,
   -2.8195865783,
   -3.116943242,
   -3.0828233557,
   3.1359760766,
   3.1004778768,
   3.1385175864,
   -3.1081318018,
   3.1366360082,
   3.116263481,
   -3.0860349213,
   -3.1124673755,
   -3.1242865547,
   -3.1071254224,
   3.1177618859,
   3.1389863516,
   -3.1059213767,
   -3.0522241423,
   3.114674336,
   -3.0131636759,
   -2.9730306493,
   3.1152002968,
   3.0672731902,
   2.964307078,
   3.008432782,
   -3.1349239161,
   3.0561680805,
   3.1082572812,
   -3.1232394049,
   3.0736096034,
   -3.120783257,
   3.1104892213,
   -3.1343256682,
   3.1352783133,
   3.1335460627,
   3.1028500893,
   3.0308865683,
   -3.1391313818,
   3.0902230057,
   3.1410181897,
   -3.13374786,
   3.1362239352,
   -3.1121745026,
   -2.9921722273,
   3.013309225,
   -3.0943779133,
   -3.0843517514,
   -2.8997324881,
   2.9179702138,
   2.9775764565,
   -3.0184472111,
   3.1221199366,
   3.1082047442,
   2.9676271207,
   -3.0108194118,
   3.1368396264,
   3.0222117167,
   3.1041227645,
   -3.0807927583,
   3.0647276671,
   -3.097920559,
   3.1224403134,
   3.024299277,
   -3.118359833,
   3.1146105318,
   3.0906285352,
   -3.1358161632,
   -3.0964429091,
   3.1304445225,
   3.0780716539,
   3.1324723786,
   -3.0965987676,
   3.1305130687,
   3.0958122471,
   3.0846202517,
   3.1239453374
  ],
  "phi": [
   -2.0765689505,
   -1.7002798268,
   -1.0595264006,
   -0.9454786264,
   -1.1979631145,
   -1.1822676785,
   -1.8886614146,
   -2.2869307913,
   -1.3797131996,
   -1.4381273167,
   -1.287885913,
   -2.0821855812,
   -1.2159886636,
   -2.2005717101,
   -0.9855744795,
   -2.0673551766,
   -1.1632850092,
   -1.1216026706,
   -1.101004512,
   -1.0878842185,
   -1.0622772534,
   -2.6895062209,
   -2.5182329618,
   -1.2192973194,
   -1.2452163611,
   -1.0874421742,
   -1.2172444225,
   -1.4456052758,
   -1.3129752344,
   -1.2955822298,
   -1.7045616717,
   -1.1912014884,
   1.0072509018,
   -1.0256618506,
   -2.002269361,
   -1.4944949286,
   -0.9659031516,
   -1.1107327267,
   1.5898013451,
   -2.398524505,
   -1.256098275,
   -1.1172581057,
   -2.1232587069,
   -1.5639716432,
   -2.342428308,
   -1.1350895911,
   1.478704515,
   1.2248416243,
   -1.8229749772,
   -1.789020215,
   -1.8448470869,
   -1.8206985639,
   -1.813450226,
   -1.4058003471,
   -1.0300900056,
   -0.9629119029,
   -1.1581469838,
   -1.1158506751,
   -1.0705492561,
   -1.1195175038,
   -1.3979389236,
   -1.3842248618,
   0.899330405,
   -1.023481882,
   -1.3859630567,
   -1.1790386619,
   5.05527e-05,
   -2.2030032467,
   -1.451886277,
   -1.3436632833,
   -1.0250065519,
   -1.0881995264,
   -1.2776470649,
   -2.057109626,
   -1.1922468752,
   -1.404001093,
   -2.4135631212,
   -0.9087964913,
   1.4438706791,
   -2.2409545312,
   -1.043572656,
   -2.1831770056,
   -1.0331716294,
   -1.5021780843,
   -2.0255763007,
   -2.2426026786,
   -2.0950518651,
   -1.9157801134,
   0.8760768412,
   -1.9147205486,
   -1.2748063027,
   -2.2651415567,
   1.3000497027,
   -1.2601738433,
   -2.2711848735,
   -1.4160738388,
   0.944448506,
   -1.3989813637,
   -1.116824871,
   -1.1336146399,
   -1.0970541435,
   -1.1345295162,
   -1.1708005792,
   -0.9952950987,
   -1.5882961149,
   1.1290318819,
   -1.0869601263,
   -1.1777130313,
   -1.1829952163,
   -1.0563509681,
   -0.708990332,
   -1.6978075886,
   -1.1392220554,
   -1.4051348079,
   -0.9583340523,
   -1.0952494068,
   -1.0986115407,
   0.8268239674,
   -2.6719747528,
   -1.8187087525
  ],
  "psi": [
   2.285208763,
   1.9030947398,
   -0.0043281747,
   2.8268110926,
   -0.7481367275,
   -0.7474283528,
   -0.7228832372,
   -2.976543057,
   2.7550066179,
   2.0876783106,
   -0.4845156746,
   -0.0679775411,
   0.077721346,
   2.6206442096,
   2.8868449697,
   2.5207142726,
   1.9939417114,
   2.5118441628,
   -0.7159977904,
   -0.6600145301,
   -0.7780465511,
   -0.7593070859,
   2.8748892308,
   2.8559791433,
   2.9065201426,
   -0.7426564301,
   -0.7127950876,
   -0.7091938525,
   -0.2693783213,
   2.0920522887,
   -0.2066183021,
   -0.0760157655,
   2.5272175193,
   0.6975617378,
   2.7184490182,
   -0.1944256337,
   2.2219779625,
   2.4521690463,
   -0.1896460022,
   2.8104453741,
   1.9182908511,
   -0.8532088466,
   -0.6581735967,
   2.1469520928,
   0.0316004175,
   1.1095647333,
   2.3178901842,
   -0.2919936506,
   -2.3630415686,
   0.3626152128,
   2.2066728327,
   2.5999574949,
   2.1309885672,
   2.0053883179,
   2.9583831916,
   -0.737513294,
   -0.8507831836,
   -0.758925091,
   -0.7151834846,
   -0.7374437335,
   -0.657047226,
   0.0929569445,
   2.5715987599,
   0.9060968823,
   2.5435196115,
   0.0115867707,
   2.5314810465,
   2.8407289247,
   2.8076261306,
   2.4223609686,
   2.8204125915,
   -0.4932530379,
   -0.4133222527,
   -0.0132661182,
   2.5846083988,
   2.3988726608,
   1.910466453,
   1.9736200413,
   2.2917257853,
   -0.0083279563,
   -0.9690601695,
   -0.9116807028,
   2.5732227056,
   -0.2115680606,
   2.8162787767,
   2.3442705702,
   2.1265472334,
   2.2476866087,
   2.8350999461,
   0.9549573942,
   2.7220864951,
   2.5060821503,
   2.9426669249,
   0.3398523807,
   2.2849685647,
   1.7575480891,
   -0.0788570577,
   0.750074394,
   -2.8579107721,
   -0.6550610406,
   -0.513437663,
   -0.7016140299,
   -0.7576852249,
   -0.5993487346,
   -0.5503802676,
   0.1492372631,
   0.656792116,
   -0.7469049343,
   -0.5969233262,
   -0.6752349471,
   -0.6951568446,
   -0.9373299096,
   0.3036669313,
   2.536607577,
   2.5707286154,
   -0.8260099956,
   -0.6622163677,
   -0.8212590336,
   0.8005739661,
   2.7302963504
  ]
 },
 "B_conformer_rs0_391": {
  "omega": [
   3.1169566388,
   -3.0159794766,
   -3.0892521363,
   -3.1297250876,
   3.0811679279,
   -3.0823868084,
   3.0223930831,
   3.120045445,
   -3.1193096741,
   3.1114931484,
   3.1017696826,
   3.1338905265,
   -3.0293318013,
   -3.0998709551,
   3.0099655921,
   3.1275450956,
   3.1101745072,
   -2.9892693192,
   3.1105620815,
   2.89674704,
   3.0446672657,
   -3.1304629649,
   3.1114117118,
   3.0693193554,
   3.0978422863,
   -2.88465002,
   -3.0951681746,
   3.1257687736,
   -2.9209123507,
   3.0320299052,
   -2.9478488896,
   3.0781585709,
   3.0980873245,
   -3.1049945466,
   -3.0695037747,
   -3.1335155806,
   3.0850931015,
   -2.9944222946,
   3.1385887122,
   3.0117601011,
   3.0188724232,
   3.0837301943,
   2.9878555641,
   -2.935570697,
   3.0459750635,
   3.0737864788,
   -3.0830349545,
   3.0986153596,
   3.0010955465,
   3.0787301306,
   3.0989886975,
   3.1154273919,
   3.1065704926,
   -3.0176821117,
   -3.0860349213,
   -3.1124673755,
   -3.1242865547,
   -3.1071254224,
   3.1187614546,
   -3.0916629819,
   -3.077800874,
   3.0757907106,
   -2.9528408392,
   3.1034130874,
   -2.6605356423,
   -3.132630428,
   3.0781138813,
   3.0915001521,
   -3.0372218679,
   3.1369324773,
   -3.1368663617,
   3.0432432287,
   -3.1040282386,
   -3.0853209471,
   -3.1341864209,
   -3.1091330768,
   2.9670213568,
   -3.0150859881,
   3.1058490694,
   3.1028500893,
   3.0298646868,
   -3.0739866149,
   -0.1900101187,
   -3.1240735307,
   3.1275018605,
   3.1172493354,
   3.0434744628,
   -3.075781717,
   -3.1283333967,
   3.1232961906,
   3.129907048,
   -3.0486077482,
   3.0917677509,
   3.0353429832,
   -3.1025526392,
   2.8734255147,
   -3.0758933989,
   3.0954739779,
   3.073861384,
   3.1273021202,
   3.1134133208,
   3.1298345837,
   -3.1237256815,
   3.1231423045,
   3.1301806155,
   -2.952456224,
   -2.8737585364,
   3.0184603488,
   2.9449646397,
   3.1268635673,
   3.0905456136,
   3.0791769564,
   -3.1282086501,
   -3.1201240672,
   3.0939714652,
   -3.0790027684,
   2.9664223066,
   3.1381499012,
   -3.025364485,
   -3.1372952293
  ],
  "phi": [
   -1.0508626061,
   -1.036595669,
   -1.2370012693,
   -1.2243858139,
   -1.3943223579,
   -1.9626147591,
   1.6163264512,
   -1.1745963376,
   -1.6537377975,
   -1.123390874,
   -1.1358012838,
   -1.471918149,
   -1.1716066689,
   -2.47174765,
   -1.3858998817,
   -1.8846834401,
   -1.1377525778,
   -2.3878388867,
   -2.3609774385,
   -1.3203523728,
   -2.1378884508,
   -1.3381879671,
   -1.9642938029,
   -2.7047180156,
   -0.9865334714,
   -0.990654868,
   -1.1544232188,
   -1.3917332703,
   -1.2811586132,
   -0.9758840122,
   -1.1216512809,
   -1.1474766101,
   -1.9984634922,
   -2.1082848536,
   -1.5739827105,
   -2.4031094081,
   -1.1747854906,
   -1.9739357246,
   1.3478751234,
   -2.2124030813,
   -1.7798460185,
   -2.2167275418,
   -1.170057921,
   -2.0798866462,
   -2.5323182277,
   -1.2952863085,
   -1.293153985,
   1.7594001032,
   -2.2181799895,
   -1.5321947225,
   -2.0534741728,
   -2.021633371,
   -1.9188231873,
   -1.4058003471,
   -1.0300900056,
   -0.9629119029,
   -1.1581469838,
   -1.1158506751,
   -1.0031340452,
   -0.9061494734,
   -1.26997082,
   -1.3399049212,
   -1.5394073459,
   -2.9334177438,
   1.9739634434,
   -2.0958112578,
   -2.0264458057,
   -1.3498104692,
   -2.4775992396,
   -1.382895546,
   -1.2984586375,
   -1.2900991905,
   -1.9523330366,
   -2.6072976641,
   -0.6863986696,
   -1.7385582441,
   -0.9882610511,
   -1.4593690189,
   1.4438706791,
   -2.2409545312,
   -2.8679829138,
   -2.3010900708,
   -1.0506269695,
   -0.9433768958,
   -0.9959740782,
   -1.7416348126,
   -1.8506305255,
   -1.5147724671,
   -1.3493847444,
   -1.0767192371,
   -1.1843624091,
   -1.8091139438,
   -2.327490289,
   -2.0320315864,
   -1.370073339,
   -2.5608678207,
   -1.0606911235,
   -1.7668255726,
   1.0345021965,
   -2.2337764555,
   -1.5848370383,
   -1.3816343033,
   -1.1466415525,
   -1.4264721344,
   -2.3282696082,
   -1.4987398223,
   -1.5811430958,
   -2.1566554574,
   -1.5829056488,
   -1.1458490508,
   -1.0561244003,
   -0.9745203404,
   -1.0662671892,
   -1.1447395158,
   -1.1135633636,
   -1.0665988149,
   -2.5093485806,
   -1.0349605552,
   -1.1185273638,
   -1.0215817978
  ],
  "psi": [
   -0.7401501068,
   -0.6661957965,
   -0.7894334372,
   -0.5821778932,
   -0.6282810856,
   3.1094037717,
   0.2612628674,
   -3.0385570154,
   2.175762026,
   2.6469249505,
   2.7887054624,
   2.5203111974,
   -0.0342828512,
   2.3876066048,
   2.2259350775,
   2.7648365103,
   1.4687275295,
   2.2955201278,
   2.1863084523,
   2.52693945,
   2.2646782949,
   2.7087401804,
   -0.7976828915,
   2.2866124986,
   3.0962053184,
   -0.9622772951,
   -0.6456096243,
   -0.3122803035,
   -0.1196576412,
   -0.642854861,
   -0.8164401903,
   -0.4472215606,
   -0.3737694066,
   2.4757408109,
   2.8217332973,
   2.2163318572,
   2.8831566399,
   -0.5672897733,
   -0.0570136909,
   0.3271688145,
   2.2268486227,
   2.3677435054,
   2.2312615025,
   -0.5058984734,
   0.2800187343,
   2.7124452874,
   2.5782301041,
   -0.2046473938,
   2.6635297387,
   2.0056721718,
   2.0684347629,
   2.393928329,
   2.2588426628,
   1.6759009667,
   2.9583831916,
   -0.737513294,
   -0.8507831836,
   -0.758925091,
   -0.7159302162,
   -0.820955791,
   -0.8154963091,
   -0.4588979116,
   -0.4303082663,
   -0.3177600313,
   2.4837101369,
   -0.1215786636,
   2.8520885276,
   2.6180932041,
   2.6861196919,
   2.1957145765,
   2.680049602,
   2.632534256,
   2.7684230145,
   2.2176577568,
   2.6257589669,
   -1.12431907,
   2.6237954316,
   2.2080280567,
   -0.5280376524,
   -0.0083279563,
   -0.9668828442,
   2.9374919509,
   2.3642303102,
   2.7109777179,
   -1.0340982563,
   -1.0918049499,
   2.0854844128,
   1.9357071487,
   1.9669093472,
   2.4156475624,
   -0.4356392157,
   -0.3759422949,
   2.3000877622,
   2.6128992933,
   2.1375340797,
   -0.4399159242,
   3.101237042,
   -0.7804353437,
   0.3354854457,
   0.6854913791,
   2.6578193774,
   2.1712644288,
   1.9092070035,
   -0.1774230359,
   -0.2057565501,
   1.1899976713,
   0.0299994368,
   -0.2452391079,
   2.8194793116,
   2.1108911534,
   -0.7723858001,
   -0.8093741414,
   -0.8208798504,
   -0.6726629314,
   -0.6406141164,
   -0.6137709129,
   2.642977091,
   2.8451720685,
   2.361765046,
   -0.81030896
  ]
 },
 "B_conformer_rs0_392": {
  "omega": [
   3.101594685,
   3.0826691987,
   3.1353296761,
   3.0499311326,
   2.9805883632,
   -3.1107796442,
   3.0557620465,
   -3.0445063003,
   -2.9432576171,
   -3.1265352244,
   3.0066648487,
   -3.0790282475,
   -3.081030287,
   3.0758481444,
   -3.1254091057,
   -3.1130920004,
   -3.0818663153,
   3.0883774875,
   -3.0904868823,
   -3.0409538142,
   -3.1415391723,
   3.1173212376,
   -3.139126114,
   3.1383677066,
   -3.0176669036,
   -3.0729259389,
   3.1338452669,
   3.1351330826,
   -3.1234101368,
   3.0690245785,
   -3.0861849245,
   -3.080016588,
   3.1216332341,
   2.8830033179,
   -3.12058165,
   -3.085306764,
   3.0968782007,
   -3.1287890637,
   3.0881171965,
   3.087178928,
   3.0577511338,
   3.0672803925,
   -3.1203136446,
   3.0575447834,
   -3.1085634729,
   -2.9738007624,
   -3.1372824043,
   3.0700833872,
   3.0903281466,
   -3.0702704884,
   3.0731011955,
   3.039373001,
   3.0867901328,
   3.0638395656,
   -3.0860349213,
   -3.1124673755,
   -3.1242865547,
   -3.1071254224,
   3.1186857254,
   3.0638252696,
   3.0880617694,
   -3.0208736303,
   -2.8941231697,
   2.9839836647,
   3.0604518517,
   3.1218133458,
   3.0286030626,
   3.067981391,
   3.0708052554,
   -3.0676289519,
   3.0009182037,
   -3.0693989265,
   -3.0849087383,
   3.0956515413,
   -3.129602593,
   3.0177952815,
   3.1269548089,
   3.1202857018,
   -3.1035374939,
   3.1028500893,
   3.030815376,
   2.9538506176,
   -3.0347209307,
   3.1252457643,
   3.0668821296,
   3.0019551444,
   2.9591097831,
   -3.0832481053,
   3.1056911555,
   3.1362371799,
   -3.114088993,
   3.0343241845,
   -3.1185424539,
   3.0754560782,
   3.1051729697,
   -3.1304903219,
   3.0123419807,
   -3.0877465165,
   -3.0362608209,
   3.0354440966,
   -3.0366982227,
   -3.0471386555,
   3.1095081524,
   -3.0818560927,
   -3.1126768482,
   2.952994761,
   -2.8710658052,
   -3.1087755416,
   3.0913387545,
   3.0018931656,
   -3.0784224971,
   -3.1054869097,
   3.1356076347,
   -3.1180513869,
   3.0823238588,
   3.0892336697,
   3.1101438594,
   3.0984176967,
   3.1346858761,
   -3.0880049276
  ],
  "phi": [
   -1.2348185767,
   -1.0377930178,
   -1.2742026957,
   -1.0351176471,
   -1.2443464143,
   -1.5048313359,
   1.2922539914,
   -1.7430300111,
   -2.4035676649,
   -1.3651736341,
   -2.6189184324,
   0.7706453419,
   -1.0994710965,
   -1.0411503649,
   -0.9475492842,
   -1.4031683416,
   -0.9747664718,
   -1.7698622546,
   -1.0913640087,
   -1.3535641028,
   -1.1039406626,
   -1.0103609217,
   -1.1431308031,
   -1.1310970793,
   -1.5368734384,
   -1.0529160636,
   -1.1196405475,
   -1.1997909185,
   -1.4702488443,
   -1.4187091357,
   -1.0016445233,
   -1.3689438081,
   -1.8184555486,
   -1.5492444614,
   -2.3982802857,
   -2.3145963883,
   -1.0938932568,
   -1.8116328827,
   2.9360266054,
   -2.1851325946,
   -1.6771452203,
   -2.5661704231,
   -1.1345588664,
   -2.1648217696,
   -1.1891935516,
   -1.3568030112,
   0.9176818929,
   1.4584064316,
   -1.9286269911,
   -1.7352636535,
   -1.8844239313,
   -1.7523231309,
   -2.0710152914,
   -1.4058003471,
   -1.0300900056,
   -0.9629119029,
   -1.1581469838,
   -1.1158506751,
   -1.0526826476,
   -1.1352252638,
   -1.1289160593,
   -1.2784063336,
   -2.0409984652,
   -1.1778548009,
   -0.8867223757,
   -1.6004443769,
   -2.8316716388,
   -1.2440035766,
   -2.1216197698,
   -1.5334537902,
   -0.9834163248,
   -1.823564817,
   -1.6466252076,
   -2.6164819699,
   -1.1369568162,
   -1.7877560432,
   -2.1105832499,
   -1.0435407437,
   1.4438706791,
   -2.2409545312,
   -2.1713101915,
   -2.4901373941,
   -0.9763732477,
   1.2155874323,
   -2.1128230102,
   -2.1099993295,
   -2.0518595517,
   -2.1535779658,
   1.0249284578,
   -1.527288671,
   -2.1765106451,
   -1.5653366572,
   -1.3319708504,
   -2.4514621089,
   -1.6346483246,
   0.8279458004,
   -1.4845157421,
   -1.7095067788,
   -1.9084453452,
   -0.9244415645,
   -1.2113446695,
   -1.9218937589,
   -0.8424818095,
   -1.1793482341,
   -0.9274599508,
   -2.1616697724,
   -1.786241302,
   -2.6288515995,
   -2.4352283904,
   -1.6121325056,
   -1.3809455817,
   -2.3208900712,
   -1.1158708703,
   -1.1723305339,
   -0.9712414101,
   -1.135829464,
   -1.117240795,
   -1.063365821,
   -1.0602653185,
   -2.4509809636
  ],
  "psi": [
   1.4542907001,
   2.8357217955,
   -0.6353727917,
   -0.6535978455,
   -0.5151762092,
   2.7172695921,
   2.6702955922,
   -2.9740078405,
   2.3072540492,
   1.2530074315,
   -0.2365485488,
   3.0189142655,
   0.8594990379,
   -0.550195348,
   -0.4253101169,
   2.1864498825,
   2.0050154282,
   2.4569426382,
   -0.2158273884,
   -0.7854691606,
   -0.7421788681,
   -0.4636306395,
   -0.7070206789,
   -0.7469912433,
   -0.6467374692,
   1.7766560308,
   -0.6131305349,
   -0.7993214978,
   -0.7579966812,
   2.2733782655,
   2.7427771452,
   -0.6230860347,
   -0.0398907728,
   2.3293014019,
   2.5773257403,
   2.5015252378,
   3.0190468161,
   -0.2443687035,
   0.0136211332,
   2.5796511475,
   2.2908485302,
   2.4694624849,
   2.4959700495,
   2.4810523839,
   2.3467710293,
   2.5845888524,
   -0.307227776,
   0.6843543289,
   -0.0316708233,
   2.2775842421,
   2.2671253524,
   -0.3030415643,
   2.2887788388,
   2.1279484819,
   2.9583831916,
   -0.737513294,
   -0.8507831836,
   -0.758925091,
   -0.7149431285,
   -0.6597926975,
   -0.6497751871,
   -0.8549538125,
   -0.4734120035,
   -0.0577252032,
   2.5754219095,
   -0.7728962642,
   2.1696677978,
   -1.0308146539,
   2.8390872217,
   -1.4706026829,
   2.76350909,
   2.5060729473,
   2.0217957248,
   2.2075785774,
   3.0895654756,
   2.8584529929,
   1.6821230714,
   1.9251569802,
   2.4029530727,
   -0.0083279563,
   -0.9684999084,
   2.6886089879,
   1.4532388956,
   2.4633468782,
   0.1531293267,
   2.4779140247,
   2.3917935544,
   2.4667229974,
   2.2356754189,
   0.4652382941,
   2.5848526787,
   3.1262741194,
   2.2377103123,
   2.2956972554,
   2.8728845855,
   -2.9247238223,
   0.8079311121,
   1.6033901307,
   0.2639677653,
   0.3263363697,
   -0.8893652116,
   -0.3752800828,
   0.0623990523,
   -0.7838719995,
   -0.7580074223,
   -0.82866217,
   1.8691105737,
   -0.8784526135,
   2.9563376589,
   2.4871178086,
   2.5729025021,
   -0.0858480227,
   0.8784608533,
   -0.8620302551,
   -0.6717445562,
   -0.780383057,
   -0.6324920747,
   -0.3540823782,
   -0.3386624997,
   -0.4899989388
  ]
 },
 "B_conformer_rs0_393": {
  "omega": [
   3.1298851663,
   3.0693957647,
   -3.0976179598,
   -2.9830710671,
   3.1297207197,
   3.0377246037,
   -3.1340141504,
   3.128908131,
   -2.9703469972,
   -3.1102950417,
   3.0021872172,
   2.9415585317,
   -3.1237586088,
   -3.0853665589,
   2.9694040286,
   3.0122022639,
   -2.9542341433,
   -3.043367391,
   3.1262901995,
   -3.1259772457,
   3.1088335197,
   -2.9190330658,
   2.9527422099,
   -3.0690950901,
   3.0852097905,
   -3.1159107666,
   3.0743373471,
   3.1231055204,
   -3.0988410247,
   -3.1217998499,
   3.121462951,
   3.0533341666,
   -3.0215755243,
   2.9106464732,
   -3.090860319,
   -3.0881328687,
   -2.993416985,
   3.0700956119,
   -3.0856031555,
   -3.1170654764,
   3.054983729,
   -3.1142311046,
   -3.1266147725,
   -3.1199711976,
   -3.1084258873,
   -3.1331273163,
   -3.1304062796,
   3.1366191474,
   -3.1401439713,
   3.0977536539,
   3.1300829185,
   -3.00784923,
   3.0476812526,
   3.0718000352,
   -3.0860349213,
   -3.1124673755,
   -3.1242865547,
   -3.1071254224,
   3.1180137367,
   3.1097219302,
   3.136530668,
   2.9677833509,
   -3.1174477821,
   -3.0410566262,
   -3.1129030953,
   -3.0949800268,
   -2.9786608414,
   3.0822183361,
   -3.0219467456,
   3.0632242215,
   -3.0925320517,
   3.0827895622,
   -3.1234534486,
   3.0710020268,
   3.045934662,
   -3.0268802859,
   -3.0199228066,
   -3.122042526,
   3.1037345917,
   3.1028500893,
   3.0302057036,
   -2.9880330374,
   3.0170960008,
   3.0832341587,
   -3.0865705776,
   3.0539575596,
   2.989423456,
   3.1372188524,
   3.1051922787,
   -3.0234784562,
   3.0539778451,
   3.1403510559,
   3.0574336611,
   3.1261028276,
   3.1142144121,
   -3.1098021579,
   3.1351570136,
   -3.1217474531,
   3.1192611033,
   3.0365468452,
   -3.0370929425,
   -3.0461189828,
   3.1096381037,
   -3.081882792,
   -3.0788791221,
   -3.1115655601,
   -2.900255733,
   3.1400746074,
   3.017083764,
   3.08328494,
   -3.1353306309,
   -3.1134671965,
   -3.1371185765,
   3.1306689766,
   2.9972340909,
   -3.0379122094,
   3.0032234415,
   3.0359558129,
   -3.100947157,
   -3.0162751812
  ],
  "phi": [
   -2.4182650278,
   -2.2654663864,
   -2.5139954215,
   -1.0071198836,
   -1.0001564533,
   1.0142070871,
   1.7356152239,
   -1.5032023001,
   -2.3082018924,
   -1.1870827775,
   -1.1838164227,
   -2.0425292905,
   -1.6344618359,
   -2.7679491031,
   -2.0556607162,
   -2.2019166404,
   -1.308410303,
   -2.5054747638,
   -1.1547073521,
   -1.2356695906,
   -1.2257870482,
   -3.1415359639,
   -1.7439179999,
   -2.1754120842,
   -1.2909432363,
   -0.9254701553,
   -0.8846759832,
   0.9291412963,
   -1.1516603645,
   -1.0967805196,
   -1.804977539,
   -1.7016310446,
   -2.1510846591,
   -1.0252232904,
   -1.5317438305,
   -2.3263495869,
   -1.1981080045,
   1.2715492133,
   -1.4845538917,
   -2.4635439967,
   -2.276762197,
   -1.1431584588,
   -0.964820855,
   -1.0505809992,
   -2.3248929445,
   -0.9002520159,
   -1.1185213533,
   -1.1205649188,
   -1.2208493159,
   -1.1449735335,
   -1.4747543661,
   -2.2018417036,
   -2.2621635382,
   -1.4058003471,
   -1.0300900056,
   -0.9629119029,
   -1.1581469838,
   -1.1158506751,
   -1.0921480241,
   -1.1823859417,
   -1.6585490628,
   -1.028484813,
   -1.5394805155,
   -2.2737655366,
   -0.9943170551,
   -1.1838958604,
   3.0818037401,
   -1.1394918257,
   -1.2261904059,
   -1.0529515112,
   -1.1710300001,
   -1.3900153002,
   -1.4773179919,
   -1.7657906499,
   -1.1277033644,
   -2.0898788206,
   -1.3202080063,
   -0.882885155,
   1.4438706791,
   -2.2409545312,
   -2.2870265534,
   -1.2243848586,
   -1.1287716,
   1.3165200819,
   -2.1271108975,
   -1.4526358404,
   -1.9405222944,
   -2.003364809,
   -1.7781038666,
   -1.2333799942,
   -1.4725703278,
   -0.9701626942,
   -2.592124708,
   -1.2031746075,
   -1.3988936534,
   -1.8155336743,
   -0.9326872924,
   -1.0943360275,
   -1.0653491385,
   -0.9263869181,
   -1.2105380455,
   -1.9224260753,
   -0.8437668484,
   -1.1792776415,
   -1.0875901847,
   -1.4960258544,
   -2.0695508844,
   -1.0886862472,
   -2.0573531258,
   -2.0615133306,
   -0.8994006385,
   -1.3252379324,
   -1.9268269405,
   -0.790297848,
   -2.4438920371,
   -1.8604170676,
   -1.5930396201,
   -2.4886540668,
   -1.2269379836,
   -1.6753631419
  ],
  "psi": [
   -0.8155067762,
   2.5909630751,
   2.6746700261,
   2.7037981115,
   -0.6733274964,
   -0.720840097,
   -2.8118279104,
   0.4017724255,
   2.5968750303,
   1.1334744588,
   -0.163512989,
   -0.2056516498,
   2.3519347294,
   2.0138844268,
   2.4505499259,
   2.1105171296,
   2.5143307841,
   -0.4846983867,
   2.7843913577,
   -0.7581491872,
   -0.5238522363,
   2.1030722596,
   3.0093814234,
   2.3661230619,
   2.3847058731,
   -0.2561994624,
   -0.7628239475,
   -0.6771893081,
   0.7462630642,
   2.5880731875,
   -0.7035179739,
   2.8541304886,
   2.4457383323,
   2.5330083261,
   2.5440588265,
   -0.4426954701,
   1.1556173327,
   -0.5477644141,
   0.1243078842,
   2.8791069974,
   2.3145177271,
   2.0219235735,
   -0.7781274048,
   -0.8723382199,
   -0.7757267934,
   1.1640762229,
   -1.0397689093,
   -0.7892850201,
   -0.5551894164,
   -0.7194027817,
   2.3328500618,
   2.0608086271,
   2.275524516,
   2.2338558638,
   2.9583831916,
   -0.737513294,
   -0.8507831836,
   -0.758925091,
   -0.7158960568,
   -0.6794260004,
   -0.35891007,
   0.140128298,
   2.5092486305,
   0.1715244851,
   1.3979355461,
   -0.483224263,
   3.0844913371,
   -0.7320645658,
   -0.6581890788,
   2.1272161359,
   2.3694377525,
   2.7663571849,
   1.8674228402,
   1.977249133,
   2.5836121883,
   2.0025230964,
   2.0822332625,
   -0.7218611117,
   -0.737447869,
   -0.0083279563,
   -0.966994796,
   -0.3268398879,
   2.2164248805,
   -0.0810864597,
   0.1686650351,
   2.3020600523,
   2.4674309737,
   2.2670611185,
   2.3533756586,
   1.9536896715,
   -0.3506282243,
   -0.4941023374,
   2.3717456459,
   2.8017025628,
   2.497413542,
   2.9465486379,
   0.2897810388,
   -0.7601179279,
   -0.7125776232,
   -0.7949890419,
   -0.888396935,
   -0.3762097928,
   0.0631099981,
   -0.7832136608,
   -0.7581369766,
   -0.5372680878,
   -0.6319299209,
   -0.110709172,
   -0.472767236,
   2.8992981274,
   -2.9225114362,
   -0.5294778646,
   -0.0358716261,
   0.519191672,
   -0.889054942,
   2.754557749,
   2.1672258278,
   3.1213775406,
   2.4446897618,
   -0.3101459731
  ]
 },
 "B_conformer_rs0_394": {
  "omega": [
   -3.0826175261,
   3.1037831496,
   -3.1218693707,
   -3.0897683214,
   3.1140178888,
   -2.9095835511,
   3.131119148,
   -3.0974606561,
   -3.0807124335,
   -3.0590392471,
   -3.101657311,
   -3.029092329,
   2.9911646762,
   3.010102754,
   -3.0901545675,
   3.1379598224,
   3.0383076408,
   -3.0225858276,
   -3.0664672499,
   -3.0983064381,
   -3.1381966193,
   -3.1287143476,
   -3.0909240414,
   3.039874957,
   -3.1002825382,
   3.1191544957,
   -3.0710333455,
   -3.0711361406,
   -3.1353904345,
   -3.1399232252,
   -2.9741024018,
   -3.0989251396,
   -3.0560199982,
   3.0772162549,
   -3.0539942322,
   3.074381473,
   2.9993890271,
   -3.1222573919,
   -3.1413421356,
   -3.0195554561,
   -3.017833936,
   -3.0929355804,
   3.1407928916,
   2.7701115589,
   -3.0864982361,
   3.053229094,
   -3.0337624132,
   -3.0402614374,
   3.0638305233,
   -3.1071625997,
   3.1401236419,
   -3.1318232291,
   -3.1076452105,
   3.1067841493,
   -3.0860349213,
   -3.1124673755,
   -3.1242865547,
   -3.1071254224,
   3.1185105012,
   3.0550119007,
   3.087068289,
   3.1385974033,
   3.1253003714,
   -3.1062668731,
   2.9794791627,
   -2.9921894629,
   -3.1202203734,
   -3.1002762766,
   3.0650500101,
   -3.1035434042,
   3.0725733542,
   3.0639968619,
   2.9839845796,
   -2.9139233781,
   -3.1264731574,
   3.1012601154,
   3.1415617769,
   -2.9670964987,
   3.0879025574,
   3.1028500893,
   3.0298787852,
   3.1176065864,
   -2.9027995555,
   -3.0763418649,
   3.0270937005,
   -3.042677158,
   3.0978578341,
   3.0162024433,
   3.1038122923,
   -3.0589898935,
   -3.0669786595,
   2.9245299661,
   3.1092254215,
   3.0518082763,
   -3.141055915,
   3.1395497205,
   -3.1219490326,
   -3.1313613998,
   -3.1301554291,
   3.1128766482,
   -2.9937588687,
   -3.0152494516,
   3.0642026162,
   -3.1350022897,
   -3.1105701818,
   3.0795841423,
   3.0634375865,
   3.0627610676,
   3.1385767623,
   -3.0713068251,
   -3.0271666747,
   3.0165776474,
   -3.1262248243,
   2.8924086749,
   2.95859223,
   -2.9301027823,
   3.0107974996,
   -3.081237823,
   3.1360952552,
   -3.1323979881
  ],
  "phi": [
   0.9047583154,
   1.2272341937,
   0.9639807832,
   -0.7117845424,
   1.1136377394,
   1.2099634314,
   -1.7760989811,
   2.0737988982,
   1.4122581029,
   0.7761572925,
   -1.3121656265,
   1.6014288975,
   1.9427262237,
   1.6392526056,
   1.5512292669,
   2.2287232539,
   1.0185935499,
   2.8931955668,
   2.3659201801,
   2.449793871,
   1.0034340198,
   1.2428273584,
   1.3085225706,
   1.9352379034,
   2.8161811559,
   0.8805332242,
   1.122050496,
   1.2000653091,
   0.9570597315,
   1.1038923871,
   1.4040629453,
   1.4245016441,
   2.0902077109,
   1.1149105878,
   1.7451937905,
   2.2490750571,
   1.1095989567,
   -1.6129255105,
   1.6225079433,
   1.988386338,
   1.9250060981,
   1.0959521141,
   1.16374482,
   2.1326067302,
   1.9712478791,
   1.1457482106,
   2.1025446737,
   1.8027911396,
   1.0746764013,
   1.1227412654,
   1.0715833958,
   1.042821789,
   1.0153116446,
   -1.4058003471,
   -1.0300900056,
   -0.9629119029,
   -1.1581469838,
   -1.1158506751,
   1.6856672109,
   1.7300123229,
   1.8892442567,
   1.0538343298,
   1.2915837476,
   2.1657526196,
   0.4377170619,
   -1.0080738215,
   -1.1551444431,
   -1.5147127268,
   -1.3577972102,
   -1.1707310618,
   -1.1172700839,
   -1.6524779534,
   -1.3830724602,
   -1.2080774639,
   -1.0703149168,
   -1.9695804463,
   -2.2277586468,
   -1.5745797153,
   1.4438706791,
   -2.2409545312,
   2.3698473641,
   1.4107945492,
   1.2956163902,
   -1.4070943013,
   1.2792295238,
   1.2535209308,
   1.3552098057,
   1.0619161153,
   1.7443786268,
   1.0584848421,
   2.365471538,
   2.0515289283,
   1.3648832151,
   1.8980133285,
   1.0817189797,
   1.0707700469,
   1.1681412083,
   1.0131644694,
   1.0678562074,
   2.0502492105,
   2.7616228915,
   2.2889466676,
   1.1970955271,
   1.0517541019,
   1.0015143288,
   1.2059987001,
   1.6455507848,
   0.9796168132,
   1.0663616858,
   1.1311231322,
   1.2637038831,
   1.2607351198,
   1.2888653719,
   2.0591636764,
   1.9006593449,
   1.5215596522,
   1.2835500546,
   1.5888523995,
   1.0759629221,
   1.5590282338
  ],
  "psi": [
   0.8262926986,
   0.7738614272,
   0.6919680664,
   0.5377019385,
   -0.640581841,
   -2.6579556032,
   -2.8594960075,
   -0.0535515137,
   -0.1892584951,
   -2.5537088176,
   -2.4427694935,
   0.0930069075,
   3.1005397226,
   -2.7237579555,
   -2.9328177602,
   -2.1647152513,
   -2.1289569521,
   -2.4995819336,
   -2.602990935,
   -2.0854988122,
   2.7837690129,
   0.8951297369,
   0.7539933113,
   -2.0874813012,
   0.2595861925,
   -2.8540886457,
   -2.4355157915,
   -2.4699417223,
   0.7172411417,
   -2.4358533079,
   -2.7399868377,
   0.2824324887,
   -2.2640842087,
   -2.5246997556,
   0.4619013716,
   -2.0897236964,
   -1.3732314318,
   -2.7582233162,
   -0.1961262262,
   3.114394671,
   -2.0603851064,
   -2.6869661243,
   0.5887737806,
   0.7586378123,
   0.3924424556,
   -2.0328535296,
   -2.6369846019,
   -3.1354939468,
   -0.2025948402,
   0.8683156209,
   0.6798319914,
   0.8353678833,
   0.8304103933,
   0.7900004768,
   2.9583831916,
   -0.737513294,
   -0.8507831836,
   -0.758925091,
   -0.7145887475,
   -1.1057692773,
   -0.223125248,
   -2.6910037321,
   -2.2536200405,
   0.3646668914,
   0.3933719505,
   -0.7725909157,
   -0.7233608332,
   -0.5988391475,
   -0.0655596352,
   2.1152344434,
   2.7657021373,
   2.5864105219,
   2.2128307997,
   1.8518674421,
   -0.611395828,
   -0.5881467993,
   2.4879509874,
   1.4363538846,
   -0.2714563383,
   -0.0083279563,
   -0.9684538338,
   -2.896518554,
   -2.6966526663,
   -2.7750883771,
   -0.8528724785,
   0.3283285096,
   0.836423717,
   0.9228504214,
   0.5431000444,
   -0.0502046403,
   -2.4024503832,
   -2.7149706741,
   -2.090784313,
   -2.0419758876,
   0.1955221854,
   0.8474940363,
   0.6184484048,
   0.8171553277,
   0.7265116765,
   0.7427649332,
   -2.6034178962,
   -2.5491925581,
   -1.3635140833,
   -2.6613711878,
   0.7969472263,
   0.7600499619,
   0.5071886482,
   0.8055281915,
   0.8634215123,
   0.6969571379,
   0.6004015099,
   0.6700008221,
   0.554591334,
   0.3763597704,
   0.6617366504,
   -2.3767032146,
   -1.9640430436,
   0.4445115808,
   -2.2672140327,
   0.2145751233
  ]
 },
 "B_conformer_rs0_395": {
  "omega": [
   3.0681994904,
   3.1056753036,
   3.0789644753,
   3.0363064902,
   3.1191380228,
   3.089352808,
   3.0084633649,
   3.0989709153,
   3.0686783438,
   -2.9877035844,
   3.1297396851,
   3.0347483713,
   3.1022585931,
   3.1142824189,
   3.0142804021,
   -3.1004810747,
   -3.1350988918,
   3.0476266068,
   3.0740602328,
   3.0226583181,
   3.1030556341,
   3.0232713195,
   3.094131418,
   2.831272842,
   3.0822549876,
   -3.1197879426,
   3.0916826838,
   2.9672394807,
   3.0758042787,
   -2.9808231862,
   -2.9823030027,
   -2.9916657298,
   3.1128709804,
   -3.0952769255,
   3.1279807493,
   3.0678403016,
   -3.0971889991,
   3.1349898553,
   -3.1261929411,
   -3.1365043552,
   3.138982754,
   -3.1235422824,
   -3.1075684742,
   3.1297479828,
   3.0953884052,
   3.1407824214,
   -3.1342974018,
   3.1106776254,
   3.0585420633,
   3.0952886567,
   3.0263777068,
   -3.0985518766,
   -3.0567537405,
   -3.0323048203,
   -3.0860349213,
   -3.1124673755,
   -3.1242865547,
   -3.1071254224,
   3.118451357,
   3.1201516175,
   3.1114547281,
   3.119173872,
   3.1209791177,
   -3.1280833392,
   3.1193207778,
   3.088187992,
   -3.1200562366,
   -3.1003412639,
   3.0650275737,
   -3.1031266277,
   3.0713973677,
   -2.6444882192,
   -2.9109244855,
   -2.9575962335,
   3.0826280046,
   3.0995648098,
   -2.9439633848,
   3.0138178847,
   3.017767968,
   3.1028500893,
   3.0311733643,
   3.0599370307,
   -3.0307130093,
   3.1156875477,
   -3.1324552549,
   3.1240552093,
   3.1393278718,
   3.0884039047,
   3.1241366782,
   -3.0088933082,
   3.0236216539,
   -3.1088107768,
   3.0916092219,
   3.0927308766,
   -3.1321036281,
   -3.0818145693,
   -3.0994224596,
   3.1296099507,
   -3.0631219932,
   -3.0029468292,
   3.1000939436,
   3.0878388026,
   -3.0909197467,
   -3.128685465,
   2.9634365868,
   3.1108832815,
   3.0652544129,
   2.8294870681,
   3.1266974857,
   -3.0595674527,
   3.0662159603,
   3.0293809345,
   -3.0214999859,
   -3.139612814,
   3.1159951384,
   -3.1212860064,
   3.0993058807,
   -3.0534462504,
   3.0063939929,
   2.9850336995
  ],
  "phi": [
   -2.3438583144,
   -2.3415817919,
   -1.9886332907,
   -2.505086037,
   3.1269182755,
   -1.3016381415,
   -1.8890775244,
   -2.2875451166,
   -1.3794926035,
   -1.4384287377,
   -1.2251918304,
   -1.0475913788,
   -1.1072891299,
   -2.2269545904,
   -1.2712410837,
   -1.3262681384,
   -1.3580507441,
   -1.104105691,
   1.0709104885,
   -1.1054174637,
   -1.8827279811,
   -1.9159675446,
   -2.0716754776,
   -2.3010345565,
   -1.0296742929,
   -1.0943039503,
   -1.2521480389,
   -1.2716379339,
   -1.2362319448,
   -0.7719492165,
   -0.9416902682,
   -1.1135644392,
   -1.0215145262,
   1.0053516773,
   -1.9530755342,
   -1.6054388265,
   -1.3327893212,
   1.0840966615,
   -1.6836749209,
   -1.8886591422,
   -2.9516776984,
   -1.4714960804,
   -1.78216324,
   -1.5932666552,
   -2.3254278399,
   -0.9281966159,
   1.3899156897,
   -1.6668531482,
   -1.970052969,
   -2.0258788221,
   -1.8299870687,
   -2.276807439,
   -1.9461043913,
   -1.4058003471,
   -1.0300900056,
   -0.9629119029,
   -1.1581469838,
   -1.1158506751,
   -1.1357099846,
   -1.5784704633,
   -1.0842752154,
   -1.7442507332,
   -1.1484577037,
   -2.8002324805,
   -1.1686780981,
   -1.6407892021,
   -1.1565470778,
   -1.5157626569,
   -1.3564919724,
   -1.1728692921,
   -1.1159887346,
   -0.1332608017,
   -1.9089612339,
   -1.243044744,
   -1.137183055,
   -1.5895251926,
   -2.0008826203,
   -1.5104392444,
   1.4438706791,
   -2.2409545312,
   -1.2491051167,
   -2.6254254427,
   -0.9801320058,
   -2.8269108682,
   -2.0257186633,
   -1.4172776328,
   -1.3776384621,
   -1.1667489675,
   0.852076377,
   -1.1189812687,
   -1.1209295215,
   -1.2530047789,
   -0.9347327715,
   -1.9478264621,
   -1.5854024675,
   -1.8235498989,
   -1.9519183556,
   -1.3633199637,
   -2.9264469988,
   -1.2355333432,
   -1.1784862655,
   -2.4732563552,
   -1.000115944,
   -2.5348976826,
   -2.0811162978,
   -1.8123312372,
   -2.002088858,
   -1.5168113699,
   -1.9640768586,
   -2.9625858735,
   -1.157295133,
   -1.4189038939,
   -1.0470404983,
   -0.9551192136,
   -1.018403052,
   -1.1042523226,
   -1.083574398,
   -2.4530878911,
   -1.9557810561,
   -0.9374696258
  ],
  "psi": [
   2.6654455383,
   2.580996976,
   2.3513046277,
   2.802275551,
   2.4928608625,
   -3.0332553244,
   2.3891563881,
   -2.9769141224,
   2.7561534075,
   2.0879549331,
   -0.4829748708,
   -0.6653757171,
   -0.8367579493,
   -0.1937684529,
   0.2655751176,
   2.6733698831,
   2.0856818938,
   3.0831949252,
   2.7403948602,
   0.5586914978,
   2.5167061704,
   2.6382221746,
   2.8188534615,
   2.5729524125,
   2.7335040733,
   -0.8106900212,
   -0.5730561607,
   -0.4240440565,
   2.6588630172,
   2.3192268034,
   -0.9654531204,
   -0.9375002985,
   -0.7518751089,
   -0.8037268018,
   0.7494193553,
   -0.1101003964,
   1.9717761733,
   2.5265550085,
   0.6657472643,
   -0.0856906106,
   2.5040275646,
   1.7111823691,
   -0.6329821645,
   2.8678198236,
   2.5049095372,
   2.7122544376,
   1.8540000787,
   0.4888398341,
   2.509876464,
   2.0435285692,
   2.709329044,
   2.5489155255,
   2.1007102875,
   -0.7240726601,
   2.9583831916,
   -0.737513294,
   -0.8507831836,
   -0.758925091,
   -0.7158721601,
   -0.4409699531,
   -0.1169801036,
   2.4379934173,
   2.3462227428,
   2.6509463618,
   2.8034702204,
   2.6502896472,
   2.1266348979,
   -0.5974463831,
   -0.0658418911,
   2.1155940464,
   2.7662941569,
   2.2063286751,
   1.4930041318,
   -0.18594806,
   2.522473915,
   2.7169968867,
   1.9397148431,
   2.2999304044,
   2.354961613,
   -0.0083279563,
   -0.9700485539,
   -0.6554681444,
   1.4065895306,
   2.4704355227,
   2.8635080324,
   1.8603192019,
   2.1233725661,
   2.1262105507,
   2.3213711886,
   0.9842439403,
   -0.512797762,
   -0.3496669199,
   2.0354446846,
   2.0852262113,
   1.9555419733,
   1.5531664355,
   -0.4193782312,
   1.8807828777,
   -0.6004645325,
   3.0864961376,
   -0.3102457437,
   -0.1727966898,
   1.8432664642,
   -0.8023506327,
   2.995397926,
   2.5208351235,
   2.2605210926,
   2.2045045713,
   2.1267471019,
   2.223626445,
   3.1135352029,
   -0.3571227673,
   -0.1675896745,
   -0.7608639258,
   -0.6261131976,
   -0.8508984725,
   -0.7674195983,
   -0.7281863833,
   2.3208552295,
   2.1006048196
  ]
 },
 "B_conformer_rs0_396": {
  "omega": [
   -3.1307910055,
   -2.9854285803,
   3.1401521426,
   -3.0613459288,
   3.1320802028,
   -3.0235801873,
   -3.0998984279,
   3.0137641056,
   3.0534653803,
   3.1390997104,
   3.0755238612,
   -3.1368170343,
   3.0953885137,
   3.0658209183,
   2.9821424544,
   3.1112850639,
   3.0520579732,
   3.1238362755,
   2.9827200181,
   3.0396179516,
   -3.1066136081,
   -3.0742919309,
   -3.1255014887,
   -3.1067655636,
   -3.1252879368,
   -3.0192756162,
   -3.0430439469,
   2.8721315036,
   -3.0019467216,
   2.9430972423,
   -3.0609718993,
   3.0245730389,
   -3.0427496028,
   3.0361771993,
   -3.1126042303,
   2.9480666381,
   3.0361303378,
   -2.9676487841,
   -3.0283511042,
   -3.1169658525,
   -3.1312973204,
   -3.1249317316,
   -2.963959016,
   3.1004294246,
   -3.0841781338,
   3.0072443867,
   -3.0689806753,
   3.003533298,
   3.0459973244,
   3.1266475829,
   3.0599739502,
   3.0595730424,
   -2.9864130142,
   -2.9618086554,
   -3.0860349213,
   -3.1124673755,
   -3.1242865547,
   -3.1071254224,
   3.1186238136,
   -3.1392903852,
   3.1362924858,
   3.0051886551,
   3.0014847538,
   3.0239173156,
   -2.8864590295,
   -3.109763244,
   3.1124832153,
   3.0760302626,
   3.1156205171,
   3.1284630519,
   0.0056407907,
   3.0952872439,
   -3.1236949764,
   3.07042239,
   3.0456578348,
   -3.0253373332,
   -3.1173383408,
   -3.1402270408,
   3.1260266064,
   3.1028500893,
   3.0303018726,
   -3.0401357619,
   3.0850066555,
   -3.1153780546,
   -3.0898927501,
   -3.012581354,
   -3.0801431203,
   3.0359724417,
   3.0779661971,
   -3.0976837885,
   -3.1347345133,
   3.0895310522,
   3.003356881,
   3.1369459722,
   2.9952571343,
   3.0334717402,
   3.0812820479,
   2.9681231146,
   -3.1074901724,
   3.126472868,
   3.1398438079,
   3.113680556,
   3.1331368195,
   3.0026397098,
   3.1114568053,
   -3.1081563963,
   3.0494499752,
   3.1182717076,
   -2.9579569724,
   3.1088431315,
   -3.0872564608,
   -3.0036593783,
   -3.1403616478,
   3.0614097181,
   3.0974252022,
   -3.080912608,
   3.0571695463,
   3.1136857049,
   -3.1028510233,
   -3.1147599058
  ],
  "phi": [
   -0.7851755499,
   -1.6636677537,
   -1.3589993373,
   -1.2216442052,
   1.1924249049,
   -1.3681025424,
   3.1272280879,
   -0.9453485953,
   -1.3848126468,
   -1.1132092912,
   -1.5175537764,
   -2.3172711591,
   -2.31208128,
   -2.1269022004,
   -2.3583656641,
   -2.3031315048,
   -1.373866065,
   -2.3865533615,
   -1.5809241748,
   -1.4471918484,
   -1.3469929749,
   -2.6776091643,
   -1.1734965782,
   -1.0708788406,
   -1.6401817363,
   -1.2491776507,
   -1.1101902905,
   -1.8988678816,
   -1.874309349,
   -0.9962588265,
   -1.3975864778,
   -1.7594502049,
   -2.1654818603,
   -1.1658595819,
   -1.4581565391,
   -2.455363151,
   -1.1312519426,
   -1.7653560309,
   -1.0682350686,
   -2.4824697378,
   -1.11653774,
   -1.8242591555,
   -1.6967888406,
   -1.2585494711,
   -2.308024524,
   -0.960985277,
   1.2042033877,
   2.3011396552,
   -1.4766520557,
   -2.4502233162,
   -2.0231405494,
   -1.8206578266,
   -2.0084156734,
   -1.4058003471,
   -1.0300900056,
   -0.9629119029,
   -1.1581469838,
   -1.1158506751,
   -1.2986709635,
   -1.8395121618,
   -1.0892140905,
   -1.6449978306,
   -2.5492133012,
   -0.9113707294,
   1.6381047073,
   -1.6589435266,
   -2.9450423756,
   -1.4940272123,
   -2.3658864986,
   -0.9411079887,
   -1.2587418664,
   0.9740244428,
   -1.4768379009,
   -1.7652858788,
   -1.1269756496,
   -2.091365986,
   -2.2154358149,
   -0.9317049485,
   1.4438706791,
   -2.2409545312,
   -2.3539798545,
   -1.2015279868,
   -0.8979742204,
   -2.8331735882,
   -2.2265178726,
   -2.4905603388,
   -1.9603657043,
   -2.3243150163,
   -2.3449722243,
   -1.1451316899,
   -1.3014520726,
   -1.1357419418,
   -1.5603110908,
   -1.7282314924,
   -2.1819107191,
   -1.533665948,
   1.098932639,
   -1.566766951,
   0.9375744778,
   -1.9560228665,
   -2.3280254012,
   -2.5416800535,
   -1.2262907323,
   -1.0309230657,
   0.8937420173,
   -2.0465030193,
   -2.0094859554,
   -1.4450858609,
   -2.114495317,
   -1.4426956963,
   -1.3700119342,
   -1.1788199958,
   -1.0222275593,
   -1.0901503268,
   -1.135761804,
   -1.1760416009,
   -2.1087428174,
   -1.8739211479,
   -2.033486886,
   -2.7000340995
  ],
  "psi": [
   0.4514229035,
   -0.921393645,
   0.0913368713,
   -0.9246409369,
   -0.3891645581,
   -2.6739952577,
   2.5417409145,
   -1.8038024265,
   -0.7155471351,
   2.8464624837,
   2.609835555,
   2.8091810486,
   2.299709127,
   2.6599207748,
   1.8828958511,
   2.3919569341,
   1.5813682657,
   2.0812890847,
   2.612667404,
   -0.0386965151,
   1.8671518952,
   -0.687370374,
   2.6253241493,
   -0.3048094287,
   -0.3536673303,
   -0.1746449854,
   2.7299606518,
   -0.7999384376,
   1.9672490004,
   2.5854970016,
   2.5844319164,
   2.9217461939,
   2.4188926936,
   2.5672026514,
   2.5344880206,
   -0.4201578286,
   2.899755888,
   -0.5835604943,
   0.0566137085,
   2.5948874298,
   2.4299766205,
   -0.5275604421,
   -0.5064388786,
   -0.1427141716,
   1.999881546,
   2.8144720237,
   -0.7418799962,
   0.6529262769,
   -0.1548763991,
   -0.2675434546,
   2.4555546127,
   2.0732430907,
   1.9969053106,
   1.9591297633,
   2.9583831916,
   -0.737513294,
   -0.8507831836,
   -0.758925091,
   -0.7153999914,
   -0.2600295363,
   0.2420624258,
   2.4458279672,
   2.3373964976,
   0.0947951497,
   2.4678853796,
   -0.2094311022,
   2.7028929458,
   2.8527551463,
   -3.0351439632,
   2.5931195189,
   2.5667065691,
   0.1310253306,
   0.599392699,
   1.9778485717,
   2.5824822866,
   2.0037896751,
   2.0816505397,
   2.3690487437,
   2.1450770934,
   -0.0083279563,
   -0.9682819521,
   -0.7765794293,
   2.5270989085,
   -0.7561170839,
   2.8507415777,
   2.7106014209,
   2.1102449852,
   2.2641911364,
   2.8976577053,
   -2.954559482,
   -0.5359113576,
   -0.7062282758,
   2.4382770128,
   1.9050339818,
   2.2586286819,
   2.4999220856,
   0.0754968632,
   0.4437456515,
   1.3258537943,
   0.9591566224,
   3.0068674314,
   0.8405613469,
   0.5020783565,
   -0.1498703091,
   -0.3236457746,
   1.0076738652,
   2.557541315,
   -0.0115113565,
   -0.0304257258,
   0.3470280588,
   -2.8945545731,
   -3.0576065968,
   -0.6208788365,
   -0.7092173401,
   -0.7329432353,
   -0.673682589,
   -0.6710018592,
   2.1198860843,
   2.2622543697,
   2.159101817
  ]
 },
 "B_conformer_rs0_397": {
  "omega": [
   -3.0420855339,
   2.9527304112,
   3.097379401,
   3.0855097601,
   3.0017793174,
   -3.0375345217,
   -3.0367665911,
   3.1286627141,
   3.1179633739,
   3.1381332174,
   3.0072149175,
   3.0006003805,
   3.1340428074,
   3.098841342,
   3.1413804464,
   3.0350674776,
   -3.1149976989,
   -3.0705092393,
   3.0534840027,
   3.1348991696,
   3.003454592,
   -3.1225235736,
   3.1399610579,
   3.0452338873,
   -3.0311863389,
   -3.0650053954,
   3.0391212248,
   3.1058879645,
   -3.1219697811,
   -3.0734406816,
   3.120919781,
   -3.0805148464,
   2.9728611762,
   -3.1227549782,
   3.0524367848,
   3.126808691,
   3.1059550598,
   2.910274581,
   3.0847632874,
   2.9711386495,
   3.1023736034,
   3.1098870065,
   3.0775735694,
   -3.0794136797,
   3.1353985939,
   3.0636909273,
   -3.0275911326,
   -3.1389008496,
   2.9580069692,
   3.0896723867,
   2.9733163195,
   -3.0473800691,
   -3.1160449999,
   3.0534671561,
   -3.0860349213,
   -3.1124673755,
   -3.1242865547,
   -3.1071254224,
   3.1184148855,
   3.0920824069,
   3.1367766137,
   -3.0561246862,
   3.1283251191,
   3.1277824909,
   -3.0633043762,
   2.7945335647,
   -3.0368059863,
   3.0739979518,
   -3.1098791762,
   3.1185935786,
   -3.1385591572,
   -3.0707491943,
   2.6636581453,
   3.061726396,
   3.0766238175,
   2.9889002427,
   3.1108458172,
   -3.1390878825,
   3.1239738269,
   3.1028500893,
   3.0301556245,
   3.0811743983,
   3.0002775845,
   3.1006839565,
   -3.1122797192,
   3.1319743988,
   3.1377915055,
   -3.0694660728,
   3.1251591175,
   -3.1026660936,
   -3.0982940069,
   -3.0547270063,
   3.0360706705,
   -3.1273434809,
   -3.0739771251,
   -2.8825313371,
   -2.8783219069,
   -2.9322531808,
   3.0464206706,
   -3.104884349,
   -3.1025522383,
   2.8814153397,
   3.138229703,
   2.905899343,
   3.066366148,
   -3.023656319,
   -3.0758284871,
   2.9884217191,
   3.113520444,
   -3.123929697,
   3.1018565326,
   3.1143495371,
   3.1404379316,
   3.0929331872,
   3.1133674643,
   -2.9861896296,
   3.0334405668,
   2.8984991224,
   3.1312727709,
   -3.0837800771
  ],
  "phi": [
   -1.9953826049,
   -2.857707617,
   -1.1691797674,
   -1.6432273242,
   1.4488189369,
   -1.2975354484,
   1.3681754319,
   -2.65744945,
   -1.6306427715,
   -1.0977226635,
   -1.4207151189,
   -1.0180962397,
   -1.1735798395,
   -1.1823293001,
   -1.3510861637,
   -2.269005516,
   -0.9778493112,
   -1.9796240436,
   -2.537516764,
   -1.4280569231,
   -1.9443830947,
   -1.1329831021,
   -1.2359418595,
   -0.9756403927,
   -1.4813948427,
   -1.1706552976,
   -2.5712710513,
   -2.149865908,
   -1.9869430652,
   -1.355479874,
   -0.9646815448,
   -1.2003812506,
   -1.1267937809,
   -2.6873663801,
   -2.097216704,
   -1.1963553332,
   -1.003430261,
   1.9147026639,
   -1.102511851,
   -1.8300518466,
   -1.0713885518,
   -1.1022734733,
   -1.0501758138,
   -2.2845459418,
   -1.2117276223,
   -1.1018591913,
   -1.4224765985,
   1.6950980507,
   -2.2197131974,
   -1.2504926103,
   -2.0420850777,
   -1.9015616298,
   -1.8230286092,
   -1.4058003471,
   -1.0300900056,
   -0.9629119029,
   -1.1581469838,
   -1.1158506751,
   -1.0464527279,
   -1.0376273738,
   -0.972685046,
   -1.5793035165,
   -1.4768156463,
   -2.285788287,
   -1.314806008,
   -2.2326546172,
   -2.5364114291,
   -2.6141784228,
   -1.1013754395,
   -0.9427109109,
   -1.3098334028,
   -1.8212041287,
   1.534059732,
   -1.2769777576,
   -1.2388710806,
   -1.1402315324,
   -1.0971474145,
   -0.8526811597,
   1.4438706791,
   -2.2409545312,
   -2.5853760822,
   -1.4714966306,
   -1.1174010123,
   1.5521287721,
   -1.8863178686,
   -1.6352797843,
   -2.2001945312,
   -1.2701005652,
   -2.6304426725,
   -1.1221770971,
   -2.2388127758,
   -1.107602709,
   -1.8334492516,
   -2.2710194138,
   -0.8009946296,
   -1.7778443123,
   -1.7702430148,
   -1.5443061903,
   -2.147576356,
   -1.0944884901,
   0.9494231472,
   -2.2118873694,
   -1.5676838358,
   -1.1888758345,
   -1.2936113825,
   -1.1899078426,
   -2.5341046651,
   -1.6534253003,
   -1.0171537566,
   -1.0389679994,
   -1.180164096,
   -1.1372217687,
   -1.0689720979,
   -1.0604169608,
   -1.2102977604,
   -1.1263393847,
   -0.9925198867,
   -1.1943413862,
   -1.9606365015,
   -1.4026375525
  ],
  "psi": [
   2.2570195236,
   0.1243622916,
   2.8934757063,
   -0.3679713364,
   -0.1726562195,
   -0.0067601453,
   -0.4418441869,
   0.1756412509,
   2.8162100858,
   2.1874474579,
   2.5817705439,
   2.9092636016,
   -0.7478230322,
   -0.5614195931,
   -0.6080561605,
   2.6469419087,
   1.7486687919,
   2.6172464735,
   2.3853857983,
   2.8948442085,
   2.7648140597,
   2.1303862151,
   -0.6809309214,
   -0.710866347,
   -0.6990902114,
   -0.2843792199,
   2.6720891585,
   2.772756438,
   2.2477744251,
   2.552519604,
   2.7914527802,
   -0.6931459813,
   -0.5783805092,
   -1.0334978542,
   3.0042870462,
   2.2645466535,
   2.8242006435,
   -0.4821852792,
   -0.0588936672,
   2.5993240942,
   2.1846994935,
   -0.8552675757,
   -0.6679769279,
   -0.8715624719,
   2.1791346788,
   2.5912429165,
   2.6648575493,
   -0.1047721601,
   2.5822330904,
   2.1059098253,
   2.2635788396,
   2.0149129178,
   2.6322179887,
   2.4512871136,
   2.9583831916,
   -0.737513294,
   -0.8507831836,
   -0.758925091,
   -0.7160258987,
   -0.7715214541,
   -0.8312863082,
   -0.8273571262,
   0.0785251506,
   -0.3732491503,
   1.2638274714,
   2.9447482044,
   2.5549516348,
   2.6772370279,
   2.6631199101,
   2.4871277516,
   2.3376108743,
   -0.2833667351,
   -0.1032580365,
   0.1830353069,
   2.1055473998,
   2.4683861699,
   2.6267121283,
   2.2036506057,
   2.3675117685,
   -0.0083279563,
   -0.9681715817,
   -3.1325476585,
   2.8190752822,
   -0.2821026357,
   -0.0187151641,
   2.9226196611,
   1.9757128531,
   2.9436428234,
   -0.7906075901,
   -2.941293936,
   -0.1553850739,
   -0.461339567,
   2.2453800555,
   -0.4671303816,
   1.9812389804,
   -0.7806667304,
   0.1631280859,
   1.1268492166,
   -0.0312098367,
   0.3720465963,
   2.9465835355,
   0.7664924836,
   2.5689866374,
   2.5749918512,
   2.784574368,
   -0.3306374789,
   2.2282238003,
   2.1297642134,
   2.7786803231,
   -0.6072777892,
   -0.3685324045,
   -0.8329412135,
   -0.7683487434,
   -0.6745039517,
   -0.621777175,
   -0.3527676931,
   2.6478457597,
   2.4658903424,
   2.004858411,
   0.0553005046
  ]
 },
 "B_conformer_rs0_398": {
  "omega": [
   3.0671882441,
   -3.1106025747,
   3.1403057745,
   3.135045599,
   2.9741447885,
   -3.0822228593,
   3.0925915576,
   2.7772989524,
   3.1142139146,
   3.1107018898,
   -3.0706445164,
   2.9659057041,
   -3.1407445747,
   3.0118395002,
   -3.0894204552,
   3.1381194457,
   3.039267837,
   -3.0759958944,
   -3.0154236589,
   -3.0417753607,
   3.0902138679,
   -3.049694767,
   -3.0907234081,
   3.1162960779,
   3.1196039388,
   -3.1106357214,
   -3.1199525569,
   -3.1123841588,
   -3.1228397969,
   3.0820185754,
   -3.0714092831,
   -3.0145760083,
   -3.0991605685,
   -2.7276301517,
   3.1060090448,
   3.0125630233,
   -3.0123899268,
   3.0844533715,
   -2.9742428816,
   -3.1042654672,
   -3.1134279641,
   3.0940935635,
   -3.074175081,
   3.1207254067,
   -3.1370946605,
   -3.1354138311,
   3.124069439,
   3.1161469938,
   -3.0642558482,
   -2.998306097,
   3.0433094424,
   3.1300709518,
   3.1352634152,
   -3.0841728486,
   -3.0860349213,
   -3.1124673755,
   -3.1242865547,
   -3.1071254224,
   3.1180468694,
   3.1327247299,
   -3.1258189095,
   -3.1393276469,
   3.0897483843,
   3.0025104172,
   3.0681470653,
   3.0585375716,
   3.0566327979,
   -2.8822239627,
   -3.0202775958,
   -3.100212922,
   -3.0659465985,
   -3.1279542803,
   -3.0489862707,
   2.935736504,
   3.0005861189,
   3.0858418022,
   2.9426264247,
   -3.0380165222,
   3.0978624208,
   3.1028500893,
   3.0313303839,
   -3.1193897747,
   2.9945305111,
   3.1322099904,
   -3.1063360141,
   2.9401431783,
   -3.0345360857,
   -3.054265369,
   2.9651965804,
   -3.0926406815,
   3.1405316596,
   3.121512083,
   3.0472672977,
   3.1401655152,
   -3.0776155947,
   -3.1202231731,
   3.025553562,
   -3.1328185372,
   2.9843133943,
   -3.0372098923,
   3.0160586149,
   -3.1189910629,
   -2.8853813398,
   -3.067650132,
   -3.0365472593,
   -3.1360590388,
   3.0345562553,
   3.0709902353,
   -3.0356093984,
   3.1382933732,
   -3.0796361051,
   3.087175384,
   3.1018986414,
   3.112203283,
   3.061800813,
   3.1198320044,
   -3.0724564381,
   3.1254089393,
   3.0540677999,
   3.0565637458
  ],
  "phi": [
   2.1087610324,
   2.8381980926,
   2.4981052954,
   1.1880354476,
   -1.3992669833,
   2.7975281079,
   -2.1017572402,
   2.3224525463,
   1.3379494034,
   1.0206505342,
   1.0568360297,
   1.5327027768,
   2.2260243634,
   1.6385979618,
   1.5508086545,
   2.2284274529,
   1.0180857529,
   2.080238483,
   2.3307612185,
   1.5278070639,
   1.8176899677,
   2.0929763332,
   1.8529599446,
   2.399646152,
   -0.9540030725,
   1.0356955175,
   1.1014889367,
   1.1233460334,
   1.8857409426,
   1.204112125,
   2.3644094572,
   1.1563263802,
   1.9389553865,
   1.791209734,
   2.6904243227,
   2.113717498,
   1.4126618463,
   1.3121255037,
   -1.7151189262,
   1.9771915618,
   2.0401864598,
   2.1560300112,
   2.65377209,
   1.2686486756,
   1.0564116972,
   0.9000223721,
   -1.6045971863,
   1.3884346214,
   1.2461703316,
   1.699708076,
   1.9048095826,
   1.1848301931,
   1.1653602657,
   -1.4058003471,
   -1.0300900056,
   -0.9629119029,
   -1.1581469838,
   -1.1158506751,
   -1.1135208101,
   -1.0907506285,
   -1.5906807985,
   -2.21085585,
   -1.0595953649,
   -0.9677236953,
   -1.1197884082,
   -1.0661802436,
   -1.0620182997,
   -1.3193664368,
   -2.3852898944,
   -1.0764687807,
   -1.2174600009,
   -1.2956234464,
   -2.3377719883,
   -2.2700817076,
   -1.184889728,
   -1.5372144765,
   -1.7623384173,
   -0.9999769047,
   1.4438706791,
   -2.2409545312,
   -1.6656779548,
   -1.3941248344,
   -0.9259818291,
   3.079278277,
   -2.4258990147,
   -1.3551613158,
   -1.1759544814,
   -1.3585581517,
   -1.3298624927,
   -1.1527947856,
   -1.2115462757,
   -1.2193508088,
   -1.0107826331,
   -1.0253280572,
   -1.1340335352,
   -1.1755429677,
   -1.0730823412,
   -1.0203440655,
   -1.7443443702,
   -1.2186842304,
   -1.0872135648,
   -1.8253336921,
   -1.8719207191,
   -1.0969204472,
   -1.3010210806,
   -2.1875171923,
   -1.3875077279,
   -2.6608773579,
   -2.4207554191,
   -1.5285938799,
   -1.9989113611,
   -1.0949618957,
   -1.1120338146,
   -1.0667247035,
   -1.0219864164,
   -0.9768762877,
   -1.2982422039,
   -1.2059957115,
   -1.0572885629,
   -0.9877692978
  ],
  "psi": [
   -3.0372329674,
   0.3316495518,
   -2.8207018764,
   -3.1176932902,
   0.5765647158,
   -0.2257537278,
   -2.9010842126,
   2.9706436001,
   -1.0153829664,
   -2.6365996276,
   0.5750069816,
   0.4310316175,
   0.2090438706,
   -2.9515404365,
   -2.9325589671,
   -2.1647113266,
   -2.1289624145,
   -2.4996198213,
   -2.4221077957,
   -2.4489017356,
   -1.9893430022,
   -2.0609164583,
   -2.3051643135,
   -2.1920485676,
   -3.0694244277,
   -0.8912392111,
   0.7194128976,
   0.7428317544,
   0.8006526161,
   -1.9669616931,
   -2.5488326181,
   -2.4655692516,
   0.7310417756,
   -2.5759167731,
   -2.6180829067,
   -2.7083703451,
   -2.5807074271,
   2.8282773512,
   3.1221511148,
   -0.045408393,
   -2.2096059967,
   -2.4168416559,
   -2.2267955436,
   -2.7190759966,
   -2.1126497806,
   -2.430540791,
   -2.5015050174,
   0.0003783331,
   -3.1216774029,
   -2.3650429818,
   -2.0946288471,
   -2.3120212825,
   0.6610310706,
   0.9750784825,
   2.9583831916,
   -0.737513294,
   -0.8507831836,
   -0.758925091,
   -0.7152772806,
   -0.7447902918,
   -0.4625227238,
   0.0267905565,
   2.5007482901,
   2.3438314924,
   2.507770636,
   -0.1919419348,
   -0.789156218,
   -0.6720266034,
   2.2796084032,
   2.9666760953,
   -0.6793577178,
   -0.2798464467,
   -0.3304343351,
   2.3996599182,
   1.4421369451,
   2.4326721712,
   0.0273613902,
   1.8804860274,
   2.2569144984,
   -0.0083279563,
   -0.9684989688,
   -0.0756865452,
   2.5713470849,
   -0.5477146847,
   -2.9513288557,
   2.5576501621,
   1.9990812067,
   2.7409329096,
   2.5857448512,
   1.7390384678,
   -0.578321391,
   -0.6434139428,
   -0.7393059935,
   -0.6985508612,
   -0.8868880369,
   -0.7345320412,
   -0.536118334,
   -0.889331859,
   -0.8238216121,
   1.7419381329,
   -0.2608377504,
   -0.3989836092,
   0.182456418,
   -0.1836347574,
   2.334841803,
   -0.3812521603,
   2.4190297967,
   -0.4904825269,
   2.7079297596,
   2.3452708595,
   -2.786607463,
   0.3851298564,
   -0.6354577966,
   -0.8035027965,
   -0.7427464882,
   -0.858175614,
   -0.7425322869,
   -0.6155490372,
   -0.7102828646,
   -0.7888817023
  ]
 },
 "B_conformer_rs0_399": {
  "omega": [
   3.0328479322,
   -3.1035846978,
   3.0659481874,
   3.0759882084,
   3.1233201434,
   3.0971204463,
   3.1180786916,
   -3.0049706329,
   2.9926822247,
   -3.1359322528,
   -2.976429069,
   -3.117888743,
   -3.1412223695,
   -3.1111574597,
   -2.9860267691,
   -3.1309353326,
   -3.1060755418,
   -2.9950069039,
   3.0975846102,
   3.1411835902,
   3.0627071912,
   3.0753244702,
   -3.0468177114,
   3.0866421222,
   3.0717902824,
   -2.942011226,
   3.1161866714,
   3.0586766122,
   2.9024035304,
   -2.930299507,
   -3.0609961985,
   3.0259423255,
   -3.0429367388,
   3.0359177729,
   -3.1127094363,
   2.986341443,
   3.0509678481,
   -3.1221901522,
   3.1249164927,
   3.0863029061,
   3.0584047243,
   3.067433324,
   -3.120531323,
   3.01544861,
   3.1329495031,
   -3.0530395143,
   -3.1382779198,
   3.0704137033,
   3.0907740257,
   -3.0692050682,
   3.0724028846,
   -2.9795825772,
   -3.0434668661,
   3.0970229069,
   -3.0860349213,
   -3.1124673755,
   -3.1242865547,
   -3.1071254224,
   3.1184845643,
   -3.1126608645,
   3.0830140085,
   3.1237595235,
   -3.1005251206,
   3.136044713,
   3.030075068,
   -3.1164686984,
   3.084058095,
   -2.8386383366,
   -3.0958333978,
   -3.1249064059,
   -3.0226660339,
   -2.9831664925,
   -2.979739144,
   3.0897870255,
   3.027859269,
   3.0061675355,
   3.0409569847,
   -3.1344943187,
   -3.0835313627,
   3.1028500893,
   3.0305446111,
   3.1346377996,
   -3.132977474,
   -3.0411370632,
   -3.0372814782,
   -3.1058498724,
   3.0910379564,
   -3.0012815029,
   3.0380255384,
   -3.0491333481,
   3.0307199205,
   -3.1084684207,
   -2.9218283313,
   -3.0551634779,
   -3.0724708504,
   -3.1266622005,
   -3.0683197053,
   3.0942846883,
   -3.1021625391,
   -3.1171956876,
   -3.1134427269,
   -3.1092688238,
   -3.0033854881,
   -2.9121467043,
   3.1128695197,
   -2.952301563,
   2.8707886241,
   3.1090302982,
   -3.0902455021,
   2.983289553,
   -3.0238865037,
   3.0912040629,
   3.0436136187,
   -3.0468578723,
   -3.1275359265,
   3.1263467185,
   3.136905457,
   3.0343475214,
   3.1389435128,
   3.1085854324
  ],
  "phi": [
   -2.513481834,
   -2.5644461284,
   -2.0797849792,
   -2.0272105992,
   -1.8341130358,
   -1.6462027587,
   1.4786024809,
   -1.8111919669,
   -2.55404584,
   -0.8322161159,
   -2.6970728442,
   -1.6098386175,
   -1.0271686705,
   -1.1910108906,
   -1.5625183334,
   -1.287149825,
   -0.9557423315,
   -1.0751767928,
   -2.6325689489,
   -1.1858539062,
   -1.1033339475,
   -2.4130024617,
   -1.6655866895,
   -1.5516260879,
   -1.8187322428,
   -1.1552700997,
   -1.3010425702,
   -1.1631855572,
   -1.2732611956,
   -1.1094884746,
   -1.3977847943,
   -1.7596816118,
   -2.1665580822,
   -1.1637406281,
   -1.4598189351,
   -1.2702373789,
   -1.0096284898,
   1.3502188568,
   -1.3331610535,
   -2.183545804,
   -1.677905287,
   -2.5644005676,
   -1.13451783,
   -1.6851200313,
   -1.175665258,
   -1.0647513084,
   0.9164779784,
   1.459303477,
   -1.9281170564,
   -1.7357223418,
   -1.8860753549,
   -1.2570261227,
   -1.8154483441,
   -1.4058003471,
   -1.0300900056,
   -0.9629119029,
   -1.1581469838,
   -1.1158506751,
   -1.1075050023,
   -1.0994707319,
   -1.0340818553,
   -1.504326893,
   -1.4748713453,
   -1.6512633307,
   -1.0991943496,
   -1.2783461985,
   -1.1408990021,
   -1.2743966659,
   -1.8377841124,
   1.0283334978,
   1.2249511282,
   1.9527057742,
   2.7924566034,
   1.6869868459,
   1.5345951258,
   1.8793896297,
   2.5490324803,
   1.0620954053,
   1.4438706791,
   -2.2409545312,
   2.1019003857,
   1.3644401334,
   1.3059207059,
   -1.7063455074,
   1.3193540765,
   1.4794044476,
   1.4551826617,
   2.0268327317,
   2.7586101106,
   1.7428514705,
   2.2138479649,
   2.2546428921,
   2.168594982,
   2.1499529343,
   1.7490110894,
   1.1034480985,
   1.2782138738,
   1.2017222088,
   1.2410672057,
   1.1155588953,
   1.0857702033,
   1.1163289177,
   1.6744019676,
   -1.1619041843,
   0.9268672408,
   2.1617374296,
   1.7878953811,
   2.6293950736,
   2.4350166899,
   1.3214130798,
   2.6607730387,
   1.1311301831,
   0.9833831129,
   0.9728067559,
   1.1643544041,
   0.999997873,
   1.1380633789,
   1.1379559068,
   1.0663635488,
   1.2150567484
  ],
  "psi": [
   3.0268619767,
   2.8622306682,
   2.3421247115,
   2.7188667968,
   2.0831101563,
   2.6148721444,
   0.0862766794,
   0.1477062171,
   2.5174514891,
   2.8045658796,
   2.2367037314,
   -0.5282994681,
   2.6757509259,
   -0.7619072393,
   -0.7585942027,
   -0.2590760933,
   2.1975738346,
   2.6239509735,
   -0.4331501719,
   -3.1306254006,
   2.6583917616,
   2.3852984299,
   2.169696149,
   2.2338183185,
   1.8639410724,
   1.1521005264,
   -0.5881947024,
   -0.3347564568,
   2.4387806164,
   1.9036771299,
   -0.5263083696,
   2.9224020456,
   2.4187352283,
   2.5651321306,
   2.5345747305,
   -0.4181219898,
   2.1026510746,
   2.2765328373,
   -0.0430269572,
   3.0969391134,
   2.2920601882,
   2.4671832395,
   2.4961475294,
   2.4810107588,
   2.2219525366,
   2.5968516884,
   -0.4921670574,
   0.6847610032,
   -0.0339860229,
   2.2779015984,
   2.2694422575,
   -0.3020918308,
   -0.4624602139,
   0.3447464006,
   2.9583831916,
   -0.737513294,
   -0.8507831836,
   -0.758925091,
   -0.7165798653,
   -0.8004078225,
   -0.7872709172,
   -0.7562076567,
   -0.2320406823,
   0.004315689,
   2.0719699063,
   -0.4773144699,
   -0.4751452622,
   -0.7473317989,
   1.664246968,
   -2.2668711184,
   -2.5645603113,
   -2.6088477001,
   -0.1297497833,
   -2.783348097,
   -2.1724104072,
   -2.8819209302,
   -1.8438267804,
   -1.4369053101,
   0.3747553952,
   -0.0083279563,
   -0.9671064486,
   -2.3267371982,
   -2.1883148285,
   0.1827828952,
   -0.1404666552,
   -2.4539509062,
   -2.3211215888,
   -2.0049005717,
   -2.2031548751,
   -2.8474184117,
   -2.4677264505,
   -2.4717594191,
   -2.4461529856,
   -2.2180038375,
   -2.125072464,
   -2.4176333999,
   0.5285932392,
   0.8414524729,
   0.723378443,
   0.6056293454,
   0.6888108934,
   0.6951682779,
   0.5197130813,
   -0.3525056117,
   -0.6606376296,
   0.8290449599,
   -1.8705350033,
   0.8767475284,
   -2.9556454838,
   -2.488022697,
   -2.8516017373,
   3.0972236837,
   -2.2477785471,
   0.7273853597,
   0.7991798168,
   0.6877161035,
   0.7622401195,
   0.8136326575,
   0.6811242881,
   0.9040239075
  ]
 },
 "B_conformer_rs0_4": {
  "omega": [
   -3.0934942822,
   -3.0722425988,
   -3.1147680844,
   3.0766475256,
   3.1032128833,
   3.1192263656,
   3.1317564886,
   -3.1020073603,
   -3.1381202977,
   -3.103176332,
   3.0637371541,
   3.1046963077,
   -3.1076223398,
   -3.1170350924,
   -3.0673056678,
   -3.0609269658,
   -3.0455028482,
   3.0529351143,
   3.0946925306,
   2.931166128,
   3.1413470452,
   3.084530687,
   3.1238728301,
   -3.1384981941,
   3.1348162259,
   -3.1143924553,
   -2.785525628,
   -3.0891144848,
   3.0324267056,
   3.077446325,
   -3.0580264058,
   3.003867731,
   -2.9642651127,
   -3.0768017219,
   3.0539729548,
   -3.0746426479,
   -3.0000954961,
   3.0169338773,
   3.0549843006,
   3.0859324651,
   3.0689296599,
   -2.9842624077,
   -3.0453508344,
   2.984644448,
   -3.1110660465,
   -3.0951909617,
   -3.0421830053,
   -3.1219898652,
   -3.0217133866,
   -3.0575380325,
   3.0991580316,
   3.1141730573,
   3.1047180596,
   -3.0181717372,
   -3.0860349213,
   -3.1124673755,
   -3.1242865547,
   -3.1071254224,
   3.1186636758,
   3.0863115483,
   -3.0730446011,
   -3.1200150779,
   3.0943913586,
   3.1141696097,
   3.0365125538,
   3.0870181167,
   3.1327063674,
   -3.0493874128,
   3.1087551223,
   3.0950881719,
   -3.1213681623,
   2.9064722465,
   -3.0971133003,
   -2.983002621,
   3.019476553,
   -3.1120962998,
   -3.1413646377,
   3.1319846496,
   -3.0956887077,
   3.1028500893,
   3.02989204,
   2.9730288845,
   -3.1369213501,
   3.0158809102,
   3.0839653506,
   2.8844005789,
   -3.124406719,
   3.0676257676,
   3.122819321,
   3.0701158254,
   3.105478468,
   3.1068092555,
   3.1043933864,
   -3.112771543,
   3.0545708054,
   -3.1379373295,
   3.1260112608,
   3.0806367574,
   -3.0066461727,
   3.0874673701,
   3.1032954286,
   -3.0420833588,
   -3.0888104096,
   -3.1413991171,
   3.0809589437,
   3.1044508919,
   3.1023892844,
   3.1023240795,
   -3.0865442492,
   -3.0973084127,
   3.0606504287,
   -3.0921852812,
   3.1284763806,
   3.0478046346,
   3.1288442696,
   -3.1261489841,
   -3.137737406,
   -3.096836225,
   -3.135674951,
   3.0275138346
  ],
  "phi": [
   -1.0248398406,
   -1.7130421071,
   -1.1657201876,
   -0.9902748723,
   -1.0106968143,
   -1.458124031,
   -2.8223608699,
   -1.6177246653,
   -2.3911466936,
   -1.5265817019,
   -1.5060614342,
   -2.0337220022,
   -0.7676264968,
   -1.0142601213,
   -1.5267495841,
   -1.982633088,
   -1.3627616456,
   -2.5053008497,
   -2.2524791144,
   -2.1298701688,
   -2.2482405603,
   -1.7621613393,
   -2.2737860663,
   -1.5929787162,
   -1.0421773889,
   -0.9290649618,
   -0.726808949,
   -2.7401235233,
   -1.3076366999,
   -0.8747854451,
   -1.0154638287,
   -1.3264001528,
   -1.1171308784,
   -1.1155006355,
   -1.7466098372,
   -2.2488088856,
   -1.1080801241,
   2.2197292836,
   2.9407012416,
   -1.8258813398,
   -1.2008501592,
   -1.8622843391,
   -2.7736958076,
   -1.3519951767,
   -2.15205352,
   -1.0868123272,
   2.1209918103,
   2.6017918915,
   -2.0251949539,
   -1.882073525,
   -2.051962882,
   -2.020721601,
   -1.9184741327,
   -1.4058003471,
   -1.0300900056,
   -0.9629119029,
   -1.1581469838,
   -1.1158506751,
   -1.1855796784,
   -1.1812379069,
   -1.3313995001,
   -1.0960058807,
   -1.7250463334,
   -2.5915633622,
   -0.8440151712,
   -1.0764773323,
   -1.342378211,
   -1.0445633128,
   -1.4792768045,
   -0.9602873564,
   -1.1548090426,
   -1.8949234885,
   -1.8344950966,
   -1.7379481485,
   -1.2713720904,
   2.7614708158,
   -2.2451322824,
   -1.0204980285,
   1.4438706791,
   -2.2409545312,
   -2.2959251521,
   -1.2691972131,
   -0.9898072354,
   -1.3832028833,
   -1.0990433328,
   -1.9409794291,
   -1.1204797721,
   -0.9656357514,
   -1.2440429684,
   -1.1055322619,
   -0.9485444641,
   -1.0184429788,
   -1.1029999009,
   -1.0145275087,
   -1.505662822,
   1.1076384587,
   -1.5903082287,
   -2.8602828079,
   -1.1931547018,
   -1.4857893308,
   -1.274047665,
   -2.4066174657,
   -1.2603916961,
   -1.0623074707,
   -1.061887473,
   -1.150132221,
   -1.1196244518,
   -1.0944233599,
   -0.9022287062,
   1.6515623424,
   -0.9946978435,
   -1.5283418631,
   -1.0619755314,
   -0.9731924667,
   -1.1640608804,
   -1.0007632007,
   -1.137557146,
   -1.6169863718,
   -1.2041752802,
   -1.2979823463
  ],
  "psi": [
   -0.6745916318,
   -0.5912313494,
   0.1125460419,
   2.4994498952,
   -0.7470758149,
   -0.7531166336,
   2.5004122878,
   2.9446937124,
   -0.0673744035,
   1.2888683706,
   2.2085727536,
   2.3446080386,
   2.214903577,
   -0.798590528,
   -0.340934395,
   -0.623938514,
   2.0250451104,
   2.7300912114,
   2.3784133687,
   2.579133432,
   2.3640818591,
   2.7876670008,
   2.3574193743,
   1.8786459027,
   -0.3790492076,
   2.1046677818,
   -0.7872961287,
   1.9528565193,
   2.3253877953,
   2.667554298,
   2.454686601,
   2.406260082,
   3.0576360933,
   -0.4123011035,
   -0.4613681571,
   2.0909535536,
   1.3729134924,
   2.7583262639,
   2.8183362199,
   -3.1381196215,
   2.2124994269,
   -0.444933819,
   -0.0918060766,
   2.737764813,
   3.122345147,
   2.9740583658,
   2.4283467828,
   -3.1405670189,
   -3.0524097378,
   0.0571000768,
   2.4725040612,
   2.3923320581,
   2.2594564746,
   1.6766013322,
   2.9583831916,
   -0.737513294,
   -0.8507831836,
   -0.758925091,
   -0.7162131777,
   -0.5651140438,
   -0.754026041,
   -0.6269309411,
   -0.5726909579,
   1.2307924735,
   2.6568120853,
   -0.7306302794,
   -0.6344901054,
   -0.2985654461,
   2.1748361072,
   2.2591458338,
   2.3211213559,
   2.3734962183,
   2.3694820252,
   0.0502374953,
   2.5866609188,
   -3.0315539853,
   -0.7224616631,
   1.3618232509,
   2.3143559303,
   -0.0083279563,
   -0.965920245,
   3.0146651968,
   2.7734518127,
   -0.7254291701,
   2.4697544256,
   -0.8132715145,
   2.0964188979,
   -0.6730553581,
   -0.8116266085,
   -0.6948524803,
   -0.8439988991,
   -0.7078968595,
   -0.7938923842,
   -0.7463502557,
   -0.5506995865,
   -0.007125586,
   0.5938318249,
   2.7245716685,
   3.0950447566,
   -0.2495994339,
   -0.8861181379,
   -0.4461247424,
   1.2562839099,
   -0.6485705705,
   -0.7771782354,
   -0.7966216896,
   -0.6433295017,
   -0.6681566991,
   -0.7303558652,
   2.2382806976,
   -0.3742755619,
   2.645668074,
   0.2863738801,
   -0.286462933,
   -0.7998694679,
   -0.6884945205,
   -0.7614175028,
   -0.814726859,
   2.1677017556,
   -0.1860399725
  ]
 },
 "B_conformer_rs0_40": {
  "omega": [
   3.1382508698,
   3.1292666847,
   3.1353811483,
   -3.0369967021,
   2.9097734389,
   3.1381288269,
   -3.1186210766,
   3.1065689141,
   -3.069497982,
   3.0418871374,
   -3.1398029386,
   3.1104040393,
   -3.0730455056,
   3.1193391739,
   3.0635657158,
   3.0971214134,
   3.1101747669,
   -3.1202110369,
   3.1255628324,
   -3.0428361332,
   -3.1239299347,
   2.9528475315,
   -3.1404675562,
   -3.1389033063,
   3.1036398086,
   -3.0606427194,
   3.1163834424,
   3.1312567221,
   -3.0468106088,
   3.1176499089,
   3.1032159183,
   -3.045859037,
   3.0652551947,
   3.1084638529,
   3.0804734305,
   -3.0748476052,
   3.1041646146,
   3.0211656124,
   3.1127744366,
   3.0403751077,
   3.0161921886,
   2.9752963121,
   2.8911115211,
   2.8505614267,
   -2.9967930393,
   3.0983879072,
   -3.1283101786,
   3.0864223432,
   -3.0120984329,
   -3.1391792125,
   3.0849458777,
   2.9559228978,
   2.8282733548,
   3.1233878396,
   -3.0860349213,
   -3.1124673755,
   -3.1242865547,
   -3.1071254224,
   3.1180751351,
   3.1217138454,
   3.1086441934,
   -3.0508649731,
   3.114633683,
   -3.0128149862,
   -2.9717655453,
   3.0851553903,
   2.9819830405,
   3.0145919044,
   3.0652932451,
   3.0816941586,
   3.0077031017,
   -3.0688323057,
   -3.0604052912,
   3.1158611202,
   -3.13423563,
   3.1170315908,
   3.1262434981,
   -3.1408619008,
   3.0930726141,
   3.1028500893,
   3.0284484919,
   -3.090954334,
   3.0702301208,
   -3.0442374651,
   3.1338616168,
   -2.9129019693,
   -3.133689275,
   3.1242393888,
   -3.1079631702,
   -3.0659790839,
   3.1125443092,
   -3.0052945182,
   -3.0926321711,
   -3.0909230307,
   3.0766934226,
   -3.0946929939,
   -2.9610227998,
   -3.1072609969,
   -3.1044277834,
   -3.1125055334,
   -3.0788982446,
   -2.8327599765,
   2.9869911093,
   -3.0606767642,
   -3.0900123052,
   -3.0848461859,
   2.9895919245,
   -3.0800095917,
   3.1237233637,
   2.9959343547,
   3.0017078936,
   -2.9798985541,
   3.0258293485,
   -3.1295442811,
   -3.0060077452,
   -3.0352645671,
   -3.077295811,
   3.1216674315,
   -3.0068034425,
   3.1388933454
  ],
  "phi": [
   1.1557209504,
   -1.0715890132,
   -1.2581712309,
   -1.8616733426,
   -1.4253112091,
   -1.1347316058,
   1.4306460796,
   -1.812852608,
   -1.5966764268,
   -0.8874912234,
   1.52563983,
   -1.3288456293,
   -2.1002804333,
   -2.2877760767,
   -1.6633010323,
   -1.9824708199,
   -1.0718348358,
   -1.1702777267,
   -1.3760740069,
   -1.948013628,
   -2.1299398245,
   -1.4241528808,
   -2.1571434757,
   -1.3120972419,
   -1.0117649243,
   -1.2199841888,
   -1.2476315641,
   -1.4788360497,
   -0.8335219033,
   -1.0423247306,
   -1.6399036327,
   -1.2322141516,
   -1.0853220342,
   -1.0522677606,
   -1.0094919816,
   -2.3473533213,
   -1.2763867837,
   1.8040078211,
   -1.3298604097,
   -2.1099795774,
   -1.2352915659,
   -2.0947481897,
   -1.0765795335,
   -0.9687898196,
   -1.865639183,
   -1.2857142913,
   1.8190788459,
   1.1111487277,
   -1.186931392,
   -1.4202739839,
   -2.2596751726,
   -2.1954345366,
   -2.0131950388,
   -1.4058003471,
   -1.0300900056,
   -0.9629119029,
   -1.1581469838,
   -1.1158506751,
   -1.0667563818,
   -1.0886537629,
   -1.203449544,
   -1.3855089212,
   0.89974365,
   -1.0240621273,
   -1.3869628402,
   -1.0948950104,
   -1.2323863755,
   -1.3440090481,
   -0.9873425772,
   -0.9949640342,
   -1.1091278287,
   -1.7808322587,
   1.0914968461,
   -2.3535384948,
   -0.9833325431,
   -1.904626503,
   -1.3878213026,
   -0.8914872167,
   1.4438706791,
   -2.2409545312,
   2.6599884083,
   1.3689225746,
   1.1725070388,
   -1.2416119509,
   1.4205325861,
   1.4473959896,
   0.8926419156,
   1.8380010415,
   2.1911221802,
   1.5860313378,
   2.7182735778,
   2.4090804028,
   2.2078733956,
   1.787727106,
   1.9001397232,
   -0.89482007,
   2.2781364936,
   2.1657199969,
   -1.0813422146,
   1.122853646,
   1.7774089531,
   1.4425395698,
   1.0559244766,
   1.5767113616,
   -1.088092532,
   2.0562857154,
   2.7587865657,
   1.8461721725,
   2.4291930662,
   2.4556938776,
   1.3062121262,
   1.6563462677,
   1.1213729985,
   1.4221334992,
   0.8922306014,
   1.0130784146,
   1.1039921622,
   0.9903640277,
   1.3517464119,
   1.5231632186
  ],
  "psi": [
   2.8765681149,
   -2.8003735039,
   -0.7666173238,
   2.9089908566,
   2.9723938971,
   2.8825874553,
   -0.5748326827,
   -0.1139048953,
   2.5084106555,
   2.6729673295,
   2.4584585947,
   -0.2936546721,
   2.9741764861,
   2.8602473079,
   2.3628477403,
   2.3868487211,
   1.7734922624,
   2.3569245903,
   -0.5293461685,
   -0.4790122042,
   -0.3497701532,
   2.2171730165,
   2.3722730581,
   2.0205667062,
   -0.9341434946,
   -0.8671883222,
   -0.7399329772,
   -0.4936112567,
   -0.2330041054,
   -0.8115575945,
   -0.3582508996,
   0.0198244862,
   -0.4526278376,
   -0.9315228545,
   -0.7827991133,
   2.0756591202,
   2.2802140496,
   2.679682878,
   0.0442398319,
   2.798328165,
   2.1272478342,
   1.9721039543,
   2.5206986224,
   2.9264828886,
   2.6308307415,
   2.1583688399,
   2.9604741765,
   -0.3619992628,
   -2.5893350364,
   -0.8012714191,
   2.2401615163,
   2.9327885998,
   2.6467134044,
   2.0746987917,
   2.9583831916,
   -0.737513294,
   -0.8507831836,
   -0.758925091,
   -0.7148835769,
   -0.7707223775,
   -0.7507174065,
   -0.3426861476,
   2.5722933664,
   0.9049546878,
   2.5427783345,
   0.0146479781,
   -2.7055269265,
   2.6360119743,
   2.6402821309,
   2.4469767867,
   2.6379487091,
   2.5399704433,
   -0.1846355015,
   1.1071667567,
   2.4709221901,
   2.402163189,
   2.1323653385,
   2.203138615,
   2.5117199965,
   -0.0083279563,
   -0.9646707129,
   2.900038947,
   -2.6749743212,
   0.5534294488,
   -0.609283994,
   -2.172677168,
   0.577070945,
   -2.5884166777,
   -1.1261195653,
   -1.8322242972,
   0.2705300169,
   -2.2897748548,
   -2.2208478569,
   -2.4441569096,
   -2.070357346,
   -2.0174976332,
   -0.8000606531,
   -1.2721310627,
   -2.0092090113,
   -0.4110548701,
   -2.1990309606,
   -2.1228991928,
   -2.0029182954,
   0.7791989898,
   -0.2755371963,
   -0.6199906006,
   -2.8159041561,
   -2.3840916894,
   -2.3125553801,
   2.936468103,
   2.6542784649,
   -2.589268321,
   -2.0678027051,
   0.3379688103,
   -0.1401370244,
   -2.3600178182,
   0.6426158858,
   0.8579256154,
   0.7989088702,
   -2.0472993372
  ]
 },
 "B_conformer_rs0_400": {
  "omega": [
   3.0819906085,
   3.0511073556,
   3.1352444604,
   3.0813253776,
   3.0944139738,
   -3.0228805409,
   3.0942155072,
   3.051177288,
   3.0475615777,
   3.1231834319,
   -3.101876705,
   2.9746726391,
   -3.0955512592,
   3.0936109249,
   3.1275181989,
   -3.1314104411,
   3.1404060182,
   3.0264435518,
   3.1055236277,
   -3.0973599381,
   3.1002484642,
   3.0339137316,
   3.1212553067,
   3.1278001905,
   3.1220705226,
   -3.0735164466,
   3.1314606291,
   3.13852552,
   -3.1339659814,
   3.1242432442,
   -3.1286885898,
   3.0812464677,
   3.1116225154,
   2.9427986519,
   -3.0630800785,
   -3.0317428163,
   -3.0552437178,
   3.0116555675,
   -3.0913792693,
   3.0939627282,
   -3.1232976917,
   -3.0394988833,
   -3.0412278344,
   3.0109795192,
   -3.1060096864,
   3.0812887019,
   3.1395142781,
   2.985180107,
   -3.0954681931,
   -3.1175008864,
   -3.119158812,
   -3.1348993438,
   3.039210139,
   3.0554626737,
   -3.0860349213,
   -3.1124673755,
   -3.1242865547,
   -3.1071254224,
   3.1182386368,
   3.1110886835,
   3.0533696616,
   -3.1180625907,
   -3.1283896839,
   3.1289537275,
   3.1347209123,
   -3.1118530025,
   3.1131947606,
   -3.1357101233,
   -3.0927345498,
   -3.1310389375,
   3.0408119833,
   -2.9313424901,
   -3.0301173698,
   2.9553172094,
   3.1049914357,
   3.0425754341,
   2.965821176,
   -2.9894277064,
   3.1265798363,
   3.1028500893,
   3.0322714589,
   3.0891886113,
   -3.0702321626,
   -3.1278691444,
   -3.0903031801,
   3.0826445271,
   3.1122199416,
   3.1369586542,
   -3.1368311806,
   -3.1414946776,
   3.1064429871,
   3.1367568619,
   3.1242666264,
   3.1340109264,
   -3.1019436616,
   3.0478936267,
   -3.1257512276,
   3.0805044381,
   3.1295769978,
   -3.1241864893,
   -3.0552435407,
   -3.1023243506,
   -3.0890423623,
   3.139392606,
   3.0811275248,
   3.1037313648,
   -3.0354529748,
   3.1317283454,
   -3.1042387409,
   3.127645811,
   3.1348057403,
   -3.1196951333,
   -3.128511822,
   3.0287954785,
   -3.0824366297,
   -3.0497811027,
   2.9614910089,
   -3.1197212261,
   3.0787193259,
   3.0904224826
  ],
  "phi": [
   -2.3321655127,
   -1.0623173543,
   -1.8673476141,
   -1.0244765102,
   3.1211570489,
   -1.2648677835,
   -0.8066810345,
   -0.9137894555,
   -1.1316838823,
   -1.1419169716,
   -0.9679552866,
   -0.9718424271,
   -2.2395692963,
   -1.4830588098,
   -1.7981585861,
   -2.2969652864,
   -1.1094492997,
   -1.0447581111,
   -1.0461165902,
   -1.1524887019,
   -1.1467147993,
   -0.9919265286,
   -2.2915182694,
   -1.5543170541,
   -0.9476158938,
   -1.262209215,
   -1.1334658005,
   -1.4118307275,
   -1.710558507,
   -1.1878781728,
   -1.0081352362,
   -0.9250603939,
   -1.9123218602,
   -1.3538421007,
   -2.5602707365,
   -2.2648334313,
   -1.2591540426,
   2.4694177719,
   -1.0116089756,
   -1.0375555024,
   -1.1530652345,
   -1.5118870838,
   -1.0043999886,
   -1.5023711499,
   -2.1705074383,
   -1.3054844143,
   -1.9099063195,
   1.30662657,
   -2.2498681477,
   -1.108046657,
   -1.5502129297,
   -1.982578702,
   -2.1613649836,
   -1.4058003471,
   -1.0300900056,
   -0.9629119029,
   -1.1581469838,
   -1.1158506751,
   -0.9684265974,
   -1.1108228763,
   -0.966330988,
   -1.1439859586,
   -1.4949366302,
   -1.2790065498,
   -1.0892233184,
   -1.2474222235,
   -1.5550287418,
   -1.5172079297,
   0.6253921974,
   -1.3309423799,
   -1.3839268482,
   -0.9778417269,
   -1.7265752557,
   -0.9495152518,
   -1.1858625402,
   -1.5232806952,
   -1.5866354568,
   -1.0608274209,
   1.4438706791,
   -2.2409545312,
   -2.6602595738,
   -1.366261521,
   -1.1727212585,
   1.365377075,
   -1.713584902,
   -1.769488561,
   -2.1974565994,
   -1.1932468693,
   -1.0501804784,
   -1.6540233748,
   -1.5398468834,
   -1.6101146025,
   -1.9231126697,
   -2.4301308763,
   -1.427888676,
   -1.58532677,
   -1.1025606865,
   -1.3171854434,
   -1.2708048815,
   -1.1430593252,
   -1.3049393371,
   -1.6275745577,
   -1.2613660336,
   -1.0616103699,
   -1.0634338179,
   -1.1482221968,
   -1.2492277327,
   -1.1256306978,
   -2.1645573627,
   2.8948953234,
   -1.326598794,
   -1.0854123808,
   -1.1939632927,
   -1.0102009229,
   -1.1009199643,
   -1.3098455197,
   -1.0944372389,
   -1.229666569,
   -1.2625489488,
   -1.1078303849
  ],
  "psi": [
   2.2412516928,
   2.5030451535,
   -0.4073779472,
   2.2135255636,
   -0.7466547404,
   3.0365872214,
   -3.1237473316,
   -0.8111217431,
   -0.6711401781,
   2.5572252618,
   2.778507533,
   2.5006458869,
   2.4918911922,
   2.1804549488,
   2.3278879995,
   2.2760246828,
   2.4355333615,
   2.4198617159,
   -0.6141130402,
   -0.6768135484,
   -0.6637218192,
   -0.6603780891,
   -0.7599374213,
   2.232048899,
   -2.9541375588,
   -0.8881969556,
   -0.7119086588,
   -0.26456917,
   -0.2655512894,
   2.6889828588,
   2.6902225168,
   -0.9397265509,
   -0.8406143556,
   2.3160302389,
   2.4088254108,
   2.6119450569,
   1.1393521259,
   2.9934548718,
   -0.9064427364,
   -0.6632615852,
   -0.7695392664,
   -0.8861785268,
   -0.213666453,
   2.6746103313,
   2.207236488,
   2.6349229517,
   2.212651699,
   3.0118792082,
   0.3067079725,
   3.0372938507,
   2.39933787,
   1.9097762616,
   2.3333138492,
   2.2157824082,
   2.9583831916,
   -0.737513294,
   -0.8507831836,
   -0.758925091,
   -0.715786651,
   -0.5797066695,
   -0.7274237582,
   -0.7551537775,
   -0.7145749792,
   -0.0303959063,
   2.9306329722,
   -0.378649442,
   -0.2408667386,
   -0.0478189212,
   -2.5297150345,
   2.0264409712,
   3.0336918597,
   1.3701315383,
   -0.9012714002,
   0.4524694172,
   2.5851116862,
   2.6070662439,
   1.289382875,
   1.8389049869,
   2.2617972117,
   -0.0083279563,
   -0.9703673771,
   -2.9017823693,
   2.6753178496,
   -0.5533218317,
   -2.849494458,
   2.287857553,
   2.3725557132,
   2.1885366042,
   -0.6433857527,
   -0.4373553052,
   -0.5535551569,
   2.5365683904,
   1.9657229608,
   2.5520006631,
   2.4635508332,
   2.9264731972,
   1.6677812564,
   -0.187784533,
   -0.2465686169,
   2.6956738097,
   -0.629741068,
   -0.5180011563,
   0.1988449809,
   -0.6470727463,
   -0.7769012911,
   -0.797447589,
   -0.6437786069,
   2.5348097983,
   2.5103960037,
   -0.2080989598,
   -2.8496366528,
   2.241003884,
   -0.869920676,
   -0.5879433115,
   -0.7349848942,
   -0.8621933392,
   -0.4153530085,
   -0.7229369335,
   -0.4460422468,
   -0.7985917226
  ]
 },
 "B_conformer_rs0_401": {
  "omega": [
   3.0583442679,
   3.1321272912,
   3.0453498838,
   3.0714092575,
   3.0326796982,
   2.9758115436,
   3.0061296459,
   3.1005884423,
   3.0695715866,
   -2.9873681489,
   3.0684804183,
   3.106194012,
   3.0268984414,
   3.1250221578,
   3.0175805104,
   -2.9699219309,
   3.0149442613,
   3.0991548006,
   -3.1375526208,
   3.1410089918,
   3.1123275913,
   3.1248578832,
   -3.0391966299,
   -3.0877120196,
   -3.1337875481,
   3.1347635268,
   -3.0984751459,
   3.1390614785,
   -3.1318950312,
   3.1306078443,
   -3.1074013119,
   -3.1079543247,
   3.0616271122,
   3.0990022586,
   3.1159396383,
   -3.0879417808,
   -3.037179003,
   3.0112727573,
   3.0356841436,
   -3.1280397727,
   -3.0807001086,
   3.0241232792,
   -3.0326190922,
   3.0053021459,
   -3.1168652258,
   3.061446174,
   3.0986581694,
   3.0271988278,
   3.0191700855,
   3.0087118356,
   2.9394200883,
   3.0063344906,
   3.0878386607,
   3.0733379009,
   -3.0860349213,
   -3.1124673755,
   -3.1242865547,
   -3.1071254224,
   3.1183271651,
   3.0930350279,
   3.1357712432,
   -3.0560894,
   3.1218146728,
   -3.1283855915,
   3.1179597685,
   2.9669199883,
   3.0670317195,
   3.0657789098,
   3.0624104301,
   3.010835259,
   -3.0094659188,
   -3.0462158643,
   3.1350710616,
   -3.0730942644,
   -3.0825534219,
   -3.1406378005,
   3.0932852905,
   3.1337116413,
   3.0571864559,
   3.1028500893,
   3.029582668,
   3.0334406752,
   0.1029533958,
   -3.0258122667,
   -3.0730212598,
   -3.1046279787,
   -3.1308537513,
   3.0825598967,
   -3.1065612164,
   -3.1353206377,
   3.1147499398,
   -2.9475858643,
   -3.1346429058,
   -3.0263488906,
   3.0101133518,
   -3.1142987378,
   -3.0857386578,
   3.1336022785,
   -2.9827776036,
   3.0378272061,
   -3.0159347152,
   3.1179692217,
   -3.0709848477,
   3.1239265833,
   3.0970249708,
   -3.1167860406,
   3.0457361491,
   -3.1282768864,
   -3.1174164551,
   -3.1312552626,
   -3.1413970518,
   -3.100777848,
   3.1188164639,
   -3.0586479252,
   3.1076257927,
   -3.0916175393,
   3.0513086599,
   -3.0828155138,
   3.0034880878,
   2.9843458193
  ],
  "phi": [
   -2.5903570837,
   -2.5945968543,
   -2.1703510917,
   -1.0342930783,
   1.1513711146,
   -1.4070748889,
   -1.8897409429,
   -2.2869720816,
   -1.3809163346,
   -1.4371490479,
   -1.0196047546,
   -1.1411059532,
   -1.1238034859,
   -1.1735398177,
   -1.006620275,
   -1.0563214176,
   -1.0185156409,
   -1.7138114926,
   -2.3279450808,
   -1.2221246113,
   -0.9521025183,
   -2.5732869178,
   -2.8437624136,
   -1.8438364382,
   -2.7479566102,
   -1.0407864119,
   -1.1258661965,
   -1.7275769531,
   -1.4745651118,
   -0.8898317022,
   -0.984126767,
   -1.0610360517,
   -1.0065075272,
   -1.0225905916,
   -1.1313449089,
   -2.0620397311,
   -1.0260360852,
   -1.1928629302,
   -2.4419391884,
   -1.3578185137,
   -1.1743996864,
   -1.0322654646,
   -1.0656461825,
   -2.0954869533,
   -2.2534130184,
   -1.2842553426,
   1.6585649593,
   1.4845121518,
   -1.9506921733,
   -2.3834950338,
   -2.1869731645,
   -2.0780547437,
   -1.5285587853,
   -1.4058003471,
   -1.0300900056,
   -0.9629119029,
   -1.1581469838,
   -1.1158506751,
   -1.0456665354,
   -1.0375653472,
   -0.971966743,
   -1.5774289227,
   -1.1493478945,
   -2.7998951711,
   -1.1673051908,
   0.2479690096,
   -1.123525857,
   -1.0695556967,
   -2.2397815434,
   -1.1266874291,
   -1.4314632987,
   -1.2138298721,
   -2.4947991143,
   -1.9566779683,
   -1.3707035249,
   -2.2300631851,
   -1.581094172,
   -1.1273270366,
   1.4438706791,
   -2.2409545312,
   1.9558234792,
   2.6216982277,
   1.0049525304,
   1.1359582454,
   2.3156456883,
   2.0508961283,
   2.273855608,
   2.1562261946,
   -1.0231080921,
   1.5258230507,
   2.1765869498,
   1.1635233847,
   2.2760161739,
   2.2927430609,
   -0.9280787983,
   -1.1662543371,
   1.8950446955,
   2.4043703519,
   1.7441960137,
   1.2195420048,
   1.0863014144,
   1.8266330506,
   1.1678429613,
   1.0158171525,
   0.9549741555,
   1.0221988592,
   1.752677508,
   1.1304297877,
   1.1780192587,
   1.0777885551,
   1.341593212,
   1.7186175252,
   1.2007818549,
   2.1771135836,
   1.2248521586,
   1.5199653276,
   1.054424562,
   1.5740853996,
   1.6514996742,
   1.3130557692
  ],
  "psi": [
   3.0437277158,
   2.949365104,
   2.4550071135,
   2.7511770438,
   2.3080455566,
   0.3371963541,
   2.786195908,
   -2.9772839292,
   2.7562697242,
   2.0869912529,
   -0.4846898673,
   -0.8011871184,
   -0.6694300092,
   -0.6733117806,
   -0.6756648928,
   -0.7468525373,
   2.4924494067,
   2.54995908,
   2.1302415434,
   3.1363829614,
   2.6102251175,
   2.5154906266,
   2.1911859651,
   2.6608968029,
   1.22726176,
   2.9166909786,
   -0.6966607422,
   -0.1735477982,
   -0.110789585,
   2.7416511299,
   2.5726832715,
   -0.6644676097,
   -0.6891488123,
   -0.8195643911,
   -0.6720362544,
   -0.8624990248,
   1.7203967677,
   2.3384123434,
   -0.6593960561,
   -2.5769886476,
   -0.7478420833,
   -0.573883605,
   -0.6509060767,
   2.4822952052,
   -3.1284349182,
   1.1599591221,
   2.844736022,
   0.2451669522,
   0.4696936506,
   2.2362725099,
   2.6781054954,
   2.708046599,
   2.4647702516,
   2.09112155,
   2.9583831916,
   -0.737513294,
   -0.8507831836,
   -0.758925091,
   -0.7150751023,
   -0.7733080247,
   -0.8309997668,
   -0.8288076497,
   0.0770635202,
   2.6517738687,
   2.8040692767,
   -2.6900775529,
   2.3699891604,
   2.6017429059,
   2.2049545897,
   2.8120426975,
   2.8894781383,
   2.4027621946,
   -0.5885489205,
   1.3319511608,
   2.6299037259,
   1.1383079434,
   -3.0878549726,
   2.9459478276,
   2.5264954791,
   -0.0083279563,
   -0.9666023405,
   -2.2182602855,
   -1.9437343324,
   -2.536344554,
   0.7651503501,
   -2.3464606915,
   -2.0964060399,
   -2.700330339,
   -2.2357266414,
   -0.4660076122,
   -2.5837375987,
   -3.1287175858,
   -2.3366700157,
   -2.6592576059,
   -2.0227830345,
   -0.6702033579,
   -0.4645506891,
   -3.0124593454,
   3.073630823,
   -1.7426457334,
   0.2616466577,
   0.3985068587,
   -0.1819481129,
   -2.4229437255,
   -2.4473376988,
   0.6431117474,
   0.7152043228,
   0.3142237197,
   0.6771752334,
   0.7121784051,
   0.7290339177,
   0.0633893796,
   0.0271984828,
   -2.5818700417,
   -2.1881477397,
   0.3324569304,
   0.063534942,
   -2.4293078621,
   -1.4470213801,
   -2.1217911605
  ]
 },
 "B_conformer_rs0_402": {
  "omega": [
   3.1031711701,
   3.0836438162,
   3.1367852664,
   3.0509647378,
   3.0288540622,
   -2.8920672585,
   -2.959212758,
   -3.0339426741,
   3.1350904366,
   3.0941498065,
   -3.0387810797,
   3.1347386975,
   -3.1151906808,
   -3.1048322139,
   -3.1004119121,
   -2.8362687546,
   2.952025482,
   -3.0792872026,
   -3.1213610419,
   -3.1069630756,
   -3.1399966663,
   2.8401007844,
   -3.0383313649,
   3.116438445,
   3.1270518652,
   -3.1338640202,
   3.10402452,
   3.0380297548,
   3.1285943606,
   -3.0662815029,
   -3.1363225773,
   -3.0829247818,
   2.8364282824,
   -3.1350812235,
   2.9905193316,
   -3.0351232694,
   -3.0940019574,
   -3.0013934342,
   3.0468572106,
   -3.027278875,
   2.9104965906,
   2.9768481824,
   -3.0790463656,
   2.9613023264,
   3.0849434251,
   -3.1163643203,
   -3.0657127385,
   2.9576216692,
   3.057997861,
   3.0083314591,
   3.0806600693,
   -3.0077847383,
   -3.0584653337,
   2.9993459295,
   -3.0860349213,
   -3.1124673755,
   -3.1242865547,
   -3.1071254224,
   3.1184119998,
   -3.1394784748,
   3.1347593891,
   3.0048754026,
   -3.0863218133,
   -3.0826940472,
   3.1061416352,
   3.1161817141,
   -3.121051885,
   -3.0997456748,
   3.0640025525,
   2.9917239662,
   -3.0864992446,
   -3.0679988616,
   3.0406020797,
   3.1230243599,
   -3.1293131088,
   3.0054023979,
   3.0410465438,
   -3.1350407551,
   -3.0847362796,
   3.1028500893,
   3.0302992592,
   -3.090548633,
   3.0702342061,
   3.0858743874,
   -2.9564478634,
   -3.0385955286,
   3.0186357444,
   3.0627097095,
   -3.074601127,
   -3.1119513074,
   -3.0905492711,
   2.9739240606,
   3.0736196928,
   -3.0058949404,
   3.0790556854,
   -3.0489307894,
   3.10161556,
   3.1253073125,
   2.9907057949,
   -3.1361049987,
   -3.0921735698,
   3.1186214378,
   -3.1305450499,
   3.1121133577,
   3.0676994765,
   2.9973113432,
   -3.1022099795,
   -3.110426601,
   -3.1350391843,
   3.0594283263,
   3.069238948,
   3.0947649292,
   3.130855983,
   -3.0870113487,
   -3.0609792994,
   -3.1242811255,
   3.1281531844,
   3.1215506406,
   -3.079645997,
   -3.0899751697
  ],
  "phi": [
   -1.2357892859,
   -1.0378246999,
   -1.2740730295,
   -1.0347386115,
   -1.5075555014,
   -2.0551079081,
   1.4043274031,
   -1.390541155,
   -1.3649301168,
   -0.9382850912,
   1.3068025168,
   -1.7452249443,
   -2.3485246797,
   -2.3266813532,
   -1.7044198923,
   -1.7039515358,
   -1.3117448435,
   -1.6913732587,
   -1.7318671974,
   -1.7334000768,
   -2.2105496871,
   -2.0323246174,
   -2.1431466559,
   -1.3527668632,
   -1.4222373505,
   -2.6642530665,
   -2.1559434235,
   -0.9106912055,
   -2.0288467854,
   -1.1564342979,
   -1.6114712411,
   -1.1672142309,
   -1.0661227227,
   -2.2308480149,
   -1.904293582,
   -2.3027926292,
   -1.1704942845,
   1.4989274733,
   -1.1418316913,
   -2.1404869307,
   -1.8224075166,
   -2.6674424666,
   -1.6109984498,
   -2.1877143391,
   -1.3540558499,
   -1.0332362014,
   -1.3999812536,
   1.871860626,
   -2.3662060923,
   -1.5397074019,
   -1.5143917672,
   -2.1899397298,
   -1.5428209563,
   -1.4058003471,
   -1.0300900056,
   -0.9629119029,
   -1.1581469838,
   -1.1158506751,
   -1.2972688613,
   -1.8392180639,
   -1.086982315,
   -1.6458978992,
   -1.6493398533,
   -1.1752379426,
   -1.0621764371,
   -1.1731122834,
   -1.1564079641,
   -1.5146501363,
   -1.3564140613,
   2.7214306882,
   0.9194437707,
   2.1406162823,
   1.4293697856,
   1.9909867199,
   0.9398752318,
   1.8794918726,
   2.5488380432,
   1.0618740124,
   1.4438706791,
   -2.2409545312,
   2.6601383178,
   1.3690861022,
   1.1729529945,
   -1.5649988956,
   2.0410386015,
   1.4050445518,
   1.469485153,
   2.3586257371,
   2.7624189036,
   1.0162516598,
   1.4153544063,
   1.4299620338,
   2.5354607144,
   2.0933838309,
   -0.8878245919,
   -1.2206185928,
   1.1024315767,
   1.53566258,
   1.2110944662,
   1.0431806034,
   2.1928279016,
   1.794204564,
   2.3267450718,
   -0.8933852279,
   2.6471415899,
   2.1477734456,
   1.284393527,
   1.2164730035,
   2.3240042392,
   1.4357676324,
   1.2575167135,
   1.017936259,
   1.1783603306,
   1.1604860689,
   1.2253402771,
   1.0631766803,
   1.2842853665,
   1.2266326805,
   1.2621538573,
   1.1079068146
  ],
  "psi": [
   1.4530919628,
   2.836289181,
   -0.6354628288,
   -0.654425738,
   -0.5167180262,
   2.0124013984,
   -0.3470811014,
   -0.0351687613,
   2.7089311658,
   2.5651097589,
   2.4666962083,
   -0.0687489591,
   -3.1099346278,
   2.5173492705,
   1.9605495596,
   2.5613326301,
   2.0167203565,
   1.9201823166,
   2.708885671,
   0.336713634,
   2.3107966812,
   2.6859537179,
   2.426405331,
   2.2061649121,
   2.5969962067,
   -0.5419177742,
   2.650379696,
   2.4216982108,
   -0.782741864,
   1.602736834,
   -0.3043896099,
   -0.0895177173,
   2.3790409964,
   2.4265142083,
   2.3300992986,
   2.110750036,
   1.1740869942,
   2.192841815,
   -0.1090540328,
   2.7950640266,
   2.3528802222,
   2.3088451785,
   2.8104220045,
   2.2790130265,
   2.3932205751,
   2.3018780887,
   2.5227386744,
   -0.0808828931,
   2.6806885219,
   2.1270328933,
   2.2160366481,
   2.1695751208,
   2.0109334126,
   2.355410846,
   2.9583831916,
   -0.737513294,
   -0.8507831836,
   -0.758925091,
   -0.7161585356,
   -0.2611052445,
   0.2425826132,
   2.4445106361,
   2.3362134127,
   2.9507122104,
   2.0692830081,
   -0.6265561143,
   -0.7816712287,
   -0.5988084275,
   -0.0669037138,
   0.8563348844,
   -2.9245806509,
   -2.2827170742,
   0.7379029818,
   -2.7191365248,
   -2.0839753014,
   0.6525264316,
   -1.8441329941,
   -1.4365208739,
   0.3751974489,
   -0.0083279563,
   -0.9674983474,
   2.8995579183,
   -2.6757117634,
   0.5529871457,
   -2.4880066562,
   -2.0855623267,
   -2.2973623777,
   -2.3933655396,
   -2.1266132742,
   -3.0619639945,
   0.5802865088,
   0.4984301708,
   0.8105155531,
   -2.5967954854,
   -2.0311083743,
   -0.7064281038,
   -0.2525832934,
   -2.4609503193,
   -2.9775892228,
   0.5369788683,
   0.7919283098,
   -1.2911955826,
   0.1290779165,
   -0.7628155811,
   -0.8201679915,
   -2.3300013945,
   -2.3220691509,
   -2.226246593,
   -1.9820235942,
   -3.0136448388,
   2.946096952,
   -3.092100223,
   0.7567860673,
   0.6682190025,
   0.675578208,
   0.7877044714,
   0.7000999737,
   0.3312080769,
   0.4483401745,
   0.7989701628
  ]
 },
 "B_conformer_rs0_403": {
  "omega": [
   -3.0670666526,
   3.1214771677,
   -3.0761924697,
   3.0790480966,
   -3.1283236593,
   3.0998746611,
   -3.0798157144,
   -2.9866691573,
   -3.0747589957,
   -3.1140045411,
   -3.0522941561,
   3.1336923443,
   2.9820713725,
   3.0721117533,
   3.1164269535,
   -3.0795293929,
   3.1158855354,
   3.0384708219,
   3.1122957485,
   3.0948013894,
   -2.928381175,
   -3.1228268371,
   -3.0631754873,
   -3.1215442056,
   -3.0961221256,
   -3.0507745997,
   3.1313676188,
   -3.0868885731,
   3.0212727402,
   3.1407662782,
   -3.1028251468,
   -3.1305155616,
   3.1219082471,
   3.1357670282,
   -3.1306554119,
   -3.140288914,
   -3.0638965644,
   3.1366781341,
   -3.1401408641,
   -3.1278331712,
   -3.0615402275,
   -3.0992312553,
   3.099869423,
   -2.9630116576,
   3.043534105,
   -3.1107053625,
   3.0980489667,
   -3.1160306532,
   -3.1233917324,
   3.1376563028,
   -3.1244080075,
   -3.1294398932,
   -3.1196038498,
   -3.1283455517,
   -3.0860349213,
   -3.1124673755,
   -3.1242865547,
   -3.1071254224,
   3.1185915156,
   3.1213246713,
   3.112532708,
   3.1199634388,
   3.1224657496,
   -3.1286989806,
   3.1196834018,
   3.0878654139,
   -3.1198697435,
   -3.1004212442,
   3.0648995192,
   -3.1027085603,
   3.0717935342,
   2.746246635,
   -2.9119510726,
   -2.9570269843,
   3.082391972,
   -2.8559754543,
   -2.8083978125,
   -3.1013095238,
   -3.1311338669,
   3.1028500893,
   3.029945834,
   3.1184955251,
   -2.9020854944,
   -3.0359990789,
   -3.1048988519,
   -3.0834984094,
   -3.1399833201,
   -3.0952148321,
   -2.9980574349,
   -3.1391508876,
   -3.1252819869,
   3.1143113533,
   -3.0297808398,
   3.0712881684,
   -2.9331625432,
   -3.0484897118,
   -2.9988674076,
   3.1039909183,
   3.1131695999,
   -3.1226408203,
   3.1205861752,
   -3.0785693486,
   2.9846916908,
   3.0172829698,
   3.0665433774,
   3.0937863076,
   3.0860975165,
   -3.1383922719,
   3.0774749608,
   3.141283041,
   3.0398550722,
   2.9906411687,
   -2.9577987645,
   -3.0665376849,
   -2.9864961875,
   -3.0677771396,
   3.0958032971,
   -2.9866910472,
   3.0887167733,
   -3.0462313555
  ],
  "phi": [
   2.5223551697,
   2.4977425534,
   2.1058460899,
   1.1563603734,
   -1.3588294442,
   1.7059448098,
   1.527459143,
   1.4334750499,
   0.9865848889,
   0.8587782558,
   1.5800419034,
   1.2060000848,
   1.1470255046,
   2.878677332,
   1.4114101468,
   1.3134814396,
   0.9771698338,
   1.5205561703,
   1.9386025671,
   2.3625632216,
   2.122661621,
   1.1923541594,
   1.0678099893,
   1.0169691993,
   1.0272074866,
   1.1009626083,
   1.1132355687,
   1.2346621569,
   0.9764426135,
   1.0881100564,
   1.3048663627,
   1.163209749,
   1.105855945,
   1.1960742689,
   1.1461730828,
   1.1755168733,
   0.9763665123,
   -1.8528160692,
   -1.2392858327,
   1.7082178111,
   1.9055842832,
   2.0407770579,
   1.7516909538,
   2.1170794905,
   2.1136131106,
   1.0237829007,
   -1.7024110801,
   -1.5867813118,
   1.9349605233,
   1.8009006581,
   1.8270924628,
   1.1014243082,
   1.1457878649,
   -1.4058003471,
   -1.0300900056,
   -0.9629119029,
   -1.1581469838,
   -1.1158506751,
   -1.1348169846,
   -1.5784121701,
   -1.0860925015,
   -1.7450220279,
   -1.1493907113,
   -2.7994091313,
   -1.1702478406,
   -1.6404661433,
   -1.1564612988,
   -1.5141826959,
   -1.3563127217,
   -1.1700902529,
   -1.1167891573,
   -1.7962757552,
   -1.9088041457,
   -1.2427140793,
   -1.1367063579,
   -2.0989388767,
   -1.8278613073,
   -1.0862699869,
   1.4438706791,
   -2.2409545312,
   2.3697273098,
   1.4086477558,
   1.2949634964,
   -1.4242741334,
   1.043163395,
   0.8662382696,
   1.2352101351,
   1.2175600607,
   0.9000951304,
   1.0622840494,
   1.886612297,
   1.6820901273,
   1.9120905427,
   1.6700051572,
   2.1657891676,
   2.1604476531,
   2.0965783656,
   2.2282464606,
   0.9900626926,
   1.0246620258,
   0.9388212417,
   0.9755744951,
   0.7556731391,
   1.3112112361,
   1.1316083727,
   1.2377261308,
   1.346495201,
   1.0532048046,
   0.9875082561,
   1.6525702617,
   2.4875038571,
   1.3051552992,
   0.9494818965,
   1.0404297576,
   0.8959128857,
   1.0421195731,
   1.2254272502,
   0.8687360598,
   2.1832960453,
   1.7202301319
  ],
  "psi": [
   -2.9939037624,
   -2.8570224159,
   -2.37964801,
   -2.6793356955,
   0.5305108384,
   2.4327533369,
   3.0814843605,
   2.8778267695,
   0.0904323043,
   -2.5577545555,
   -2.2293130736,
   -0.1283352296,
   -2.7100297533,
   0.4413564472,
   -2.7981003962,
   -1.2696946891,
   -2.9355749332,
   -2.5260598823,
   -0.1500910615,
   -0.0838242922,
   -2.2977608266,
   -2.9298057927,
   0.6547042306,
   0.7509186684,
   0.8280308619,
   0.8294768133,
   0.8537199809,
   0.3508835015,
   0.5262043788,
   0.8326003073,
   0.5007230935,
   0.7290838682,
   0.7488569537,
   0.7509045775,
   0.8362958198,
   0.6181144578,
   -2.2572058318,
   -2.3666486601,
   0.1284842062,
   2.0179440854,
   -0.1294113917,
   -2.3798039503,
   -2.1948152267,
   -2.3120499169,
   -0.2886458301,
   -2.0785737562,
   -2.4561824044,
   0.5172565255,
   0.0827688025,
   -2.5579469172,
   -2.1002208686,
   -1.9961153462,
   0.6653242365,
   0.7998609226,
   2.9583831916,
   -0.737513294,
   -0.8507831836,
   -0.758925091,
   -0.715786651,
   -0.4414017371,
   -0.1171625803,
   2.4387843681,
   2.3457668098,
   2.6505315177,
   2.8052159896,
   2.6512447596,
   2.127284763,
   -0.5983784182,
   -0.0679963665,
   2.1142345301,
   2.7652013767,
   -0.0131341466,
   1.4927911932,
   -0.1865148669,
   2.5211778899,
   2.7181583148,
   -0.4615897754,
   2.1534819948,
   2.4283365329,
   -0.0083279563,
   -0.9684538338,
   -2.8947927118,
   -2.6956318812,
   -2.7754907102,
   0.1876028148,
   0.8353840115,
   0.8989898578,
   0.6342705228,
   0.7595825932,
   0.6599802307,
   0.9478891122,
   -1.9190911164,
   -2.1628293812,
   -1.9211776145,
   -2.3022085749,
   -2.3861049495,
   -2.2415532787,
   -3.023938243,
   -0.9586365309,
   0.7630162147,
   0.9027984469,
   0.8696809592,
   0.6949592861,
   0.8828911704,
   0.2101578898,
   0.8444113615,
   0.7154680312,
   0.3833137409,
   0.6290481983,
   0.5828694556,
   -0.015478623,
   1.4343399576,
   0.7749376407,
   0.7651157732,
   0.8245872006,
   0.8369706484,
   0.7272070874,
   0.5372181257,
   0.7706688722,
   -2.1721837042
  ]
 },
 "B_conformer_rs0_404": {
  "omega": [
   -3.0836613241,
   -3.0511852181,
   -3.1342755598,
   -3.0829267112,
   -3.0587761436,
   3.0448695081,
   2.9896201626,
   -2.9915872858,
   -2.9730988731,
   -3.1133121257,
   -3.0936336499,
   -3.130343174,
   -3.0547597465,
   -3.061741381,
   3.126490221,
   3.1261116674,
   3.1169578295,
   -3.1109704062,
   3.1277978583,
   3.1399272969,
   3.0802773264,
   -3.1330574268,
   3.1093316937,
   -3.1345280913,
   -3.0984807379,
   3.127349709,
   3.079884018,
   3.0316518947,
   3.0163557802,
   3.117283581,
   -3.1256639502,
   -3.0660704616,
   3.1403080897,
   3.0095201029,
   2.9397589406,
   -3.0862866417,
   3.1317295612,
   -3.0885387834,
   3.108117611,
   3.0669332661,
   -3.0875237305,
   -3.025526563,
   3.1054787072,
   3.1022460517,
   2.948975887,
   -3.0342862639,
   3.1232486085,
   3.1159400089,
   -3.0648815214,
   -2.9997443057,
   3.043124008,
   -3.1329918055,
   3.0782037741,
   -3.0057604693,
   -3.0860349213,
   -3.1124673755,
   -3.1242865547,
   -3.1071254224,
   3.1179504415,
   -3.1288940165,
   -3.1097902412,
   -3.0766390154,
   -3.1288506593,
   -3.1030114916,
   3.0894254542,
   3.1057351341,
   -3.13230058,
   2.7990937543,
   3.1139478094,
   3.1054331592,
   2.987595323,
   -3.1020051331,
   -3.0943182027,
   -3.0162802375,
   -3.0544464857,
   3.0856819298,
   -3.0759292189,
   3.0546081876,
   3.0260633637,
   3.1028500893,
   3.0306351968,
   -3.1281106657,
   -3.1375456212,
   2.9480691105,
   2.9680210209,
   -2.9034785154,
   3.1140559456,
   3.1072106266,
   -2.9461649107,
   3.0455803865,
   -3.1169516205,
   -3.0927685375,
   -3.0821911296,
   3.1137095769,
   3.1120595918,
   3.104318183,
   -3.0904358603,
   -3.1240723026,
   3.0946645019,
   3.1030894013,
   -3.1023843124,
   -3.0570327593,
   3.0829737097,
   -3.1357456098,
   -3.1099013177,
   3.0800838666,
   3.0619789802,
   -3.0357903479,
   3.116578091,
   3.0885718165,
   3.1131766354,
   3.0558878211,
   3.0926117544,
   -3.118820475,
   3.1119093795,
   -3.1098981123,
   -3.1340490243,
   3.1389761235,
   -3.0730228761,
   -3.1344081789
  ],
  "phi": [
   2.333445178,
   1.0618704037,
   1.8680608982,
   1.0240425909,
   -1.4700004381,
   1.5538560027,
   -1.4614816084,
   2.2631181016,
   1.2362472842,
   1.1413250886,
   1.4456205953,
   2.6634374436,
   1.5952598331,
   -0.9873073516,
   1.3036340617,
   1.5699956728,
   1.1430442865,
   1.5145727066,
   1.0677743538,
   1.060280795,
   1.0955103441,
   2.4805357661,
   1.6289550018,
   1.4807949602,
   -2.9343136076,
   2.5193617742,
   1.3484985341,
   2.5484701451,
   1.0233383371,
   1.0840852251,
   1.2658398218,
   1.1128253174,
   1.0899553969,
   2.0760149795,
   2.4327714014,
   1.7183870528,
   1.3982253041,
   1.1154555532,
   -1.7671597305,
   2.1813461649,
   1.8599530875,
   1.8640873505,
   1.4049168984,
   2.7114989712,
   2.3512274514,
   1.1666341372,
   -1.6062864019,
   1.3872338697,
   1.2476730769,
   1.7021731597,
   1.9036172742,
   1.0194710782,
   1.3053233563,
   -1.4058003471,
   -1.0300900056,
   -0.9629119029,
   -1.1581469838,
   -1.1158506751,
   -1.4736834744,
   -1.2906070787,
   -0.9390827634,
   -1.0614009271,
   -1.6095664304,
   -1.6390666206,
   -0.9953160841,
   -1.1999249891,
   -1.1076551323,
   1.0447883404,
   1.2037741688,
   1.1868283446,
   0.9796383847,
   2.5525961443,
   1.8352356616,
   1.8180351751,
   1.4284212276,
   -0.9526000424,
   1.4626524506,
   1.1950991585,
   1.4438706791,
   -2.2409545312,
   2.7780394529,
   1.4876023866,
   1.0547233096,
   1.6787285188,
   2.0119910523,
   2.1526949824,
   1.0092699188,
   1.2509945698,
   1.3235823161,
   2.6236075969,
   2.4367612356,
   2.4578909413,
   1.2421396843,
   1.1298012131,
   1.1423453663,
   1.8412606489,
   1.5499947162,
   2.1221072879,
   1.439473214,
   2.3467496282,
   1.7580314649,
   1.5656405832,
   1.663833375,
   1.0519602717,
   1.0004843057,
   1.2052800085,
   1.6464373826,
   2.1831550185,
   1.7943832634,
   2.8810089171,
   1.0016767798,
   1.8922020217,
   1.1218858756,
   -0.8372960994,
   1.2318758648,
   1.4212376347,
   1.0492207914,
   1.0252955026,
   1.0674541837,
   0.9006264548
  ],
  "psi": [
   -2.2426652706,
   -2.5015466164,
   0.4074568501,
   -2.2126958563,
   0.7465614972,
   -0.2652637627,
   0.2287435626,
   0.1254555377,
   -0.7760669136,
   -2.5089518495,
   0.2942350388,
   0.1316028413,
   -2.306942034,
   -2.51182018,
   -0.7422620035,
   -2.8034567898,
   -2.3606481327,
   -2.5112791954,
   -2.3915661672,
   0.7064115773,
   0.8457665169,
   0.9000383521,
   -2.8337038035,
   -2.0709510171,
   0.3617240718,
   -2.9305165923,
   -2.861635265,
   0.4267875288,
   0.3490175891,
   0.7508268935,
   0.7054673469,
   0.4212967835,
   0.7321599256,
   0.8497580404,
   -2.0337743407,
   -2.4555239968,
   -2.060547973,
   -2.6954507231,
   0.7548372584,
   2.9490174477,
   -2.2048857425,
   -2.2166652289,
   -2.1748174647,
   -2.7523915053,
   -2.7588669032,
   -1.8907166689,
   -2.6110004096,
   0.0026702087,
   -3.1223281427,
   -2.3670979473,
   -2.0938713222,
   -2.3119980357,
   0.8124119514,
   0.4727970624,
   2.9583831916,
   -0.737513294,
   -0.8507831836,
   -0.758925091,
   -0.7158299704,
   -0.2416110416,
   2.3056677097,
   -0.5724581599,
   -0.3690509378,
   -0.0689471789,
   2.5291211767,
   2.5900211236,
   -0.7937558241,
   -0.5731069659,
   -0.0717643983,
   -2.1863281575,
   -2.8138840885,
   0.8499750844,
   -2.3165726716,
   -2.2503699026,
   -2.0496615683,
   2.9330679042,
   -0.7876589801,
   -2.1073825651,
   0.7132742242,
   -0.0083279563,
   -0.9676090869,
   -3.0661438622,
   -2.5978384637,
   0.4015993639,
   0.0433218745,
   -2.8857644329,
   -0.8682065933,
   0.6275960249,
   0.2252253245,
   0.6275665787,
   -2.663107964,
   -2.3568563237,
   -2.3712934787,
   -2.4381363092,
   0.7037462845,
   0.4392274047,
   -0.0854209803,
   -2.0072642159,
   -0.2413792109,
   -1.1019617987,
   -2.2689235571,
   -1.5256178914,
   -0.1472461611,
   0.5713170085,
   0.7971700926,
   0.7606982982,
   0.5071337146,
   0.8051287113,
   -2.2017646141,
   -2.0745156779,
   -3.0659854282,
   0.4358975368,
   -0.1671479234,
   -2.2693906903,
   -0.6088972625,
   0.1485484449,
   0.316538399,
   0.8756768998,
   0.724055331,
   0.9766808169
  ]
 },
 "B_conformer_rs0_405": {
  "omega": [
   -3.1219125641,
   -3.1302981764,
   -3.1203420476,
   3.075413255,
   3.0559855657,
   3.1187975242,
   2.9308400298,
   3.077316719,
   -3.1152706979,
   -3.1114433201,
   3.0709823538,
   -2.9658851968,
   -3.0510336852,
   3.018121026,
   3.1342008459,
   -3.1396890286,
   3.1325811245,
   -3.1260053885,
   -3.133592708,
   -3.106444586,
   3.0477799254,
   3.0844500909,
   -3.0174206439,
   -3.0197435834,
   3.0677914082,
   3.1193285742,
   -3.1060613075,
   -3.0992686019,
   -3.1047400262,
   3.1120774228,
   -3.1063794266,
   -3.1266258559,
   -3.1168380063,
   -3.0053412616,
   3.1216464427,
   2.8559943728,
   -3.1094577882,
   -3.1293474834,
   3.1154556958,
   -3.0891837063,
   -3.0906220207,
   3.1165407971,
   -3.0993196951,
   2.9628020033,
   -3.0442167905,
   3.1120608814,
   -3.0994471718,
   3.0707496626,
   3.0904437899,
   -3.0703157701,
   3.0740383307,
   -3.1225820456,
   3.1345145756,
   -3.1314371708,
   -3.0860349213,
   -3.1124673755,
   -3.1242865547,
   -3.1071254224,
   3.1180580731,
   3.0918853707,
   3.1369959968,
   -3.0557923703,
   3.1223487001,
   3.0799519475,
   -2.9574369707,
   -3.0651018627,
   2.9871712993,
   3.0877429067,
   -3.0214707772,
   3.0620731791,
   -2.9804815771,
   3.1025239188,
   3.0950450378,
   3.0155310969,
   3.0559717301,
   -2.8565399197,
   -2.8100441481,
   -3.1008100778,
   -3.1313647122,
   3.1028500893,
   3.0307873094,
   3.0966667586,
   -2.9980102378,
   -3.1316988697,
   -3.0776622603,
   3.0698082062,
   3.0743534944,
   -3.137693688,
   3.1372835853,
   -3.1281224044,
   3.1372796477,
   3.1395515862,
   -2.9513387535,
   3.1360483871,
   -3.0652503758,
   3.1389144656,
   3.0714667854,
   -2.9049876364,
   2.8726138721,
   3.1172865381,
   3.1123426025,
   3.1086017361,
   3.003765372,
   2.9121536654,
   3.1106772727,
   2.9856765284,
   -3.13753285,
   -3.0494919112,
   3.1390548069,
   3.1360288541,
   -3.0141619402,
   3.131668132,
   3.11816492,
   3.1071903245,
   3.0788879883,
   3.1061357349,
   3.1018328342,
   -3.0124251638,
   -3.1300921215,
   -2.9858285328
  ],
  "phi": [
   -1.312894639,
   -1.0891234044,
   -1.1903081228,
   -1.0095695754,
   -1.0168141296,
   0.953495332,
   1.2038241993,
   -2.6156083771,
   -1.3380407315,
   -1.0174722879,
   -1.0571191609,
   -1.5306022904,
   -1.5340875694,
   -1.1686319891,
   -0.9954335609,
   -2.3243113348,
   -0.9610069532,
   -0.9558605544,
   -1.0553541541,
   -2.1738928069,
   -2.3147926523,
   -1.0490848825,
   -1.2080433504,
   -1.2152696751,
   -1.0441497261,
   -1.048126951,
   -1.4801422205,
   -1.6035631434,
   -1.4980431974,
   -1.3163128308,
   -2.2405523408,
   -1.4924703502,
   -1.954154699,
   -1.4730576108,
   -2.0599888811,
   -2.594587077,
   -0.9885322642,
   1.642526661,
   -0.9409557061,
   -1.0739405505,
   -1.2678602665,
   -1.4869989606,
   -1.7529506849,
   -2.1164038872,
   -2.1137095069,
   -1.0237510893,
   1.7027521455,
   1.4570876037,
   -1.9302617175,
   -1.7358898478,
   -1.8860310054,
   -2.8071483582,
   -2.1680523414,
   -1.4058003471,
   -1.0300900056,
   -0.9629119029,
   -1.1581469838,
   -1.1158506751,
   -1.0448434733,
   -1.0346859019,
   -0.9716619543,
   -1.5786547512,
   -1.6323873275,
   -0.8749868439,
   -1.1820857046,
   -1.3634695716,
   -1.0570811184,
   -1.1239070941,
   -1.2264217453,
   -1.0529906721,
   -1.4707306916,
   -2.5536938558,
   -1.8351848803,
   -1.8173736779,
   -1.4295824172,
   -2.0989019324,
   -1.8259093709,
   -1.0854273099,
   1.4438706791,
   -2.2409545312,
   -2.2013099385,
   -2.5725912722,
   -1.1152173945,
   -1.7950786044,
   -1.3786713427,
   -1.1122084342,
   -0.9922663639,
   -1.1654985749,
   -1.1026265658,
   -1.7707029372,
   -2.8159687683,
   -2.3507127601,
   -1.6280877583,
   -1.831582125,
   -1.6903521221,
   -2.8887867541,
   -1.7126662648,
   -1.951783311,
   1.0196115391,
   -1.1159173306,
   -1.0852317263,
   -1.1159709105,
   -1.6737262072,
   1.1626162132,
   -2.0845301328,
   -2.6326824862,
   -2.1997590796,
   -1.4547722089,
   -2.0758087045,
   -1.7385776205,
   -1.0190794083,
   -1.1213383778,
   -2.6517750447,
   -2.6001159678,
   -1.9517838678,
   0.7089475295,
   -1.0446571494,
   0.7289137314,
   -1.3076149096,
   -2.4037085049
  ],
  "psi": [
   2.6469785017,
   -0.0903467014,
   -0.7484304957,
   -0.7287379069,
   -0.8026369099,
   -0.757099315,
   0.5912403501,
   0.3406516214,
   0.5034487957,
   2.6348340726,
   -0.5755443803,
   -0.432344654,
   -0.2104445988,
   2.5171276069,
   -0.2896285753,
   -0.5045659931,
   2.3597165927,
   2.2518036013,
   -0.694914544,
   -0.4379541551,
   2.8613288262,
   2.5947250673,
   -0.7795058535,
   2.6780077387,
   2.7137974699,
   -0.7179755363,
   -0.6499015912,
   -0.4755387596,
   -0.8733335717,
   2.7640767612,
   2.6427933349,
   2.5516323024,
   -0.2089199743,
   -0.1188546373,
   -0.1329553274,
   2.5082825484,
   2.0034948684,
   2.2714198296,
   -0.1945303491,
   -0.5281558084,
   -0.3799529753,
   -0.3538476277,
   -0.8737260613,
   2.3113097521,
   0.2887053699,
   2.0785311519,
   2.4570518724,
   -0.5171060705,
   -0.0312314353,
   2.2783423052,
   2.2687935143,
   -0.3034746813,
   2.677692152,
   2.5069234288,
   2.9583831916,
   -0.737513294,
   -0.8507831836,
   -0.758925091,
   -0.7160945707,
   -0.7742867516,
   -0.8333740763,
   -0.8270135319,
   0.0775751528,
   -0.2204342193,
   2.2760504569,
   2.6262884658,
   -0.5978226717,
   -0.7435387415,
   -0.6564162918,
   2.126248396,
   -0.6601629381,
   2.5863661252,
   2.315968425,
   2.2487076294,
   2.0508933847,
   -2.9326486734,
   -0.4623559192,
   2.1530070657,
   2.4280666763,
   -0.0083279563,
   -0.9668245673,
   2.841396477,
   1.2624985542,
   2.6838108582,
   -2.6845524987,
   2.77326745,
   -0.5931317971,
   -0.8171439214,
   -0.6368140893,
   2.6840781838,
   -0.5649599654,
   2.8112061758,
   2.1566699701,
   -0.4061952187,
   -0.7224858338,
   1.6721533185,
   2.8899522248,
   -0.4263447371,
   2.1883437087,
   1.1683055669,
   -0.6880836594,
   -0.6952389295,
   -0.5203600937,
   0.3511282094,
   0.6598715319,
   -0.0001054838,
   2.1762493407,
   2.0814635661,
   -0.135952135,
   -0.0666493149,
   -2.6504759545,
   -0.6124081921,
   -0.8004584117,
   2.9317788921,
   2.3636438933,
   2.0232891584,
   0.9189487,
   -0.7976927959,
   0.9719690826,
   2.2222014147
  ]
 },
 "B_conformer_rs0_406": {
  "omega": [
   -2.8769912631,
   3.1001972041,
   -3.0167182561,
   3.0406244652,
   3.0662558605,
   3.0448575202,
   -3.0815204066,
   -3.1198387224,
   -3.1005631553,
   3.1186456091,
   3.092785545,
   3.0372394745,
   -3.0691502818,
   -3.0945984313,
   3.0464049427,
   3.1353376726,
   3.1406408992,
   -3.1398448456,
   -3.1375458536,
   3.0234489757,
   3.1017945541,
   3.0224660835,
   3.0935043049,
   2.8325533207,
   3.0622362229,
   3.0989281245,
   3.0056545079,
   3.1270083336,
   -3.0965830024,
   3.1211141181,
   -3.0603170486,
   3.0267953588,
   -3.0433826295,
   3.0358139056,
   -3.1125608531,
   2.9620618792,
   -2.9872654633,
   3.1223946255,
   -3.0313822143,
   3.048031481,
   -2.89521911,
   3.1307285998,
   -3.0435268902,
   3.0307627953,
   -3.010576629,
   -3.1003595532,
   3.1060396221,
   -3.1062986283,
   -3.0965179339,
   -2.8801994449,
   2.7630391395,
   -3.0352329958,
   3.052556219,
   -3.1181713358,
   -3.0860349213,
   -3.1124673755,
   -3.1242865547,
   -3.1071254224,
   3.1174627522,
   2.9480570029,
   3.0147361475,
   2.9709746768,
   -3.1034536327,
   2.9136008915,
   3.0580379779,
   3.1159735235,
   3.0474699659,
   2.8796289579,
   3.1377822691,
   -3.1393552655,
   -2.951698701,
   3.1366765591,
   -3.1290320079,
   3.1071842085,
   -3.1407638847,
   -2.9138605001,
   -3.1027817747,
   3.096332241,
   3.0450924301,
   3.1028500893,
   3.0305782801,
   -3.0773137157,
   3.0823697363,
   3.1409921588,
   -3.1248140533,
   -3.1301885105,
   -3.1144595933,
   -3.1294825622,
   3.0895981759,
   -3.0833123858,
   3.0479132512,
   2.9574942268,
   3.0426517156,
   -2.9129919771,
   -2.9332248042,
   -3.1214801729,
   -3.1311267957,
   3.1411383343,
   3.0459191753,
   3.0922033649,
   -3.1006990089,
   -3.1131251619,
   -3.0713559379,
   3.1247808392,
   3.0974783259,
   -3.1154268744,
   3.0745150179,
   2.8404350261,
   -3.1413507779,
   -3.072357255,
   -3.122453427,
   -3.0195845228,
   -3.0414126816,
   3.0780115417,
   -2.8746723466,
   3.0903272748,
   3.1054090566,
   -2.9447668142,
   3.1136485779,
   -3.1277480575
  ],
  "phi": [
   -2.29828653,
   -1.2717689577,
   -2.667079844,
   -2.8807900839,
   -1.9293029494,
   -2.6815627,
   0.9915603074,
   -2.1093648011,
   -1.2716394152,
   -1.296103117,
   -2.1819770279,
   0.83183412,
   -2.3886589226,
   -2.3356910553,
   -1.7577779516,
   -0.9789637538,
   -1.0133195855,
   -1.066759672,
   -1.1036745798,
   -1.105213793,
   -1.8831760748,
   -1.9156601339,
   -2.0722765128,
   -2.3015945821,
   -1.0032553164,
   -2.4979537101,
   -1.2161795072,
   -1.6168827606,
   -2.0242894972,
   -1.4497292257,
   -1.3978264176,
   -1.7594644491,
   -2.1652992889,
   -1.1646766322,
   -1.4605205253,
   -2.2186440636,
   -0.9919307324,
   1.4580338512,
   1.5593444619,
   -2.2243760474,
   -1.7478293217,
   0.9144474743,
   -1.5725132304,
   -1.9759931667,
   -1.6657810086,
   -1.0929544771,
   0.9000373017,
   -2.9086273235,
   -1.4503703071,
   -2.4869967019,
   -1.865443389,
   -2.1861491038,
   -1.7574547391,
   -1.4058003471,
   -1.0300900056,
   -0.9629119029,
   -1.1581469838,
   -1.1158506751,
   -1.6288454469,
   -1.4217343544,
   -1.2492039803,
   -2.7048056154,
   -1.7462458511,
   -1.1130787987,
   -1.0610293194,
   -2.563933604,
   -1.0881503329,
   -0.798919346,
   -1.9006395075,
   -1.4071213399,
   -0.9169948648,
   -1.5730700364,
   1.1764739472,
   -1.6840561518,
   -1.2754055401,
   -1.5447297411,
   -1.4431491878,
   -1.1503285581,
   1.4438706791,
   -2.2409545312,
   1.816149299,
   1.2650346553,
   0.9941748278,
   0.9812116368,
   1.1945480314,
   1.0550005911,
   1.0315950948,
   1.1212314792,
   -0.9218573814,
   1.6845892269,
   1.4748610298,
   2.0289898322,
   -0.89115416,
   2.219480364,
   1.6393083308,
   1.1727381662,
   1.6706064804,
   -0.818874631,
   1.7905867379,
   1.0598236251,
   1.3385942854,
   1.8829780323,
   1.1673694053,
   1.0159774069,
   0.9554558448,
   1.0219915609,
   1.29642105,
   1.4039314264,
   2.6274769046,
   2.2054799374,
   1.1696001077,
   -0.7103723086,
   2.3179651858,
   2.5831973126,
   2.4086204894,
   2.6164442288,
   2.7171698772,
   1.0983073219,
   1.0330261492,
   1.0582224175
  ],
  "psi": [
   -0.5686502126,
   2.632450063,
   2.7351704701,
   2.3609660107,
   2.6743435043,
   2.5929180444,
   2.0428428891,
   -2.3352312307,
   0.2284635128,
   2.5526353912,
   2.8236584888,
   2.3952490771,
   0.9165783283,
   2.7366134544,
   2.1317596948,
   1.9658094618,
   -0.9055672687,
   -0.7657610522,
   -0.9265025729,
   -0.5217640478,
   2.5170999699,
   2.6388314094,
   2.818454511,
   2.5737443435,
   2.7328280207,
   2.4850237736,
   2.3409843951,
   2.6101984293,
   0.0217379956,
   2.4407007404,
   0.1151680021,
   2.9217956495,
   2.4178183575,
   2.5676733142,
   2.534412484,
   -0.4183552257,
   2.8204132629,
   2.2314767934,
   -0.1817105791,
   2.6795871384,
   2.4164055634,
   2.1328468549,
   0.9179834988,
   2.2682809225,
   0.0355964196,
   1.9859243362,
   2.6180874283,
   0.4714372575,
   3.0819326742,
   -0.6348520967,
   2.8036487435,
   2.2812349287,
   2.2261681696,
   2.1250104915,
   2.9583831916,
   -0.737513294,
   -0.8507831836,
   -0.758925091,
   -0.7154264222,
   2.5174701945,
   3.0548128829,
   -0.3733305093,
   2.7150904629,
   2.3540874549,
   2.8669550395,
   -0.5992873703,
   2.8167505135,
   2.5559712407,
   -0.4392512227,
   2.2859721028,
   -1.6550792171,
   2.0534158626,
   0.1037764069,
   0.5867506591,
   2.5521952975,
   2.3487519831,
   1.0975096661,
   2.6789297284,
   2.3487175365,
   -0.0083279563,
   -0.9679997329,
   -2.5448420956,
   -2.6092528539,
   -2.2699490831,
   0.7473596042,
   0.7296521907,
   0.7505901968,
   0.8348391539,
   0.6188314305,
   -0.7494061975,
   -2.3748562375,
   0.4932136997,
   0.2197507451,
   -0.8409757508,
   -2.6063720631,
   -1.9327676929,
   -2.278538359,
   -0.0339696713,
   -0.9744477076,
   -2.1892314714,
   0.3672634214,
   0.0912310114,
   -0.4301618496,
   -2.4226454542,
   -2.4478073313,
   0.6434791904,
   0.713847694,
   -2.7975905487,
   -1.2404403042,
   -2.6149731727,
   3.0379541543,
   -2.4788517351,
   2.1315140122,
   -2.7660060475,
   -2.6071504651,
   -2.7025913732,
   -2.4376276304,
   -2.7940268012,
   -2.4718894954,
   0.8543421003
  ]
 },
 "B_conformer_rs0_407": {
  "omega": [
   2.9889319011,
   3.1129302381,
   3.1324388099,
   -3.0438376108,
   3.0333257838,
   -3.0726612919,
   -3.1245529106,
   -3.0497618812,
   -3.0154099339,
   3.0372794008,
   3.1316772408,
   -2.9646131547,
   -2.8121517527,
   3.017756408,
   3.0818987518,
   3.0254621135,
   3.088230213,
   -3.1025545659,
   -3.1394771893,
   3.096357805,
   3.1205306362,
   -3.1173589119,
   -2.9598693804,
   -3.069725995,
   -3.0241011368,
   -3.0427889408,
   -3.0937138947,
   3.1268862638,
   -3.0724760868,
   3.1078889356,
   3.0706498468,
   2.9123004343,
   -3.1377423228,
   3.1023514458,
   3.1013758195,
   3.0564980429,
   3.0796274978,
   3.0108138134,
   3.0902171784,
   2.9746877971,
   3.1053278348,
   3.0075322502,
   3.1028451796,
   -3.0334839711,
   -3.1165791732,
   -3.1254003905,
   3.1340597647,
   3.1158938768,
   -3.0604695291,
   3.014890136,
   3.0006626068,
   -3.0562100251,
   -3.1237194853,
   2.916852148,
   -3.0860349213,
   -3.1124673755,
   -3.1242865547,
   -3.1071254224,
   3.1178903091,
   3.0623038244,
   3.0892242627,
   -3.0206758103,
   -2.8952022942,
   2.9831795639,
   3.0596231192,
   -3.1115691161,
   2.8442868325,
   2.9001491339,
   3.0800220352,
   -3.1366471288,
   3.1124461641,
   -3.1388009231,
   -3.0778237926,
   -3.1061612497,
   3.0217740843,
   2.9679806599,
   -3.1199361244,
   3.0583219114,
   3.0816571435,
   3.1028500893,
   3.0298766061,
   3.1054062912,
   3.1130775193,
   -3.0847012453,
   3.0965645495,
   2.9154529963,
   3.0559316584,
   -3.1249307203,
   2.9457380871,
   -3.0459019765,
   3.1162690898,
   3.0928443117,
   3.0800269378,
   -3.1364251158,
   3.0670349487,
   3.1281570784,
   3.1028199764,
   -3.0679707327,
   -3.0712298199,
   3.1020834956,
   3.0327652774,
   3.140404659,
   3.0943567423,
   3.1118254609,
   -3.1128641202,
   2.9545073308,
   -2.8712550021,
   -3.1089590952,
   3.0926969901,
   3.0293691112,
   -3.1218904775,
   -3.0761799675,
   -3.0798057382,
   3.093216283,
   -3.0584283455,
   -2.9755841373,
   3.095377536,
   3.0947748316,
   -3.1219348792,
   3.0445641678
  ],
  "phi": [
   -1.7014997311,
   -1.2146649656,
   -1.219757458,
   -1.0935679969,
   -1.80158657,
   -1.2463470775,
   -1.7957914097,
   -1.1800786704,
   -2.7576502564,
   -1.0200760559,
   -1.0780853825,
   -0.7777583847,
   -1.7415266363,
   -0.967088667,
   -1.2044821159,
   -1.2821267737,
   -1.0103349535,
   -1.1500425266,
   -1.054521411,
   -1.0799722334,
   -1.0607674992,
   -1.2538253552,
   -1.472997446,
   -1.9182188818,
   -2.3359771258,
   -1.0766793999,
   -1.6526785086,
   0.8769230118,
   -1.3178472946,
   -0.8729381138,
   -1.5492131212,
   1.1516232329,
   -2.0599046187,
   -1.7259653866,
   -2.5676071996,
   -1.5566501602,
   -1.004449922,
   1.5921494172,
   -1.257409197,
   -1.9535276318,
   -1.6600393891,
   -1.4987702432,
   -1.4382895751,
   -2.1176405397,
   -2.2941428692,
   -0.935090923,
   1.1833576749,
   1.716794634,
   -1.4310263527,
   -1.198912253,
   -2.1078843928,
   -1.8501376671,
   -1.7977451011,
   -1.4058003471,
   -1.0300900056,
   -0.9629119029,
   -1.1581469838,
   -1.1158506751,
   -1.1494316611,
   -1.1295966456,
   -1.1291347364,
   -1.2787688124,
   -2.0421401394,
   -1.1780846431,
   -0.8857111296,
   -1.9569060858,
   -1.7970210469,
   -1.3375727375,
   -1.847738038,
   -1.1005977999,
   -0.7564340565,
   -2.1035098997,
   -1.8628078101,
   -1.6360498681,
   -1.1081496054,
   -1.8194592881,
   -2.3772987899,
   -1.2772369119,
   1.4438706791,
   -2.2409545312,
   -1.8437409536,
   -1.9295180027,
   -0.8543632909,
   -2.1542841659,
   -2.8949434219,
   -1.1936621727,
   -2.0379973112,
   -1.4096040146,
   -1.3233481018,
   -2.624525178,
   -2.4364808821,
   -2.4578616788,
   -1.2389650405,
   -1.0330429141,
   -0.9694327304,
   -1.1685050414,
   -1.429687889,
   -1.2011374533,
   -1.8324448234,
   -1.3568016662,
   -1.3616409435,
   -2.9302705691,
   -1.2875725073,
   -1.6328950552,
   -0.9257860023,
   -2.1629034557,
   -1.7865462507,
   -2.6299802951,
   -2.4360288844,
   1.9821424687,
   -1.0188867832,
   -1.7128698869,
   -1.1357454118,
   -1.3284302345,
   -2.062746359,
   -1.1476818175,
   -1.9016112931,
   -0.9745656985,
   -1.0685513836,
   -0.944704499
  ],
  "psi": [
   -0.1629183607,
   2.7612201934,
   -0.5136321646,
   -0.442334659,
   -0.344665237,
   0.3201198694,
   -0.4104633524,
   -2.9871528687,
   -0.5591915246,
   2.9387069616,
   2.5504232851,
   2.0289962923,
   -1.0449602819,
   -0.2676846789,
   -0.7099500254,
   2.390021337,
   2.1815466992,
   2.2780716024,
   2.2172327197,
   -0.6885953238,
   -0.7782827204,
   -0.7293812982,
   -0.8268043221,
   -0.4856845637,
   -1.1343433362,
   2.0090679737,
   -0.7119511362,
   0.0550050314,
   0.8773299969,
   2.721644274,
   -0.7271350639,
   2.8617346818,
   0.5938284349,
   2.5041988991,
   2.3448275522,
   2.6000986463,
   2.8373336198,
   -0.7006247988,
   0.1096608864,
   -0.3892184781,
   2.3249555145,
   2.3394169817,
   2.1344861998,
   1.6722748342,
   -2.2832986741,
   0.9776096943,
   2.2389772557,
   0.1678816253,
   0.0537357266,
   2.1480949769,
   2.3555441723,
   1.9247127755,
   2.6870480018,
   2.421014007,
   2.9583831916,
   -0.737513294,
   -0.8507831836,
   -0.758925091,
   -0.7157274123,
   -0.5823451571,
   -0.7533364902,
   -0.8548680175,
   -0.4721996793,
   -0.056558659,
   2.5750998311,
   -0.7724400442,
   0.3812166662,
   0.2657216326,
   2.4085571379,
   1.9737160097,
   2.0223635257,
   2.3315469441,
   -0.5311295961,
   1.8176416393,
   2.4761944082,
   2.4933593157,
   0.2439298288,
   2.69295565,
   2.5471112841,
   -0.0083279563,
   -0.9685625765,
   0.4196024943,
   2.3125388335,
   -1.022673974,
   2.9032960969,
   2.6404542949,
   2.5892680389,
   2.7376934699,
   1.3873315457,
   -0.6271365343,
   2.6627621066,
   2.3572348359,
   2.3704509716,
   2.4376661325,
   -0.4009818739,
   -0.4091862217,
   -0.2487437985,
   -0.3344620446,
   -0.0797780521,
   0.1007479815,
   2.3489048031,
   -3.0841285739,
   3.1152287718,
   2.7564236674,
   1.6713850816,
   -0.8285365857,
   1.8690749548,
   -0.8786760274,
   2.9575922573,
   2.4857652795,
   2.6302239524,
   -0.8206551508,
   0.4261930125,
   2.7864140872,
   2.8165132638,
   2.1272177812,
   2.3964490004,
   2.4250165449,
   -0.838765313,
   -0.7452372089
  ]
 },
 "B_conformer_rs0_408": {
  "omega": [
   -3.078532562,
   -2.8706711605,
   -3.0795347152,
   -2.9610149759,
   3.0773826691,
   -3.1131737642,
   -3.1332783402,
   -3.1399286887,
   -2.9919516311,
   3.1355077112,
   2.9786314266,
   3.11733786,
   3.1341027715,
   -2.9330377226,
   -3.0868289084,
   -3.1042800953,
   0.0729995691,
   -3.1143915824,
   -3.0513372566,
   -3.1066343005,
   -2.8620940691,
   3.0305446315,
   3.0392947693,
   -3.110438977,
   -2.9626369707,
   -3.0297620716,
   3.1391296563,
   -3.1328069666,
   -3.0056106839,
   -3.1270594144,
   -3.1037037319,
   3.1386361798,
   3.1278013727,
   3.1322441905,
   -3.1320634288,
   3.1361145721,
   3.1288905472,
   3.0776197097,
   3.1348165039,
   3.0730968632,
   -3.0492074755,
   3.1169372554,
   3.1206707835,
   -3.1202705718,
   3.1128282768,
   -3.1379915401,
   -3.1094782584,
   -2.9939809232,
   3.0967738235,
   -3.102370573,
   3.0840227032,
   -3.0736865999,
   -3.0321819154,
   3.0807000075,
   -3.0860349213,
   -3.1124673755,
   -3.1242865547,
   -3.1071254224,
   3.1186844545,
   3.1196565407,
   3.113023439,
   3.1187351523,
   3.120680628,
   -3.1288249849,
   3.1194069917,
   3.0872343948,
   -3.1205366664,
   -3.0993127028,
   3.063747479,
   -3.1031914873,
   2.9912191411,
   -3.1099246398,
   3.1362859836,
   3.141349853,
   3.1375004839,
   3.101669921,
   3.0235711361,
   -2.9069571174,
   -3.0714640352,
   3.1028500893,
   3.0291408423,
   3.0896174287,
   3.1014950784,
   -3.0719660518,
   -3.0684812438,
   3.0891788472,
   3.0911368427,
   3.0760240312,
   3.0854839112,
   3.093252173,
   3.1234676688,
   -3.1383598229,
   3.0710800922,
   3.1009326488,
   3.1409746247,
   -3.1388628219,
   3.1215707091,
   3.1320510977,
   3.1296935524,
   -3.1184852446,
   -2.9216243854,
   2.9399609286,
   -2.9691537991,
   -3.0905604825,
   -3.0699855874,
   -3.0063054332,
   3.0744176243,
   -3.0556516114,
   -3.1089923733,
   -3.1396759081,
   3.0979653598,
   -3.0573500207,
   3.1306376343,
   3.1067540389,
   -3.1233704699,
   -3.0158428319,
   -3.1315727072,
   3.035928081,
   -3.1003085573,
   -3.0157395992
  ],
  "phi": [
   1.1820433193,
   2.5620320597,
   2.2747395065,
   1.3680552652,
   2.8784233901,
   1.1910769208,
   1.7441677109,
   1.1175011406,
   2.5536051506,
   0.8322952329,
   2.6973039408,
   1.6115462646,
   1.1419203719,
   1.7019856602,
   1.0686683434,
   2.1832254395,
   1.2049216126,
   1.3662589681,
   1.2479144404,
   2.1795297432,
   2.1343706511,
   2.4618390124,
   1.6704048418,
   2.2884039749,
   1.6256088814,
   1.0362679702,
   1.1123590972,
   1.7191723195,
   1.0970325958,
   0.9929927464,
   1.5755373004,
   1.0708115454,
   1.3625558372,
   1.0392842809,
   1.7468958556,
   2.1290765495,
   1.0925128644,
   -1.2236412625,
   0.8983045589,
   2.3804231469,
   1.0069479141,
   1.475474807,
   1.538310579,
   1.1209103523,
   2.4660975619,
   1.1867909381,
   1.3847072972,
   -2.0319726402,
   1.5792152421,
   1.388244645,
   2.1341352238,
   1.2821346865,
   1.0209139039,
   -1.4058003471,
   -1.0300900056,
   -0.9629119029,
   -1.1581469838,
   -1.1158506751,
   -1.1349843532,
   -1.5759605206,
   -1.0853495791,
   -1.743623391,
   -1.1491067803,
   -2.7996281742,
   -1.1682018416,
   -1.6403293092,
   -1.1558613049,
   -1.5147592393,
   -1.3558924948,
   -1.1717340831,
   -0.9140412855,
   -1.3880904922,
   -1.1181343926,
   -1.4865264453,
   -1.0890462844,
   -1.462663811,
   -1.9667112671,
   -1.0105949018,
   1.4438706791,
   -2.2409545312,
   -1.9590981872,
   -1.4284637548,
   -0.9611138179,
   1.0891185355,
   -2.4163624541,
   -1.6119038764,
   -1.0806574176,
   -1.1174047277,
   -1.0736358796,
   -1.2268206635,
   -2.2302913454,
   -1.6858981185,
   -2.1950369743,
   -1.400027348,
   -1.0824285002,
   -1.0700469039,
   -1.1674898799,
   -1.0127895726,
   -1.0672371491,
   -1.2604201452,
   -2.0340538176,
   0.9713999029,
   -1.5559791631,
   -1.4653769503,
   -1.0039617335,
   -1.2776449662,
   -1.8261614726,
   -1.0783213296,
   -1.4517291195,
   -1.7419769896,
   -1.6889763068,
   -1.0296744774,
   -1.1195551587,
   -1.1985040267,
   -1.2926601493,
   -0.9067108778,
   -1.0682070774,
   -2.488663545,
   -1.2277615737,
   -1.6744618928
  ],
  "psi": [
   0.5527327382,
   0.7311301934,
   3.018731901,
   -2.5488479448,
   -1.1102131905,
   3.1072096016,
   0.8094249713,
   -2.8282932217,
   0.4251046494,
   -2.806133263,
   -2.2376490668,
   0.5272311233,
   -2.6751483701,
   -2.4197243144,
   0.5616915925,
   0.6711310959,
   -2.063498363,
   -2.756677316,
   -2.0858715528,
   -2.5708157958,
   -2.7693599234,
   -2.310546928,
   -2.4096398501,
   -2.3536080336,
   -2.9258541548,
   -0.4005661814,
   -2.7247563972,
   0.3637797369,
   0.0196577599,
   -2.9072995985,
   -2.3342157597,
   -2.3291228924,
   -2.3169307306,
   -2.4350404007,
   0.4767640439,
   -1.9895913067,
   -1.4327562516,
   -2.7789503238,
   -0.6307699176,
   -2.2822009694,
   -2.393212652,
   -2.2405566324,
   -1.2179146461,
   -2.5759023904,
   -2.3594014912,
   -2.3367875784,
   -2.7197031361,
   0.0712855392,
   0.0742671328,
   -2.2620881608,
   -2.3817024385,
   -2.2162091404,
   0.7691629304,
   0.6928942719,
   2.9583831916,
   -0.737513294,
   -0.8507831836,
   -0.758925091,
   -0.7157628321,
   -0.4429419818,
   -0.1173699891,
   2.4387333426,
   2.3464036702,
   2.6500465179,
   2.8043613581,
   2.6504904768,
   2.1270891512,
   -0.5991310391,
   -0.0670860403,
   2.1155704373,
   -1.6956425445,
   2.2887375832,
   -0.3625510301,
   2.1767085179,
   2.1255322696,
   2.3303829591,
   2.0895509998,
   1.9048459594,
   2.1172279331,
   -0.0083279563,
   -0.9646707129,
   2.2565734266,
   2.8810613619,
   -0.3952853793,
   -2.5621124709,
   2.8938908088,
   0.0202671965,
   -0.6247784556,
   -0.7364693258,
   -0.7035254602,
   2.4369126865,
   2.2539155332,
   2.2933428745,
   2.0062551162,
   2.048300141,
   -0.8492112017,
   -0.6178555232,
   -0.8185622183,
   -0.7265345646,
   -0.7438930943,
   -0.720199355,
   0.1462970675,
   1.0260878948,
   -0.5102765826,
   -2.9741460075,
   2.3606144745,
   2.5007057631,
   0.0857568403,
   2.2778071351,
   -0.5590407285,
   -3.1410696382,
   1.9050870574,
   -0.7050316996,
   -0.6221324892,
   -0.6681704455,
   -0.3316439013,
   -0.9054735661,
   -0.7624874402,
   2.4451856118,
   -0.3096230038
  ]
 },
 "B_conformer_rs0_409": {
  "omega": [
   3.0921504092,
   3.1251602704,
   3.0441933433,
   -3.0920639481,
   -3.0636927749,
   -3.0402870173,
   3.1015559656,
   -3.0484988708,
   3.0121677584,
   -2.7877168032,
   -3.1251494775,
   3.0754909698,
   3.0745037455,
   3.1239873973,
   3.0819306576,
   3.0193977999,
   -2.9621807369,
   3.114169902,
   -3.1396689371,
   3.0880245943,
   -3.0392763183,
   -3.1222967798,
   3.1045650585,
   -3.1050036079,
   -3.1302240219,
   -3.1317943245,
   3.1269066018,
   -3.1397129955,
   2.792425401,
   0.0106228266,
   -3.0280192203,
   3.1412203053,
   -3.1037125566,
   -3.078895337,
   2.8921956855,
   2.9542504929,
   3.1378109181,
   3.1175445709,
   3.1331802213,
   2.9983690613,
   -2.9690205929,
   -3.1205537549,
   2.9218218617,
   3.105096024,
   3.0006571034,
   -3.0762058172,
   -3.0606544465,
   3.0358643191,
   -3.0841303335,
   3.0491094038,
   2.9900208919,
   -3.0433481868,
   -3.0652425545,
   3.0425433093,
   -3.0860349213,
   -3.1124673755,
   -3.1242865547,
   -3.1071254224,
   3.1181288392,
   3.0921448444,
   3.1369244172,
   -3.0561667233,
   -2.9487160912,
   -2.9246819322,
   -3.1291230072,
   2.9752916057,
   3.1363951846,
   3.0042714573,
   -2.9918304942,
   3.0073790461,
   -3.1109255158,
   2.9693919027,
   -3.0303734176,
   2.9539453644,
   3.1048300947,
   3.0430264539,
   3.1107504738,
   -3.0041565042,
   2.9454289476,
   3.1028500893,
   3.0289096069,
   3.1273929458,
   3.1073790271,
   3.1318350663,
   -3.1062469564,
   2.9407324707,
   -3.0335965817,
   -3.0957761626,
   -3.1019165883,
   -3.1178007592,
   3.0950742885,
   3.1084778071,
   3.1221282424,
   3.0330313179,
   3.0559093394,
   3.1347224384,
   -3.1101477094,
   3.1376146286,
   -3.0796439273,
   3.1144957418,
   -3.0883143313,
   2.9413284899,
   3.0701026115,
   3.0716488101,
   3.0382742165,
   -3.0448284232,
   -3.0518647596,
   -3.090733243,
   3.0420543902,
   -3.0602081085,
   -3.0896305333,
   2.9921035671,
   -3.0725952234,
   -3.1407977608,
   3.1212028058,
   -3.1084661159,
   3.1328794799,
   -3.138406373,
   3.073021051,
   3.1350876786
  ],
  "phi": [
   -2.5376952405,
   -2.5416194744,
   -2.1756507852,
   -1.1486126291,
   -1.5018761995,
   -1.9249655281,
   -1.6316094338,
   -1.0693162769,
   -2.5215579555,
   -1.2515958015,
   -1.3142787125,
   -2.659264558,
   -2.3943779378,
   -1.9956991468,
   -1.0506609343,
   -1.21720866,
   -0.994836829,
   -1.2334616481,
   -2.0529428716,
   -1.6393915121,
   -2.1117377916,
   -0.977862499,
   -1.7821595139,
   -1.1788349185,
   -1.0981334892,
   -1.2657013771,
   -1.7049730669,
   -2.4044110813,
   -0.9782479015,
   -1.3329574761,
   -1.1131747781,
   -1.2024500323,
   -1.2387525599,
   -1.8840155085,
   -1.0507627987,
   -1.9382312529,
   -1.2169170252,
   1.4790083804,
   1.3373375034,
   -2.369897216,
   -1.0244562082,
   -2.0821588266,
   -1.6718255987,
   -1.8938793616,
   -2.2462860518,
   -1.1100233806,
   1.6268047661,
   1.382543128,
   -2.0558690443,
   -1.2111787335,
   -2.0831121953,
   -1.817166295,
   -1.6747524481,
   -1.4058003471,
   -1.0300900056,
   -0.9629119029,
   -1.1581469838,
   -1.1158506751,
   -1.0459448924,
   -1.0353814579,
   -0.9716160209,
   -1.5772720301,
   -1.1776007917,
   -2.4566953613,
   -1.2341514179,
   -1.0946358058,
   -1.3509867262,
   -1.7490826342,
   -2.1484439385,
   -0.9935498229,
   -0.9589438981,
   2.3285475813,
   -1.7288449539,
   -0.948426272,
   -1.1868966727,
   -1.5217639465,
   -1.3910981764,
   -1.2983435001,
   1.4438706791,
   -2.2409545312,
   -2.6113525525,
   -2.7743973529,
   -1.0034694507,
   3.0795950096,
   -2.4286555247,
   -1.354802675,
   -1.1769497297,
   -1.0655233476,
   -1.7092718557,
   0.8043207816,
   -2.6771693752,
   -1.5055310484,
   -1.2243358713,
   -0.990624133,
   -0.9296691635,
   -1.0724394307,
   -1.1208835967,
   -1.4140742356,
   -2.996361232,
   -1.3132047885,
   -2.4787186442,
   -1.4046138609,
   -1.6907134452,
   -2.5251946939,
   -1.1524260369,
   -1.3157246086,
   -2.2908612693,
   -2.2216578101,
   -1.0207242163,
   1.5608720876,
   -1.2247776983,
   -1.5044595966,
   -1.041746492,
   -1.2830807253,
   -1.0404947339,
   -1.0924916948,
   -1.047685107,
   -1.0251428432,
   -1.0675047612,
   -0.9020765437
  ],
  "psi": [
   2.9908383749,
   2.8941507547,
   2.4830639709,
   2.710144785,
   -0.6489208346,
   -0.2892755987,
   0.1676663496,
   0.3729309678,
   2.5583029922,
   2.7401508237,
   -0.5334041363,
   -0.1617508438,
   2.3974612368,
   2.5784071441,
   2.3949990706,
   2.3984531068,
   2.758716713,
   -0.6714382421,
   -0.2108606999,
   -0.03294558,
   -0.1992443266,
   2.2187461091,
   -0.7428896415,
   2.0498970021,
   3.014933416,
   -0.3526321714,
   -0.3246433123,
   2.006268897,
   2.9126479559,
   2.7886347244,
   3.0782328131,
   -0.4149173085,
   -0.7803972156,
   -0.4879119742,
   -0.1374610811,
   -0.4046180259,
   2.2072681268,
   2.7550192899,
   0.2186097782,
   -1.480917623,
   0.1431168609,
   -0.7354583302,
   2.5552371402,
   2.3515096389,
   0.2876820502,
   2.6168083282,
   -0.3457124831,
   -0.0752166614,
   3.1125962339,
   2.7509659974,
   2.3455825655,
   1.9219407023,
   2.6721142445,
   2.1962541438,
   2.9583831916,
   -0.737513294,
   -0.8507831836,
   -0.758925091,
   -0.7153860322,
   -0.7741423424,
   -0.8328713542,
   -0.8279888129,
   0.0769589354,
   -0.7671038459,
   1.2657406188,
   2.7825732565,
   2.5149172593,
   2.9147489499,
   3.0004411871,
   2.8071492576,
   -0.6089366717,
   2.5944156241,
   2.2345263277,
   0.453660534,
   2.5850947839,
   2.6065742843,
   1.289411224,
   2.0622752872,
   2.5167007567,
   -0.0083279563,
   -0.9631731843,
   -3.0211383729,
   2.9656283091,
   -0.4191998624,
   -2.9485469367,
   2.5559294734,
   1.9998504775,
   2.7408221173,
   -0.7827323396,
   0.0528393076,
   0.8076234834,
   2.8307601595,
   2.3814679247,
   -0.6774520818,
   -0.8461291582,
   -0.8283878857,
   -0.6779815058,
   -0.8334963572,
   0.0945208458,
   1.8310953931,
   0.0891150189,
   1.064669784,
   2.9455372487,
   2.5814319632,
   2.7663930884,
   -0.6515571683,
   -0.0889027661,
   2.4538050012,
   2.7721269168,
   2.5433175332,
   -0.2719117379,
   2.4515892394,
   2.1330814201,
   -0.58529569,
   -0.7039652589,
   -0.7085788538,
   -0.8845533372,
   -0.8775201704,
   -0.7228937174,
   -0.9761985163
  ]
 },
 "B_conformer_rs0_41": {
  "omega": [
   -2.9984097125,
   -3.0259762512,
   3.0585763809,
   2.9656325047,
   3.0135907596,
   2.9832600004,
   -2.9475009574,
   -3.0874600978,
   3.0345646878,
   -3.1063574703,
   -3.1120290119,
   3.1351710767,
   3.0404941438,
   3.1219205446,
   -3.1408546169,
   -3.1275880164,
   3.1368245471,
   3.1261211015,
   2.8889885436,
   3.1414248929,
   3.1285375946,
   -3.1406171877,
   3.1271460486,
   3.133536832,
   -3.0366179757,
   3.1343590398,
   -3.0750873369,
   3.0671473868,
   -3.0478605567,
   -3.0237013479,
   -3.0547422539,
   -3.0844043688,
   3.0745611604,
   3.0423120246,
   -3.1253467717,
   -3.1264172429,
   -3.1145858721,
   3.0970251903,
   3.0857009982,
   3.1135654876,
   -3.1148913796,
   3.106204575,
   3.0614480385,
   -3.0700840099,
   -3.0478063454,
   -2.9922992909,
   3.0979643416,
   3.1284768357,
   -3.1368760634,
   -3.1294976359,
   -3.1255438662,
   -3.0359078058,
   3.1154981898,
   -3.0937920931,
   -3.0860349213,
   -3.1124673755,
   -3.1242865547,
   -3.1071254224,
   3.1185485983,
   -3.1399280174,
   3.1350725496,
   3.004578879,
   -3.0855320007,
   -3.0818049298,
   3.1046862033,
   3.1156577148,
   3.10303958,
   2.9363205183,
   -3.0738368861,
   3.1028204504,
   -3.1052225216,
   2.908186731,
   -3.0970777318,
   -2.9835750774,
   3.020198501,
   -2.9129908867,
   -3.1031714786,
   3.0973470613,
   3.0454764934,
   3.1028500893,
   3.029090381,
   -2.8694245272,
   -2.9860822411,
   3.1390751477,
   -3.1142238491,
   -3.101932982,
   3.1151843406,
   -2.9845309714,
   3.1220518284,
   3.113154961,
   3.0012449787,
   -3.1050950091,
   -3.1388297525,
   3.0514564818,
   -2.9334228234,
   -3.0479483154,
   -2.9980805973,
   3.1043211365,
   -3.1351544122,
   3.0691542705,
   -3.0897769149,
   2.9808372254,
   2.8504443184,
   -2.9428793299,
   3.0945113761,
   -3.0831421136,
   3.0426359011,
   3.1096606539,
   -3.0781089,
   3.1385319733,
   3.1276307149,
   3.0970332156,
   -2.9069157956,
   3.1391786685,
   -3.0679158613,
   -3.05571133,
   -3.1037160942,
   -3.0761291902,
   -3.136604466,
   3.0391141516
  ],
  "phi": [
   1.0579678814,
   0.9830435054,
   1.7896605893,
   1.6480667791,
   1.4732435636,
   2.3734496821,
   -1.1969793011,
   2.4834636673,
   0.9495013725,
   0.9869545417,
   1.0229757464,
   1.2219816644,
   1.4386830189,
   1.6911128451,
   2.5201579252,
   1.7218317233,
   1.2796704714,
   1.2902397137,
   1.5644163914,
   1.0327015006,
   1.1513449594,
   1.0701356895,
   1.065000507,
   1.1470383719,
   0.9190023102,
   1.1234736174,
   1.0517161605,
   1.2081008457,
   1.1266333871,
   1.0609367712,
   1.8504540819,
   2.6123804402,
   1.5522437504,
   0.9941654288,
   2.4643763269,
   2.2432382796,
   0.90010747,
   -1.5654294519,
   1.1673376388,
   1.1610357254,
   1.0497421832,
   1.0653078931,
   1.217390051,
   2.3190884104,
   2.1637697703,
   1.0129554063,
   -1.1501988698,
   1.1320455556,
   1.5568780937,
   1.0057428421,
   1.7013976957,
   1.2673766216,
   1.6785987061,
   -1.4058003471,
   -1.0300900056,
   -0.9629119029,
   -1.1581469838,
   -1.1158506751,
   -1.3013260926,
   -1.8400333339,
   -1.0867811441,
   -1.6438050731,
   -1.6515308946,
   -1.1745016659,
   -1.0619390897,
   -1.1722685465,
   -1.0650464119,
   0.3126972818,
   -2.3491435135,
   -1.273391162,
   -1.3583719958,
   -1.8979100889,
   -1.8339468543,
   -1.7376756029,
   -1.2722155649,
   -1.5464630684,
   -1.4431128718,
   -1.1528372308,
   1.4438706791,
   -2.2409545312,
   1.5792020454,
   2.2671072166,
   0.7488189829,
   -1.9387003199,
   1.4230025778,
   2.2957528524,
   2.4107772856,
   2.2666782671,
   2.3779635104,
   1.8528796564,
   2.3411315125,
   2.2783858273,
   2.3781721837,
   2.2355703553,
   2.167017758,
   2.1598366747,
   2.0960208849,
   2.2265987344,
   1.7575477656,
   1.0451284298,
   1.2643782619,
   2.0200161613,
   2.2200506254,
   -1.3304870439,
   1.1476997163,
   1.4525789902,
   -0.8961065806,
   2.754476322,
   2.3245006714,
   2.7427962392,
   1.1311732732,
   2.1749325037,
   1.0748104535,
   2.2162575524,
   1.0985477978,
   1.04563066,
   1.0653702214,
   -1.025515373,
   1.5974205984,
   1.4791787289
  ],
  "psi": [
   0.6384630722,
   -2.9601859028,
   0.1168476191,
   -2.2610742665,
   0.1244086016,
   3.0354627511,
   -2.5771601816,
   -0.4792617263,
   0.9411156783,
   0.8524564424,
   0.764786101,
   0.7153702854,
   0.705407418,
   0.4172172037,
   -0.0779452481,
   -1.1426329655,
   -1.9107464858,
   -2.4803971269,
   0.8565556424,
   0.4827447033,
   0.7878680829,
   0.7756626877,
   0.7817109773,
   0.7825085164,
   0.7427488713,
   0.8584256944,
   0.6928151481,
   0.7551730595,
   0.6195227146,
   -2.7220369564,
   -2.6811907548,
   -2.3587660602,
   -1.9125613864,
   0.2537438198,
   -2.423117925,
   -2.7577289707,
   -1.8568221144,
   -2.3257172883,
   0.0928293958,
   0.6714387139,
   0.6597699592,
   0.7866952776,
   0.7901086516,
   0.5716890644,
   -2.5943713995,
   -1.2598858623,
   -2.5482813846,
   -0.4651566563,
   0.4560486694,
   0.0160106945,
   0.7856485719,
   -0.1210752653,
   -2.1453588352,
   1.0237028622,
   2.9583831916,
   -0.737513294,
   -0.8507831836,
   -0.758925091,
   -0.7147936473,
   -0.2578006429,
   0.240992031,
   2.4435101263,
   2.3359013237,
   2.9512319762,
   2.0680827469,
   -0.6268799701,
   -0.782280049,
   0.4152759869,
   -0.7230118431,
   2.2787113081,
   2.6804527247,
   2.6041304544,
   2.3693242832,
   0.0497916205,
   2.5872984506,
   2.6148822208,
   1.0984033303,
   2.6786437667,
   2.3484592461,
   -0.0083279563,
   -0.9650681584,
   -2.8183458065,
   -3.0058207687,
   0.8062079427,
   0.444280367,
   -2.8109330301,
   -2.1432544892,
   -2.892301596,
   -2.3376117498,
   -2.4048852334,
   0.0254391675,
   -0.2495187311,
   -2.3967263906,
   -2.3333508867,
   -2.52159013,
   -2.3863510757,
   -2.240743173,
   -3.0235543892,
   -0.9586328037,
   -0.0997527513,
   0.5646604121,
   0.0142582499,
   -0.3838716743,
   -2.8885598893,
   0.005944859,
   0.6384538456,
   0.050293824,
   -0.9179525114,
   -3.0023317421,
   -2.4706151112,
   2.9602886721,
   -2.4080880718,
   -2.929841358,
   -2.6576155622,
   -2.2897031172,
   0.6735534421,
   0.8276634634,
   0.6806614386,
   -0.7992085022,
   0.3575657674
  ]
 },
 "B_conformer_rs0_410": {
  "omega": [
   2.9766046356,
   3.113279757,
   3.140158713,
   3.0430028195,
   -3.1319251894,
   -3.1401305654,
   -3.1393274604,
   -2.9163250498,
   2.9256276256,
   3.0575169519,
   2.9984256831,
   -3.1305791033,
   3.1414357912,
   -3.0117382146,
   3.089544731,
   -3.1379918966,
   -3.0379207312,
   2.8442700242,
   -3.0932638941,
   -3.018967583,
   -2.9206321664,
   -3.0105785034,
   -2.9978933226,
   -3.094158666,
   3.0966587615,
   -3.0347470065,
   -3.0622566164,
   -3.0428527112,
   -3.0189860844,
   3.104568206,
   -3.0586727474,
   3.0255442282,
   -3.0430957229,
   3.0356439198,
   3.1361939217,
   -3.1205035401,
   -3.1410814021,
   3.0809735652,
   3.1208930848,
   3.1084365281,
   3.1386806091,
   2.9764286744,
   -3.0794043399,
   2.9617309944,
   3.0846370326,
   -3.1160232764,
   3.126466353,
   -3.0853661642,
   3.1388833557,
   3.0859998325,
   -3.1010354181,
   3.1104501138,
   -3.0875352328,
   3.0669502837,
   -3.0860349213,
   -3.1124673755,
   -3.1242865547,
   -3.1071254224,
   3.1184878843,
   2.9286042829,
   -2.9457128121,
   3.1147091133,
   2.7554612177,
   3.0043459255,
   3.0681763532,
   3.0029783596,
   3.0966991976,
   3.1051717818,
   -2.8272713437,
   3.0210922593,
   3.1002317184,
   -2.978601428,
   3.1165915809,
   3.0478019941,
   3.1406842429,
   -3.0047709963,
   3.0559373206,
   -2.9872068878,
   3.0839915379,
   3.1028500893,
   3.0301140557,
   2.9468029185,
   -3.0777207298,
   2.8110945502,
   3.1305695586,
   -2.9834484391,
   3.1076867424,
   3.1311603481,
   3.0931685576,
   3.0777190315,
   3.1314054124,
   -3.0989058987,
   3.0826840546,
   -2.9987569654,
   -3.1029584036,
   3.0781840018,
   3.1388636957,
   3.1080636687,
   3.0112672573,
   -3.0751552822,
   -3.1292968302,
   3.1265217184,
   -3.0712154187,
   3.1238409082,
   3.0972572017,
   -3.1160591513,
   -3.0249686142,
   3.1236248592,
   -3.0757206491,
   3.0943916995,
   -3.1056661882,
   -3.1054254458,
   3.1127560695,
   -3.0641315219,
   -3.0747218586,
   3.0913003216,
   -3.0493388059,
   3.055616004,
   -3.0413886456,
   -2.9292662653
  ],
  "phi": [
   -1.7744243751,
   -1.3253696341,
   -1.1634269598,
   -1.4805594496,
   1.1008645966,
   -1.6544979988,
   -1.0926908183,
   -2.4360010964,
   -2.4098035367,
   -1.0646267406,
   -0.682076528,
   -1.5454268897,
   -2.2260747431,
   -1.6381003391,
   -1.5516457023,
   -2.2294643049,
   -1.0182023848,
   -1.906489396,
   -1.0380885552,
   -1.1443241473,
   -1.7061966771,
   -1.6743707064,
   -1.8871773772,
   -1.2284308902,
   -1.0377041021,
   -0.9209939624,
   -1.2485984614,
   -1.4773928815,
   -0.9153396109,
   -1.0513277709,
   -1.3985162118,
   -1.759593374,
   -2.164896292,
   -1.1640322892,
   -2.0345404321,
   -0.8070942056,
   -0.8598782299,
   1.2291559095,
   -0.9404626532,
   -2.3151719208,
   -0.9984530303,
   -2.6679189452,
   -1.6110374712,
   -2.1870016298,
   -1.3552882773,
   -1.0335676648,
   3.0447778825,
   -1.3804651909,
   -1.9167911973,
   -1.8081002364,
   -2.2036003053,
   -1.9636718627,
   -2.0828851943,
   -1.4058003471,
   -1.0300900056,
   -0.9629119029,
   -1.1581469838,
   -1.1158506751,
   -1.6654458393,
   -1.3787987793,
   -1.2916119684,
   -1.2210907081,
   2.4247789811,
   -0.9690868943,
   -1.1196088779,
   -0.9556909013,
   -1.0863652378,
   -1.134994711,
   -1.6927048195,
   -1.217154507,
   -1.0935062452,
   -2.3019792319,
   -1.775683288,
   -1.0044544616,
   -1.0461972094,
   -2.2043022459,
   -2.3512260935,
   -1.083394715,
   1.4438706791,
   -2.2409545312,
   2.296695106,
   1.9767399771,
   1.1249324711,
   -1.3368543257,
   1.9358960217,
   1.8475151743,
   1.9496977193,
   0.7929086461,
   2.4777214029,
   1.2170722981,
   2.2999875818,
   1.1761803444,
   2.2652305098,
   1.1173800819,
   1.3456759517,
   1.043551678,
   1.0782038753,
   1.4694190193,
   1.1682169784,
   0.9575355865,
   1.2297624699,
   1.3693976894,
   1.1660023771,
   1.0162908749,
   0.9548395744,
   1.0228372827,
   1.8319212365,
   1.5457059468,
   2.0560761541,
   1.1474987159,
   1.167500522,
   1.0944398691,
   1.0918273355,
   1.1434120666,
   0.9780156724,
   1.1498516126,
   1.0334177598,
   1.3057975589,
   2.231760057,
   2.2169131077
  ],
  "psi": [
   -0.2425430247,
   0.1777029274,
   2.8752242492,
   -0.2580865187,
   -0.0353345783,
   -2.2711884642,
   0.1029939012,
   -0.7453873324,
   2.394621207,
   2.4646821227,
   2.5344066163,
   2.2854270699,
   -0.2658300272,
   2.9521495205,
   2.9335305512,
   2.1638057695,
   2.1289447617,
   2.4994770489,
   -1.0733023506,
   -0.8755170037,
   -0.8237176347,
   -0.73315499,
   -0.4765801444,
   -0.9674050759,
   -0.3053289485,
   2.3362768508,
   -0.689229684,
   -0.3809774046,
   -0.3099104076,
   -0.7461134137,
   -0.5130568608,
   2.9226005916,
   2.4178751209,
   2.5679090171,
   2.533936837,
   2.8129566969,
   2.0821521971,
   2.3073567785,
   0.79197992,
   -0.6107659436,
   2.8940427178,
   -0.7753723618,
   2.8103463447,
   2.2802618992,
   2.3935131798,
   2.3027617897,
   2.521882537,
   2.715697419,
   3.1263235746,
   2.0955293418,
   2.4028041385,
   2.2271911455,
   2.3516186664,
   2.7122811699,
   2.9583831916,
   -0.737513294,
   -0.8507831836,
   -0.758925091,
   -0.7152534745,
   2.2478459849,
   1.838980442,
   -0.404684575,
   0.3107921433,
   2.3434471111,
   2.5089555569,
   -0.19200892,
   -0.7992709183,
   -0.6889299865,
   -0.7632921206,
   2.1632633317,
   2.6338867073,
   2.5068782594,
   2.1895913727,
   2.0017668637,
   2.2753063407,
   -0.6201445611,
   0.4507955072,
   1.1429357023,
   2.3234692851,
   -0.0083279563,
   -0.9672789943,
   -2.8630265634,
   -2.9393315176,
   3.123519997,
   -3.1137684952,
   -2.064340476,
   -2.0484114182,
   -2.147745544,
   -2.0122884361,
   -1.2185485045,
   -2.7844124292,
   -2.0914392577,
   -2.3829680531,
   -2.8530956856,
   -2.2434771493,
   -1.9473884351,
   0.4157238852,
   -2.3799791268,
   -2.9921287132,
   0.6790885895,
   0.8509380234,
   0.6133930238,
   -2.7215646016,
   -2.4213204102,
   -2.4471510575,
   0.642335341,
   0.7151078431,
   -1.8176752281,
   -2.3487925138,
   -2.2551762899,
   -2.7251116141,
   0.5373457859,
   0.5970209693,
   0.5325802491,
   0.7834377925,
   0.7797263314,
   0.6979186709,
   0.7820166415,
   0.1684477366,
   -2.4262160189
  ]
 },
 "B_conformer_rs0_411": {
  "omega": [
   2.9986302194,
   -3.1062955545,
   3.0538861952,
   -2.9911338242,
   -3.1256236893,
   3.0555469715,
   -3.110912973,
   3.1394277735,
   -3.1246454299,
   -3.1266740182,
   3.064338809,
   -3.0226752425,
   3.0962409472,
   -2.9685772259,
   -3.0191301006,
   3.0036877972,
   0.0887685559,
   -3.1210664028,
   -3.1073596554,
   3.133245326,
   -3.0493473467,
   3.1328742672,
   3.0472102347,
   3.0002563771,
   3.0975769191,
   -3.0347225125,
   -3.062178875,
   -3.0408479894,
   3.0401821563,
   -0.033208711,
   -2.8675308498,
   -3.1112069153,
   -3.0819188436,
   -3.0320526163,
   3.0594764974,
   -3.0654292888,
   3.1210593549,
   -3.1390651741,
   3.1157742372,
   -3.0276992821,
   3.1224266456,
   -3.1287322869,
   3.1300076954,
   2.9700317596,
   3.1014904582,
   3.1410852976,
   -3.1232153054,
   -3.1400854869,
   -3.1296629236,
   3.066699175,
   3.132116007,
   3.0206044359,
   -2.9080112487,
   3.1379033977,
   -3.0860349213,
   -3.1124673755,
   -3.1242865547,
   -3.1071254224,
   3.1186844545,
   3.1199591522,
   3.1123661018,
   3.1198170233,
   -3.0846832161,
   -3.0831391391,
   3.1058485512,
   2.9732452428,
   3.1317693474,
   3.0535973712,
   -2.9162014382,
   3.0532744059,
   3.1103257984,
   3.0496964868,
   -3.0388938969,
   -3.0205946395,
   3.0744874513,
   3.1155950491,
   3.0635293829,
   3.1333028758,
   2.9978562313,
   3.1028500893,
   3.029258266,
   -3.0852536555,
   3.0039274076,
   2.9634884025,
   -3.1269183169,
   -2.9450417617,
   2.8881537819,
   3.0946569412,
   3.1414739428,
   -3.1298014256,
   -3.1343100226,
   3.0686614819,
   -3.0606867458,
   -3.1150783962,
   3.1402598737,
   -3.1140958604,
   -3.0675966494,
   -3.1197884113,
   3.0923358143,
   3.0557706773,
   3.1160932901,
   3.0006901861,
   -2.9697903825,
   -3.0896275833,
   -3.0710775706,
   -3.0066596178,
   3.0928622894,
   -3.1274999714,
   -3.0696395433,
   -3.1356347118,
   3.1360576616,
   3.1220936369,
   -2.9765905221,
   -3.0493790995,
   -3.1093849077,
   -3.0629244945,
   3.0631292922,
   3.1059821626,
   3.0307007453,
   -2.8680306762
  ],
  "phi": [
   -2.5909826706,
   -2.3940065197,
   -2.1574909351,
   -2.5863529614,
   -1.2673056484,
   -2.6219660042,
   -1.4279477349,
   -1.6826579515,
   0.8266918852,
   -1.0562930007,
   -1.8494194276,
   -1.0556664344,
   1.0784628149,
   -1.083809631,
   -2.0385342362,
   -0.9002873006,
   -1.351314655,
   -2.4295617477,
   -1.0146681602,
   -1.3066238123,
   -2.3070553849,
   -2.6640396206,
   -1.2118658072,
   -2.5813852605,
   -1.0387083269,
   -0.9200456788,
   -1.2477662764,
   -1.4790604034,
   -1.3917648115,
   -1.2528165964,
   -2.6485583574,
   -2.2808369021,
   -1.6567280674,
   -1.1666616375,
   -1.4547624345,
   -1.0910640564,
   -1.0162105909,
   -1.5272935142,
   1.3919835043,
   -1.9836325643,
   -1.6214113323,
   -2.2872162664,
   -1.7013134435,
   -1.6440775185,
   -1.5093354923,
   -1.4092306905,
   -1.0674215859,
   1.6625732876,
   -1.2868818447,
   -1.6386075315,
   -1.8533374784,
   -2.1610441135,
   -2.3797299482,
   -1.4058003471,
   -1.0300900056,
   -0.9629119029,
   -1.1581469838,
   -1.1158506751,
   -1.1351337471,
   -1.5783424486,
   -1.0873888278,
   -1.74443932,
   -1.6514606088,
   -1.1741670119,
   -1.0642079266,
   -2.4508609256,
   -1.0923517371,
   -1.0993336273,
   -2.2985875006,
   -1.4320582819,
   -1.2212197014,
   -2.6733341699,
   -1.5855505551,
   -1.981928868,
   -1.0522383087,
   -1.1494580273,
   -1.5822868432,
   -1.0310543361,
   1.4438706791,
   -2.2409545312,
   -2.1879085655,
   -1.2471852323,
   -1.0278403714,
   1.3538087897,
   -1.7181716863,
   -1.7220222747,
   -1.762655409,
   -2.0308895182,
   -1.4956420728,
   -1.0833847741,
   -1.0093799325,
   -0.9269488792,
   -1.1328300185,
   -1.1449230296,
   -1.0191046992,
   -1.2657148216,
   -1.4005922478,
   -1.2291686946,
   -1.647461888,
   -1.0724708421,
   -1.2022661054,
   -1.0785207991,
   -1.5574511827,
   -1.4671730751,
   -1.0036377254,
   -1.2754274932,
   -1.2815577297,
   -0.9752411763,
   -1.0460560039,
   1.4891963383,
   -1.2803846364,
   -1.3458650203,
   -1.3294097723,
   -1.2887851517,
   -1.3174353565,
   -1.5618347486,
   -1.0898794693,
   -1.5328518639,
   -2.223427316,
   -1.9856593353
  ],
  "psi": [
   3.0282171025,
   2.8457826011,
   2.425383697,
   2.8236188649,
   2.4722679311,
   2.602647742,
   2.7629554563,
   3.0585075791,
   2.0842160287,
   0.8596093131,
   2.4252196932,
   1.9619105693,
   -0.7562891203,
   0.9481548645,
   -0.5946126058,
   0.5391754877,
   2.4238511819,
   2.5267350619,
   2.4656365677,
   2.3541945718,
   2.0009401623,
   2.4268136445,
   2.8449174166,
   2.1715197388,
   2.5485438004,
   2.3366132875,
   -0.6898032656,
   -0.3818367014,
   -0.3080241905,
   2.740011159,
   2.7288820805,
   2.4352651796,
   1.9733381242,
   0.0913625485,
   2.5924258063,
   2.8707009063,
   2.5789307577,
   2.5737768292,
   -0.0401515593,
   0.2658148449,
   0.2092636462,
   2.3006275854,
   2.8489858911,
   2.6907803855,
   0.0410192606,
   2.1716306921,
   2.6840835093,
   -0.701386042,
   -0.0717319644,
   2.2460170467,
   2.1571412714,
   1.8627069458,
   2.4232364492,
   2.3551841375,
   2.9583831916,
   -0.737513294,
   -0.8507831836,
   -0.758925091,
   -0.7157628321,
   -0.441729161,
   -0.1158190803,
   2.4389952937,
   2.3470907856,
   2.9500844308,
   2.0694000067,
   -1.4102208473,
   -0.6718370201,
   -0.6673619464,
   -0.6405534915,
   2.3640318033,
   2.569477751,
   2.9022715874,
   1.9270523773,
   -0.872604336,
   1.9603288559,
   2.5208846207,
   -0.6256407084,
   2.1670998447,
   2.3430291671,
   -0.0083279563,
   -0.9659811462,
   2.3546179639,
   2.9410393534,
   -0.5276458997,
   0.3049291197,
   -0.1326868741,
   2.5304887905,
   2.44117361,
   1.51633295,
   1.8867663828,
   -0.3747280576,
   -0.5549573451,
   -0.8489829107,
   -0.8103292636,
   -0.775105691,
   -0.7517168705,
   -0.51419331,
   -0.4240555314,
   -0.1263636792,
   -0.0322071283,
   -0.8365689293,
   -0.5405382305,
   -0.6703401872,
   -0.5076017767,
   -2.9744491349,
   2.3598494659,
   2.5007178439,
   -0.7524100136,
   -0.8859776355,
   -0.5728751854,
   -0.0386971667,
   2.6138012302,
   3.0850755882,
   -0.9064315329,
   -0.5928888537,
   -0.6392115608,
   -0.189406578,
   2.5362290386,
   2.6564409052,
   2.2800639165
  ]
 },
 "B_conformer_rs0_412": {
  "omega": [
   -3.1270966312,
   3.0629363141,
   -3.0785585133,
   -3.1110627405,
   -3.119659748,
   3.1223582178,
   3.1129130258,
   -3.1144449462,
   -3.1130934523,
   3.0868084322,
   -3.116271903,
   -3.0896546328,
   3.0827254598,
   -3.0835637471,
   -3.1283934845,
   -3.0562370858,
   3.1279876564,
   -2.9302987986,
   -3.1393245609,
   3.027637387,
   -3.0504345599,
   -3.0779742506,
   -3.1074387926,
   3.1074719473,
   3.1105447269,
   -3.1150319896,
   3.0743514328,
   -3.0633954357,
   -3.1254819346,
   -3.0805543515,
   3.0506056965,
   -3.0619681969,
   3.1151657002,
   3.0756897893,
   -3.0521818946,
   3.0738652582,
   3.0014152682,
   3.0724713013,
   3.10877006,
   3.0818308403,
   -3.014621039,
   3.0931096591,
   -3.1328854671,
   -3.0850807151,
   -3.1347276377,
   -3.1291777154,
   -3.0546340602,
   -2.9332797754,
   -3.0806269498,
   -2.9771738861,
   3.1216195769,
   3.0546646303,
   3.0998507349,
   -3.024146933,
   -3.0860349213,
   -3.1124673755,
   -3.1242865547,
   -3.1071254224,
   3.11873003,
   3.1146864555,
   3.0888796227,
   -3.0195447337,
   -2.8930907177,
   2.9838644436,
   3.0591322984,
   -3.0081919007,
   3.1288176631,
   -2.6514159614,
   3.0800220352,
   -3.1366471288,
   3.1124461641,
   -3.1388009231,
   -3.0778237926,
   -3.1061612497,
   3.0217740843,
   2.9679806599,
   -3.1199361244,
   3.0583219114,
   3.0816571435,
   3.1028500893,
   3.0309799634,
   3.0836769066,
   0.0925293887,
   3.1321312062,
   -3.0473663215,
   3.1032773182,
   -3.1309096883,
   3.0938452855,
   3.0229915218,
   -3.1042925756,
   3.1200426548,
   3.0545844844,
   2.9451784986,
   -3.1247417006,
   -3.0178818791,
   -3.047607526,
   -3.1356142362,
   -3.0095193463,
   -3.0052179507,
   3.1027771083,
   3.0187167769,
   -3.0473602615,
   3.0635153929,
   3.113777479,
   -3.1083727966,
   3.1325039376,
   -3.123530031,
   -3.0812970144,
   3.1315728322,
   -3.0946842816,
   -3.0701327131,
   3.0705535969,
   3.0975251254,
   3.1091712259,
   3.1184153349,
   -3.045574417,
   -3.0978264701,
   -3.1348513205,
   3.12096709,
   3.1344934013
  ],
  "phi": [
   1.0480246758,
   1.1558439763,
   0.977597855,
   0.8912846121,
   -1.7264747721,
   1.3183776507,
   -1.4304416146,
   1.1703605831,
   1.8720224702,
   1.0912381386,
   1.3620563997,
   1.1128986731,
   1.115486877,
   1.0938631394,
   1.0428218794,
   2.1364095719,
   1.1930673768,
   2.0324216351,
   0.9343325438,
   2.7577656094,
   2.3923282296,
   2.3805361768,
   2.3450245311,
   1.2338566829,
   1.1866461376,
   1.1029417586,
   1.0095198471,
   -1.0410656264,
   1.0103820802,
   1.1616102117,
   1.0985810244,
   1.5384137987,
   1.2149755942,
   1.1163175928,
   1.7460793223,
   2.2487241711,
   1.1073443562,
   -1.3021832507,
   2.3810027571,
   2.0591654814,
   1.7989483807,
   1.7826143501,
   1.1546076756,
   1.406336286,
   1.3625566982,
   0.9432400988,
   -1.7794731194,
   1.0378212494,
   2.3008769492,
   2.015874841,
   1.9222937146,
   0.9554744896,
   1.1250798717,
   -1.4058003471,
   -1.0300900056,
   -0.9629119029,
   -1.1581469838,
   -1.1158506751,
   -1.2232665802,
   -1.0722149833,
   -1.1303398217,
   -1.2802425772,
   -2.0425812344,
   -1.1790765135,
   -0.8845860246,
   -1.1255300064,
   -1.3005306007,
   0.048579347,
   -1.847738038,
   -1.1005977999,
   -0.7564340565,
   -2.1035098997,
   -1.8628078101,
   -1.6360498681,
   -1.1081496054,
   -1.8194592881,
   -2.3772987899,
   -1.2772369119,
   1.4438706791,
   -2.2409545312,
   -1.1645848639,
   -1.478604794,
   -1.4874470238,
   -2.054826755,
   -1.5183087201,
   -1.0673652224,
   -1.1296258766,
   -1.105987212,
   -0.9020566961,
   -1.1566969975,
   -1.4637660548,
   -2.0479571735,
   -0.9458092072,
   -1.2136507551,
   -1.1140783004,
   -1.6627342851,
   -1.6805287988,
   -1.9174122207,
   0.9057975801,
   -1.2501634268,
   -2.3049237093,
   -1.5975569656,
   -2.2040024464,
   -1.4354146223,
   -2.5757200015,
   -1.5337139229,
   -2.7107194945,
   -1.6738537001,
   -1.1503689875,
   1.1322944373,
   0.7219984648,
   -0.8927148409,
   -1.0976284763,
   -1.0926502793,
   -0.9800346893,
   -1.2496735575,
   -1.4104377168,
   -1.2492737354,
   -1.0660774641,
   -1.2209099743
  ],
  "psi": [
   0.643086301,
   0.9469219623,
   0.5964281725,
   0.656395821,
   -2.2330172924,
   0.1895802819,
   0.3663939577,
   0.0442203057,
   0.4367931883,
   -2.7453693254,
   -2.3807317252,
   -2.8505637462,
   0.526980297,
   0.6540417851,
   0.7913741665,
   0.823096121,
   -1.7230708865,
   -2.204498024,
   -3.0040802888,
   0.7780845055,
   -2.5045742641,
   -2.4824863821,
   -2.6942820338,
   -2.5591071854,
   -2.545765266,
   0.6477801542,
   -2.6494139117,
   0.5390862463,
   -0.4567769799,
   0.6956940604,
   0.5127332706,
   -2.3621377677,
   -1.6364684875,
   0.3048970539,
   0.4613350449,
   -2.0913275688,
   -1.372903657,
   -2.7580052461,
   -0.1100951904,
   2.5366615899,
   -2.3180612768,
   -2.0347473559,
   -1.9667173496,
   0.2606537494,
   0.2263364474,
   -2.2376681737,
   -2.24296427,
   0.3097385201,
   -2.5685667304,
   -2.2149790822,
   -2.0493735741,
   -2.214646473,
   0.7601653938,
   0.499894995,
   2.9583831916,
   -0.737513294,
   -0.8507831836,
   -0.758925091,
   -0.7157978451,
   -0.743882769,
   -0.6366384952,
   -0.8528660421,
   -0.4727819663,
   -0.0560782889,
   2.5732513732,
   -0.7720194277,
   -0.5594679,
   -1.1003546213,
   2.4085571379,
   1.9737160097,
   2.0223635257,
   2.3315469441,
   -0.5311295961,
   1.8176416393,
   2.4761944082,
   2.4933593157,
   0.2439298288,
   2.69295565,
   2.5471112841,
   -0.0083279563,
   -0.9694480462,
   2.4025731327,
   2.4997751541,
   2.6613333017,
   0.4741394403,
   -0.317599906,
   -0.7464200677,
   -0.7405599636,
   -0.7465860902,
   2.0052291958,
   -0.2167417017,
   0.0211474772,
   2.280216292,
   2.3091220591,
   -0.7248526428,
   -0.5540820391,
   0.1643733885,
   0.411492183,
   0.3847444355,
   0.8731936988,
   2.2606724505,
   0.9602691207,
   2.3195617598,
   1.7012953952,
   1.3067495189,
   2.2276851951,
   1.4013901093,
   2.4469363764,
   2.7181157775,
   2.1991713449,
   0.4091945704,
   0.4991907162,
   2.0388327084,
   -0.7411628316,
   -0.7916104055,
   -0.7600373782,
   -0.1681235521,
   -0.2768535923,
   2.7834661484,
   -0.7130570435
  ]
 },
 "B_conformer_rs0_413": {
  "omega": [
   -2.9896909195,
   -3.120373261,
   -3.0661269094,
   3.0741480949,
   -3.0506712269,
   3.0947509991,
   3.011071601,
   3.0515212673,
   3.0388550102,
   -3.1007196397,
   3.0771957327,
   -3.0833057809,
   -3.0403244691,
   -3.0691128451,
   -3.1258570875,
   -3.0749301872,
   3.1043678032,
   -3.0742921021,
   -3.0029447743,
   3.0705727177,
   3.1307457845,
   3.1389456555,
   3.096858478,
   3.0817978534,
   3.0950987792,
   -3.0642697442,
   -3.1207021144,
   -3.1051613439,
   -3.0312004416,
   3.0925234311,
   -3.0711151994,
   -3.0424033759,
   -3.1112962208,
   3.1150787725,
   -3.134123092,
   3.1164865414,
   3.126248042,
   -3.1342734073,
   -3.1164564067,
   -3.1051470746,
   3.1227366483,
   3.1059220264,
   -3.1157514788,
   3.1246295458,
   -3.1042326626,
   -3.1282563501,
   -3.1077538607,
   3.1364309581,
   -3.136171671,
   -3.0048370731,
   -3.0966048184,
   -3.1160134092,
   3.1388189155,
   3.0267249357,
   -3.0860349213,
   -3.1124673755,
   -3.1242865547,
   -3.1071254224,
   3.1180262578,
   -3.0046753075,
   2.9426519718,
   -3.0577905556,
   -3.07014216,
   -3.1304760736,
   3.1199512346,
   3.0878148237,
   -3.1216729263,
   -3.0997060761,
   3.0653834203,
   -3.1038212831,
   3.0728814191,
   3.1353389673,
   -3.1296003105,
   3.1061048267,
   -3.1414424978,
   3.0344178096,
   2.9531004854,
   -3.0963426458,
   -3.1369336721,
   3.1028500893,
   3.0320409352,
   3.117522571,
   -0.1100368663,
   3.0253309271,
   3.0731059693,
   3.1041964017,
   3.1230049727,
   3.0747090982,
   -3.0802904903,
   -3.1040399424,
   3.1361257659,
   3.0721912096,
   3.1046852979,
   -3.1128638969,
   -3.1114929093,
   -3.1045236651,
   3.088540195,
   3.0812375618,
   -3.0062256217,
   3.0879513369,
   3.1032898023,
   -3.043849458,
   3.092245335,
   3.0333259603,
   -3.0220015035,
   -2.9807050404,
   -3.1275372307,
   3.0307200534,
   3.0699020454,
   3.1185984291,
   3.1379259034,
   -3.1303291017,
   3.1266426338,
   -3.1035418185,
   3.0799202871,
   3.1060808908,
   3.0642296828,
   2.9410153391,
   -3.1290707121,
   3.0125919369
  ],
  "phi": [
   2.4637479546,
   2.4812047387,
   2.046744774,
   1.4017046513,
   -1.4608954844,
   1.5348493396,
   -2.2795994853,
   2.3971191228,
   1.2454018817,
   1.1694078581,
   1.3265377413,
   1.1285968684,
   1.0910257746,
   0.9513133693,
   1.0009705435,
   1.3119201688,
   1.0733141626,
   1.1712017511,
   0.9915106218,
   1.1381081009,
   1.2937061142,
   1.1134228912,
   1.2639399614,
   1.4174892981,
   1.2889999193,
   2.347194458,
   2.0892299476,
   1.1867291491,
   1.7061956288,
   1.309401003,
   2.2363729151,
   1.6094434435,
   1.043233419,
   1.0326683931,
   1.3398692994,
   2.2927876612,
   0.9333467901,
   -1.1819607141,
   -1.7141412195,
   1.371586979,
   1.5821919872,
   2.9195829338,
   2.2224266654,
   1.8599870045,
   1.399436449,
   1.2306765717,
   1.3353969745,
   -1.4750468761,
   2.4638480701,
   1.9710254951,
   2.0197202659,
   2.3086200202,
   1.7966428581,
   -1.4058003471,
   -1.0300900056,
   -0.9629119029,
   -1.1581469838,
   -1.1158506751,
   1.977211367,
   1.5868486199,
   1.2827134293,
   2.7005182395,
   2.6134687584,
   -2.8001426521,
   -1.1701170101,
   -1.6395612633,
   -1.1550632214,
   -1.5159255639,
   -1.3573130351,
   -1.1712665805,
   -1.117729452,
   -1.5717111914,
   1.1777140264,
   -1.683930269,
   -1.2744913996,
   -1.3520400495,
   -1.6795990702,
   -0.8838356842,
   1.4438706791,
   -2.2409545312,
   -1.9798234041,
   -2.5830384387,
   -1.3184055588,
   -1.1358702532,
   -2.3144328878,
   -2.050826234,
   -1.1757199363,
   -1.7483763024,
   -2.9311200301,
   -1.0497546152,
   -1.2517070693,
   -1.0882420981,
   -1.0908200067,
   -1.1302765386,
   -1.1417607718,
   -1.8412257072,
   -1.5487923313,
   -2.859821481,
   -1.1923772333,
   -1.4860439005,
   -1.2748420173,
   -2.4063446786,
   -2.6368189617,
   -2.2173211738,
   -1.0846731802,
   -2.0804597443,
   -1.1749353812,
   -1.0561254205,
   -1.1312609455,
   1.6824525328,
   -1.5934813581,
   -1.8917704011,
   -1.1433762678,
   -1.1235063811,
   -2.0440995583,
   -2.5090506524,
   -2.5933921425,
   -1.250119605,
   -2.0780109861,
   -1.7004442869
  ],
  "psi": [
   -3.0036744428,
   -2.8843998945,
   -2.4235532687,
   -2.7013844748,
   0.3768205971,
   2.2977766207,
   -2.6637108965,
   -3.0296998436,
   -0.7004909268,
   -2.6734522256,
   -2.8367935902,
   0.4725750385,
   0.7236490468,
   0.7307976898,
   0.8188460117,
   0.7703414985,
   -2.4774018847,
   -2.6576293286,
   0.6076581449,
   0.7174556364,
   0.6294614626,
   0.7343799191,
   0.7856479524,
   0.8261964357,
   0.363965228,
   -2.4082290151,
   -0.8980553202,
   -2.4107302708,
   -2.4201823559,
   -1.9423976583,
   -2.7127785847,
   -2.6331793886,
   -3.0451205719,
   0.7752171187,
   0.7497560694,
   0.5737846665,
   -0.9761734271,
   -2.2395831968,
   -0.1691503759,
   -0.0552907601,
   -2.1690019375,
   0.4893648792,
   -2.5395970989,
   0.4557620419,
   -2.4123344819,
   -2.761238165,
   0.0701128755,
   0.1608810341,
   -0.195628454,
   -2.6135879009,
   -2.4406378454,
   -2.3048388512,
   -2.7478987972,
   -0.1463934147,
   2.9583831916,
   -0.737513294,
   -0.8507831836,
   -0.758925091,
   -0.7154402138,
   -2.4200096722,
   -3.0900757306,
   0.4270547708,
   2.3554886637,
   2.6509467696,
   2.8056186082,
   2.6511417445,
   2.1265264304,
   -0.5984007207,
   -0.0667149527,
   2.1157714332,
   2.7662059979,
   2.5864575277,
   0.1023790082,
   0.5874113999,
   2.5520438768,
   2.3476986374,
   2.1270555036,
   1.955460271,
   2.194173727,
   -0.0083279563,
   -0.9706449949,
   1.832432247,
   2.6008405185,
   3.0269668731,
   -0.765700246,
   2.3469521218,
   2.0952743859,
   2.3598586173,
   -1.0678608655,
   -3.1220737885,
   -0.6850763944,
   -0.7094975519,
   -0.7744368606,
   -0.6984269071,
   -0.7040141929,
   -0.4405055537,
   0.087042902,
   2.0062249616,
   3.094669526,
   -0.2505021196,
   -0.8856806296,
   -0.4466549864,
   1.2573314414,
   2.7448599046,
   -2.7630906241,
   -0.6081709967,
   -0.2970102398,
   -0.5630272917,
   -0.7443493473,
   -0.7863534946,
   -0.3022607388,
   1.9620746515,
   0.256327087,
   2.4712124167,
   -0.5368356455,
   2.6350794682,
   2.6973492804,
   2.5880065898,
   2.4327030561,
   2.3098273575
  ]
 },
 "B_conformer_rs0_414": {
  "omega": [
   3.0338729927,
   3.1356606368,
   3.0127189819,
   -3.136292879,
   3.1293280212,
   -3.1410856299,
   -3.021632694,
   2.9418388138,
   -3.0157159993,
   3.0385515913,
   3.1332099911,
   -2.9631755073,
   -3.1374785691,
   -3.0987178278,
   3.1310823464,
   3.1133745862,
   -3.1300801135,
   2.9865639468,
   -2.961448017,
   -3.0182985722,
   3.1333111932,
   3.1049928335,
   3.1095022897,
   3.1326660507,
   3.116913536,
   -3.106088775,
   -3.059705346,
   -3.0418545741,
   -2.9364710863,
   -2.9872780369,
   -3.0596674599,
   3.0262834567,
   -3.0435122255,
   3.036044576,
   -2.9887140195,
   -3.0420326167,
   3.052985307,
   -3.1258587109,
   -3.0911065496,
   3.0930131008,
   -3.1210758114,
   -3.0376802211,
   -3.0418345841,
   -3.0496127104,
   2.995353567,
   3.0950676712,
   3.0229918764,
   -3.1030102525,
   -3.1057196834,
   -3.1173674901,
   -3.1311383433,
   3.1367171094,
   3.1231544938,
   -3.1407362682,
   -3.0860349213,
   -3.1124673755,
   -3.1242865547,
   -3.1071254224,
   3.1178995267,
   3.12039374,
   3.1123330498,
   3.1196271663,
   2.9457946891,
   -2.8811881256,
   3.0213009449,
   3.1231375818,
   -3.1214398203,
   -3.0996804778,
   2.8409744359,
   0.0725073227,
   3.0609540922,
   3.1347917879,
   -3.129503562,
   3.1066319989,
   -3.1408428676,
   3.0088528689,
   -3.1327146335,
   3.0926887714,
   3.0572155185,
   3.1028500893,
   3.0308865683,
   -3.1381161815,
   3.0913816495,
   -2.932918598,
   -2.9828931624,
   3.0946739854,
   3.1203179312,
   -3.0951851391,
   3.1396951279,
   -3.1323889823,
   -3.1356880444,
   -2.9246762281,
   2.9987345344,
   3.0175063894,
   -3.0746029288,
   2.9988707174,
   3.1383239578,
   -3.1019805231,
   -3.0453755611,
   -3.0907108639,
   3.0994575104,
   3.1121112407,
   3.1237367719,
   -3.1410908354,
   3.1346947818,
   -2.9658271271,
   3.1393641003,
   -3.0971972187,
   -3.127235419,
   -3.1283593776,
   -3.105346565,
   -3.1053357489,
   -3.1213855467,
   3.0980457138,
   3.1187282725,
   3.0504729232,
   -2.9882239434,
   2.9791367055,
   2.945662019,
   3.110959041
  ],
  "phi": [
   -1.8151950372,
   -1.2292166237,
   -1.1236769094,
   -1.833506557,
   -1.8570539707,
   -2.7889872105,
   -1.4960727891,
   -2.3134856183,
   -2.7587909891,
   -1.0216862414,
   -1.0807331903,
   -0.7784350156,
   -1.9910012761,
   -2.7145580944,
   -0.9746712343,
   -0.9537988802,
   -1.0215466889,
   -1.8958443576,
   0.8830944486,
   -2.37393523,
   -1.9263210213,
   -1.1633351733,
   -2.2307243399,
   -2.3888166804,
   -1.0765549561,
   -1.0238152803,
   -1.1769940547,
   -1.4298302134,
   -1.3805811123,
   -1.0702060281,
   -1.3985629445,
   -1.7595179376,
   -2.1660181537,
   -1.1644233755,
   -2.1092857676,
   -1.7063350464,
   -0.9492858656,
   -1.0900828375,
   -1.0130268135,
   -1.0378518662,
   -1.1557857022,
   -1.5132326488,
   -1.0023994593,
   -2.1450772308,
   -1.7137601242,
   -1.0041690755,
   2.0184096403,
   -1.0152741761,
   -1.1764266616,
   -1.1518820241,
   -1.2931791302,
   -2.2185964211,
   -1.9582052051,
   -1.4058003471,
   -1.0300900056,
   -0.9629119029,
   -1.1581469838,
   -1.1158506751,
   -1.1339349336,
   -1.5769422162,
   -1.0836740922,
   -1.7449955129,
   -1.5504138058,
   -1.7738775673,
   -1.1737482986,
   -1.6690728896,
   -1.1541190905,
   -1.5143165695,
   2.7559096281,
   -1.3617622238,
   -1.1621883934,
   -1.5719832575,
   1.1794891679,
   -1.6846803042,
   -1.2748625715,
   -1.226321537,
   -1.2882783506,
   -1.0833588599,
   1.4438706791,
   -2.2409545312,
   -1.0431457257,
   -2.1833018295,
   -1.0341929901,
   -1.2009319426,
   -2.2613770539,
   -1.1773775955,
   -1.018396283,
   -1.0925391019,
   -1.0836817363,
   -1.4228472033,
   -1.9371793031,
   -2.2845143224,
   1.2995588025,
   -1.2357470578,
   -2.2461810537,
   -1.1284829163,
   -1.4591613612,
   -1.1838688271,
   -1.7906637571,
   -1.0608132809,
   -1.335418559,
   -1.8804086945,
   -1.0898414262,
   -0.9781324058,
   -1.1471913865,
   -0.9981912939,
   -1.0714445421,
   -1.0101150449,
   -1.2359317437,
   -1.0439852112,
   -1.4198022118,
   -1.4945280181,
   -2.6709184834,
   -2.1171966406,
   -2.0810971086,
   -0.9627825922,
   -2.3014078704,
   -1.3771048298,
   -1.5619856887,
   -2.3508841227
  ],
  "psi": [
   -0.1893520201,
   0.0250259123,
   2.4189451446,
   -0.2886856704,
   2.1224928141,
   2.9168495479,
   2.5305337054,
   -3.0506337562,
   2.3980134613,
   2.9396561319,
   2.5518797101,
   2.030135414,
   -1.0451688389,
   2.6294387183,
   2.4921576478,
   2.2700119023,
   2.2545565477,
   2.4256643175,
   3.1110404991,
   0.5891556674,
   1.8211083049,
   2.1838662444,
   2.373832971,
   2.7835173668,
   2.476992265,
   -0.7184720988,
   -0.7985759177,
   -0.539935562,
   -0.3198091616,
   -0.7457685526,
   2.7657464833,
   2.9210809348,
   2.4187615637,
   2.5682168982,
   2.5334823951,
   -0.322334594,
   2.776577804,
   -0.7758763963,
   -0.6593774533,
   -0.6622143384,
   -0.7684639243,
   -0.8846279324,
   -0.2146971802,
   2.6733210377,
   2.5925404881,
   2.6735601487,
   2.6084269882,
   0.2568607172,
   2.4828396118,
   -0.5355719863,
   -0.8007083302,
   -0.4773248077,
   2.2286590367,
   2.4946475073,
   2.9583831916,
   -0.737513294,
   -0.8507831836,
   -0.758925091,
   -0.716016353,
   -0.4425851186,
   -0.1188641329,
   2.4387199749,
   2.3477103631,
   3.1248614572,
   2.2209414197,
   -0.2503684059,
   -0.2273307144,
   -0.5997925893,
   1.0562964373,
   2.66486902,
   2.8829321359,
   2.6695705267,
   0.1014684993,
   0.586377035,
   2.5529904071,
   2.3482315387,
   2.1664451041,
   2.0687824365,
   2.2447089959,
   -0.0083279563,
   -0.9690601695,
   -0.9121130452,
   2.5735776965,
   -0.2107878018,
   2.6355322397,
   2.9542699242,
   -0.8384871972,
   -0.7956398916,
   -0.8061325103,
   -0.5796603116,
   -0.1404387419,
   3.0472406115,
   2.9581765058,
   0.3115844207,
   2.2750972515,
   1.7422009085,
   -0.5523088039,
   0.0834077585,
   2.2570749767,
   2.1887142818,
   -0.3686140605,
   -0.0936982261,
   0.4297074396,
   -0.8679486776,
   -0.730338906,
   -0.8046022193,
   -0.9179468541,
   -0.810933115,
   -0.8817429851,
   -0.7575815474,
   -0.6758039075,
   -0.2126459432,
   2.525834876,
   2.6523238145,
   2.1735152583,
   2.5945592709,
   2.6194247569,
   2.6115046661,
   2.5306151275,
   2.3115947159
  ]
 },
 "B_conformer_rs0_415": {
  "omega": [
   3.1017999845,
   3.0832690274,
   3.1360629687,
   -3.0631681056,
   -3.1371161005,
   2.9610377456,
   3.0075142291,
   3.0999487823,
   3.0689869884,
   -2.9881528551,
   -3.024891059,
   3.1117891732,
   3.1248939754,
   -2.9788319597,
   -3.0512325914,
   3.0570180607,
   -3.1283564141,
   2.9278860368,
   3.1409257219,
   3.0801193225,
   -3.0537327539,
   3.0534745397,
   -3.1300001174,
   2.8448641103,
   3.1140623078,
   -3.1216030767,
   3.1404855017,
   3.114252942,
   3.0381265015,
   -0.0330529002,
   -2.8659905533,
   -3.1102486876,
   -3.0806914828,
   -3.0086618542,
   -2.9387299542,
   3.085764984,
   -3.1319401534,
   3.1213313146,
   2.9670300923,
   -3.1202438665,
   -3.0915175596,
   -2.9874416961,
   2.9640725765,
   3.1185506902,
   -3.0549680364,
   2.8298876033,
   3.0241350464,
   3.1219659121,
   3.0617055181,
   3.0093335428,
   3.0790760609,
   -3.0090058043,
   -3.0574312872,
   2.999517786,
   -3.0860349213,
   -3.1124673755,
   -3.1242865547,
   -3.1071254224,
   3.1181987866,
   3.109754936,
   3.1367549207,
   2.9686986015,
   2.9447973384,
   -2.8804022016,
   3.0232778737,
   3.1223481579,
   -3.129479918,
   3.1004619057,
   -3.1298043196,
   3.0794601042,
   -3.0199152087,
   3.0630287065,
   2.9826900315,
   -2.913943286,
   -3.1257808822,
   3.009774924,
   3.0270540405,
   3.0807201766,
   3.0581374602,
   3.1028500893,
   3.0312903251,
   3.0581544045,
   -3.0309999974,
   -3.129283917,
   3.0358137014,
   3.0002738762,
   -3.0293192756,
   3.1020759095,
   3.0750718383,
   -3.1320460501,
   -3.0851867739,
   3.1025016787,
   3.0879264516,
   -3.0998533326,
   -3.0850748962,
   2.9840767726,
   -3.0791468244,
   2.8802648869,
   2.9459959925,
   3.1261658968,
   2.9445002284,
   2.9342597222,
   3.0600449582,
   3.0062074802,
   -3.0490269841,
   3.0253431632,
   3.126254414,
   3.104443368,
   3.0878982515,
   2.9888196226,
   3.0872802731,
   3.0879620915,
   3.1009155268,
   3.0716711846,
   -3.0593962088,
   -2.9761429704,
   3.0964055819,
   2.9477930711,
   -3.018597015,
   -3.1364154474
  ],
  "phi": [
   -1.2343222742,
   -1.0380435973,
   -1.2750619134,
   -1.1730887903,
   -1.2891535247,
   -2.0961773073,
   -1.8907559439,
   -2.2873233002,
   -1.3800909253,
   -1.4380414246,
   -1.625550169,
   -1.0769760391,
   -1.4238618188,
   -1.8807309721,
   -1.416546737,
   -2.1360329036,
   -1.1923873994,
   -2.0319467755,
   -0.9354258346,
   -2.1125619234,
   -2.1340695811,
   -2.0946818342,
   -2.4077026783,
   -1.7924396003,
   -1.3446701585,
   -0.9832192692,
   -2.5776205783,
   -1.6264306955,
   -1.3884143513,
   -1.254317053,
   -2.6492138186,
   -2.2809076897,
   -1.655700945,
   -2.0741849734,
   -2.4330345585,
   -1.7191505724,
   -1.3978629424,
   1.5795838382,
   1.3602515441,
   -2.1745828283,
   -2.2471246235,
   -2.3188770147,
   -1.5401583136,
   -1.383336897,
   -2.8364643056,
   -1.3905746202,
   2.3561558743,
   0.9715501779,
   -1.5359843881,
   -1.5380607707,
   -1.5140772518,
   -2.1887864824,
   -1.5429390876,
   -1.4058003471,
   -1.0300900056,
   -0.9629119029,
   -1.1581469838,
   -1.1158506751,
   -1.0931105841,
   -1.1827250418,
   -1.6581194073,
   -1.0285512919,
   -1.5497702424,
   -1.7731788491,
   -1.1761753806,
   -1.671376777,
   -1.4696386942,
   -1.1230649407,
   -1.5420313509,
   -0.9916123408,
   -1.7722683347,
   -1.6520221502,
   -1.3794415082,
   -1.2077865798,
   -1.0711932984,
   0.9781304098,
   -1.4452507067,
   -1.0545101921,
   1.4438706791,
   -2.2409545312,
   -1.2494388624,
   -2.6247741711,
   -0.9804584945,
   1.3608861187,
   -1.218446062,
   -1.5065447978,
   -1.9203933374,
   -1.5411332481,
   -1.0817598707,
   -1.1999091956,
   -1.1765726065,
   -2.1101726275,
   -2.1104509792,
   -2.3046398916,
   -2.3735588974,
   -1.1198492409,
   -2.3146147474,
   -2.6694656792,
   -2.3245933768,
   -1.831441948,
   -1.8674966371,
   -0.8992311272,
   -1.0997597408,
   -0.882534685,
   -1.2769548305,
   -1.0561310455,
   -1.2533063352,
   -1.1116182291,
   -1.3568934889,
   -2.3446460808,
   -2.7794010165,
   -1.1365385398,
   -1.0702940636,
   -0.9583459755,
   -2.0621432531,
   -1.1478440048,
   -1.9014792533,
   -1.7745865026,
   -2.0438997493,
   -1.0885121594
  ],
  "psi": [
   1.4533753276,
   2.8350792565,
   -0.6342891656,
   -0.6532474067,
   -0.3493689995,
   -0.0702837166,
   1.4435353951,
   -2.9760804706,
   2.7553312786,
   2.0884824186,
   -0.4843518115,
   2.206955471,
   -0.6612539943,
   -0.5080950226,
   -0.2426242866,
   2.4391601742,
   1.7230339113,
   2.2038924241,
   3.0048055268,
   -0.7773159858,
   2.2194449253,
   2.2623903539,
   2.4928625274,
   2.4157234894,
   2.0822232994,
   -0.4470694504,
   2.5031019793,
   2.7208143906,
   2.6380873957,
   2.7391861214,
   2.730521462,
   2.4353472863,
   1.972196532,
   0.0878562773,
   2.0338857795,
   2.4566696592,
   2.0610527009,
   2.6966935484,
   0.1627093476,
   -2.7373180563,
   2.9173817038,
   2.2134228937,
   2.6046284365,
   2.4632604028,
   0.0269202949,
   2.6798011506,
   3.1184298908,
   0.2571061126,
   -2.3179601358,
   2.9402567377,
   2.2163744553,
   2.1699711418,
   2.0107771881,
   2.3554450145,
   2.9583831916,
   -0.737513294,
   -0.8507831836,
   -0.758925091,
   -0.7162362371,
   -0.6785808164,
   -0.3589945524,
   0.1384748063,
   2.5088573736,
   3.1249443091,
   2.2205668339,
   -0.2470429023,
   -0.2249914137,
   0.034337378,
   2.3104276104,
   2.8734899584,
   1.0794883018,
   2.6763275888,
   2.2111429611,
   1.8508020405,
   -0.612255525,
   -0.5878680739,
   0.7464608171,
   2.0621744855,
   2.3867674855,
   -0.0083279563,
   -0.9692760797,
   -0.655774439,
   1.4093830972,
   2.4692616756,
   0.1715902162,
   2.2640742701,
   2.3215633852,
   2.14140923,
   1.8030807217,
   -0.6411001139,
   -0.536975902,
   -0.1053634742,
   2.1732446264,
   2.4201768302,
   2.0495594877,
   2.788872812,
   2.3756267655,
   2.6621373452,
   -3.0272892145,
   2.5788452331,
   2.2751152511,
   2.8404795095,
   -0.6112506808,
   -0.6416734366,
   -0.886951845,
   -0.4926394467,
   -0.7691533388,
   -0.6943388923,
   -0.518854732,
   2.2568789958,
   -2.6769752701,
   1.6992663861,
   -0.7978546523,
   -0.7217243085,
   -0.8334660856,
   2.1283173984,
   2.396652826,
   2.4244311251,
   2.145624769,
   2.3008257795
  ]
 },
 "B_conformer_rs0_416": {
  "omega": [
   3.0550853539,
   -2.9966751262,
   2.9789191903,
   -3.1368825039,
   -2.9726841274,
   3.0817340879,
   -3.0924954381,
   -2.7768114265,
   -3.0716230558,
   -3.1144044946,
   2.9492935962,
   3.0824341289,
   3.0399096904,
   3.0679372867,
   3.125317676,
   -2.9887616155,
   -3.0536173054,
   3.0013934623,
   3.0813403557,
   -3.0710029295,
   3.0656503262,
   3.0707776699,
   -3.0860617599,
   -3.1389575117,
   2.9768960131,
   -3.1387889716,
   3.1186448783,
   3.1222143383,
   -3.1360636525,
   -3.1364613045,
   -3.0609573493,
   3.0264608655,
   -3.044447897,
   3.0354168892,
   -3.1127658682,
   -3.1337571342,
   3.0022749342,
   -3.1120806105,
   3.1139281343,
   -3.1225457,
   -3.1217339788,
   3.1161456303,
   3.139111049,
   -3.0030118377,
   3.1291036128,
   -3.0423440922,
   3.0806754293,
   3.072650076,
   -3.0113993024,
   3.0988439299,
   3.1311924837,
   -3.0079919129,
   3.0494813608,
   3.0696432092,
   -3.0860349213,
   -3.1124673755,
   -3.1242865547,
   -3.1071254224,
   3.1181046762,
   -3.1088963088,
   -3.048116684,
   -3.1404238252,
   3.089808752,
   3.0037899572,
   3.0294275774,
   -3.0609323244,
   3.1346491497,
   3.1150210282,
   3.0343606712,
   -3.1293972491,
   3.0622957699,
   -3.0693089215,
   -3.0842591972,
   3.0953695444,
   -3.1287186705,
   3.0367126654,
   -3.0190457589,
   3.0773917433,
   3.135549945,
   3.1028500893,
   3.0302094741,
   3.0188293556,
   2.982500376,
   -3.1093416306,
   -3.1024076347,
   2.9252034831,
   3.0099115005,
   -3.1310653903,
   -3.0926206814,
   -3.0783005739,
   -3.1319463134,
   3.0998874856,
   3.0673436944,
   -3.1298211547,
   2.9872010758,
   3.1280692339,
   2.9132960344,
   3.0705111147,
   -3.1062088279,
   -2.871280878,
   3.1047641017,
   3.0079990844,
   2.913633526,
   2.9926627004,
   3.0851368208,
   2.9152365586,
   3.0295436273,
   -3.1041347715,
   3.0799337798,
   3.1076646047,
   3.1400153943,
   -3.112158958,
   -3.1100148572,
   3.1198949782,
   3.0945041473,
   -3.0947564011,
   -3.1269270597,
   -3.0967930781,
   -3.0170886806,
   3.0155353889
  ],
  "phi": [
   -2.0827086134,
   -1.3459430078,
   -0.9726631021,
   -1.1875584404,
   1.3982913288,
   -2.7974738024,
   2.104172927,
   -2.3236507095,
   -2.3583369014,
   -1.1307809592,
   -2.314265947,
   -1.1262902727,
   -1.0919019601,
   -0.9536562848,
   -1.0008354941,
   -1.3270776344,
   -1.3151670385,
   -1.5089116919,
   -0.9833016098,
   -1.20261451,
   -1.1751099058,
   -1.0174829701,
   -1.1495076583,
   -1.2956569465,
   -1.4829499192,
   -1.0288653594,
   -1.1705622855,
   -1.456467188,
   -1.1420442358,
   -1.4217413526,
   -1.3985775335,
   -1.7586395541,
   -2.165969245,
   -1.1647678215,
   -1.4611830097,
   -1.7109538772,
   -0.9935768948,
   1.8437762466,
   -1.1856881687,
   -1.2598224859,
   -1.1995920617,
   -1.1582249471,
   -1.1016074366,
   -2.158820096,
   -0.8518636996,
   -1.3457110531,
   1.7170327743,
   -1.1468385735,
   -1.7667211261,
   -1.1470402689,
   -1.4750476964,
   -2.2013814693,
   -2.2611988091,
   -1.4058003471,
   -1.0300900056,
   -0.9629119029,
   -1.1581469838,
   -1.1158506751,
   -1.6400286123,
   -1.7594604223,
   -2.9453998692,
   -2.2116404484,
   -1.0620308692,
   -0.9670198594,
   1.9919465076,
   -1.1689988264,
   -1.1291468535,
   -1.0888841871,
   -1.0665695403,
   -1.5410697551,
   -0.973055121,
   -1.8243253598,
   -1.6468187025,
   -2.6168431977,
   -1.1356254029,
   -1.3487664911,
   -1.1667039358,
   -1.021340574,
   1.4438706791,
   -2.2409545312,
   -1.9338605659,
   -2.6011974329,
   -0.9370423944,
   1.6126166298,
   -1.1960214079,
   -1.78709673,
   -1.9119352809,
   -0.7943912739,
   -2.4771150862,
   -1.2179513503,
   -2.2991179023,
   -1.1762966768,
   -1.3044507986,
   -2.0414990359,
   -2.5277952621,
   -1.3898426043,
   -1.2054076364,
   -2.5316958664,
   -1.4373492531,
   -2.4479806355,
   -1.0213801502,
   -1.796099576,
   -1.408228738,
   -2.0190677698,
   -2.0837926146,
   -2.1656205885,
   -0.9204250234,
   -1.0914595467,
   -1.1460369018,
   -1.0062629441,
   -2.2289277567,
   -0.9080662538,
   -1.1408526053,
   -1.1123400117,
   -1.0198486925,
   -1.1122151597,
   -1.063474365,
   -1.0676340992,
   -0.9501167415,
   -1.0539626427
  ],
  "psi": [
   2.6243365522,
   -0.2230214788,
   2.4782168531,
   -0.6727055058,
   -0.577281694,
   0.2257668911,
   2.9005551492,
   -2.9704755039,
   1.0147895147,
   1.4610747954,
   -0.3070409884,
   2.3965688088,
   -0.7242880653,
   -0.729006658,
   -0.8167556241,
   -0.7738962575,
   2.1099784175,
   2.9707599104,
   2.7784740841,
   -0.6632178066,
   -0.7697929751,
   -0.6166703449,
   -0.595871605,
   -0.3594770554,
   -0.1507931432,
   -0.0776441195,
   -0.8603638178,
   -0.7122727409,
   2.281220244,
   2.5251886414,
   2.7543084673,
   2.9216600703,
   2.4186800002,
   2.5677382396,
   2.5337620314,
   -0.4172716468,
   2.1879261752,
   2.2568008754,
   -0.2332021734,
   -0.487587209,
   -0.5924607043,
   -0.7036521836,
   -0.7262314469,
   -0.4066870611,
   0.339210705,
   2.1900250055,
   2.6010917574,
   0.0806221625,
   2.5094252661,
   3.0540377617,
   2.3346957995,
   2.0601828269,
   2.2754845572,
   2.2336603057,
   2.9583831916,
   -0.737513294,
   -0.8507831836,
   -0.758925091,
   -0.7155504779,
   1.060689514,
   0.2641062534,
   3.0797022558,
   2.5023248276,
   2.343617443,
   -1.3045440041,
   -0.7615817482,
   -0.6708868509,
   -0.7270859977,
   -0.6793502774,
   2.1059521224,
   2.7810021992,
   -0.5357610436,
   2.020619161,
   2.2071336634,
   3.0890970555,
   2.8586749124,
   1.4129886906,
   -0.9338419698,
   -0.5682013953,
   -0.0083279563,
   -0.9677812834,
   0.0848502063,
   2.5823358718,
   -0.6538541565,
   -0.1026128812,
   2.5527827096,
   2.2398548041,
   2.1435178121,
   2.0123045223,
   1.2201026282,
   2.7839743293,
   2.0916683406,
   2.3821944001,
   2.2405686284,
   -0.2436298798,
   2.4800024832,
   2.1389077479,
   -0.9950025413,
   -2.7611281738,
   -0.0683771567,
   -0.5138409988,
   2.1298618486,
   0.0521512233,
   2.4945811201,
   2.68637216,
   1.9336236583,
   2.5017782359,
   -0.8930848822,
   -0.6835687931,
   -0.7603421612,
   -0.6286038421,
   1.9285464547,
   -0.7492173308,
   -0.3893981121,
   -0.7615232065,
   -0.8574943578,
   -0.7297258384,
   -0.8478506295,
   2.4012361233,
   -0.6150059628
  ]
 },
 "B_conformer_rs0_417": {
  "omega": [
   3.0564602761,
   -2.996153347,
   2.9787671526,
   -3.1368980159,
   -2.9728470851,
   3.0826057584,
   -3.0914225739,
   -2.7776275137,
   3.1348039584,
   3.0937802304,
   -3.0391137357,
   3.1341463927,
   -3.0076795524,
   3.1135196739,
   3.1172268155,
   -3.0969842829,
   3.1403144016,
   -2.9839936693,
   -3.0201108084,
   -3.0878999821,
   3.0159861621,
   3.1249743812,
   3.1413533244,
   3.1317423553,
   3.1278599498,
   3.1398451945,
   3.1225255392,
   3.1315418942,
   -2.917791067,
   3.1126359819,
   -3.131121519,
   -2.9382383784,
   3.0663534809,
   -3.017210278,
   -3.1204342778,
   3.0537908039,
   -3.1056870385,
   3.0555246819,
   3.0211746219,
   -3.1165510308,
   3.1370208804,
   3.0783316699,
   3.1287260378,
   -3.1135301217,
   3.0116080246,
   3.126818312,
   3.0956867254,
   3.0320659359,
   -3.0569532781,
   3.0694946257,
   3.0012684126,
   -3.0229348906,
   -3.0727734062,
   2.927746835,
   -3.0860349213,
   -3.1124673755,
   -3.1242865547,
   -3.1071254224,
   3.1180974612,
   2.9861537055,
   3.0888569233,
   -2.9049147744,
   3.086004119,
   3.0812963903,
   -3.1053280737,
   -3.1148420404,
   3.1202278611,
   3.0999302949,
   -3.0643832218,
   3.1028865846,
   -3.0718287107,
   3.0691845782,
   3.0603304186,
   -3.1159985478,
   3.1337699584,
   -3.0923800643,
   3.1340428713,
   3.0037901152,
   -3.0110942442,
   3.1028500893,
   3.0303956759,
   -3.1188316988,
   2.993896677,
   -3.1327220979,
   3.1149353852,
   3.004118744,
   3.0897533224,
   -3.1327210852,
   -3.1197128182,
   3.1282817186,
   -3.0796930263,
   -2.9906112069,
   3.0300320868,
   -3.111746237,
   -3.0907933809,
   3.0722258528,
   3.0815471877,
   -3.0893896778,
   -3.1288598012,
   3.129344154,
   -3.1135130451,
   -3.100970515,
   -3.1230220218,
   3.1360930461,
   -3.1279040117,
   3.1365521424,
   3.1027108499,
   -3.0672109984,
   -3.0196089735,
   3.1038401538,
   -2.899640955,
   3.1145485368,
   -3.0759002987,
   -3.0460535659,
   -3.0947799272,
   3.1227921349,
   -3.0974175013,
   3.0759096227,
   3.1362482839,
   -3.0384031663
  ],
  "phi": [
   -2.0833841005,
   -1.3463107308,
   -0.9737383775,
   -1.1883012513,
   1.3993558916,
   -2.7986411842,
   2.1039281416,
   -2.3231541115,
   -1.3643119037,
   -0.9374701996,
   1.3056494121,
   -1.7451809106,
   -1.8140557927,
   -1.479813059,
   -2.7099964707,
   -1.2932229614,
   -1.4184780947,
   -1.8229513508,
   -2.1170380689,
   -2.2674752453,
   1.3184436459,
   -1.225977426,
   -1.0361445983,
   -1.187227507,
   -1.1500209802,
   -1.0505945567,
   -1.0412538426,
   -1.0731495058,
   -1.2306774763,
   -1.3417992818,
   -1.2513279,
   -1.9854271295,
   -2.9470958548,
   -2.2241737947,
   -2.3496055331,
   -1.5333614425,
   -0.9627326124,
   -1.2827511441,
   1.4713522135,
   -1.0918767507,
   -1.1201764871,
   -0.9304133084,
   -0.961179417,
   -1.1727495052,
   -1.2753109143,
   -0.7969413859,
   -2.3450540007,
   2.4770559434,
   -1.4716685843,
   -1.2621810356,
   -2.0849162193,
   -1.8556525341,
   -1.6609827762,
   -1.4058003471,
   -1.0300900056,
   -0.9629119029,
   -1.1581469838,
   -1.1158506751,
   -1.7040561699,
   -1.4679909029,
   -1.1292728014,
   -2.9246604406,
   1.652616815,
   1.1749345169,
   1.0639031301,
   1.1725357024,
   1.1561315811,
   1.5164603416,
   1.3589864372,
   1.1711776049,
   1.1174409316,
   1.7807311696,
   -1.0930929141,
   2.3552005158,
   0.9824703765,
   2.50436465,
   2.0842050356,
   1.2977498622,
   1.4438706791,
   -2.2409545312,
   -1.6653887306,
   -1.3934784572,
   -0.9248629825,
   -2.4307444626,
   -2.4465041776,
   -2.4514799658,
   -1.3730839033,
   -2.6538348648,
   -1.2999540641,
   -1.3063822201,
   -1.9420679742,
   -1.1858127389,
   -1.6704783071,
   -1.7012308339,
   -1.4341775963,
   -2.0721105358,
   -2.0011589008,
   -1.8563167094,
   -0.925089104,
   -1.2950886181,
   -1.3881594084,
   -1.8615670035,
   -1.5395643191,
   0.9225846833,
   -1.0456082747,
   -1.129246887,
   -1.1305175201,
   -0.9525948328,
   -1.6782333704,
   1.1296092525,
   -1.9202614409,
   -1.6625260669,
   -1.2460815345,
   -1.7534882347,
   -0.8974091386,
   -1.1429802442,
   -1.2372712947,
   1.024985628,
   -1.597063706,
   -1.4788493958
  ],
  "psi": [
   2.6247279467,
   -0.2246108329,
   2.4807533898,
   -0.6728957103,
   -0.5772387164,
   0.225641022,
   2.8994382257,
   -2.9703918283,
   1.0150996947,
   2.5654228712,
   2.4667505716,
   -0.0673068855,
   -3.1095424329,
   2.7335151588,
   -0.0368333138,
   1.3591471477,
   2.1205629084,
   1.0988485575,
   -3.0163591251,
   2.2115137723,
   -1.0542348562,
   -1.0479902906,
   -0.539358685,
   -0.6647842828,
   -0.6488092803,
   -0.7746236873,
   -0.7776856907,
   -0.6283061751,
   -0.6737175703,
   2.4337569573,
   2.187279246,
   -0.2919967532,
   0.1035329857,
   2.8180786745,
   2.7036349189,
   2.7057187996,
   2.1496035306,
   2.5611295543,
   2.9867204233,
   0.2022495732,
   -0.791687356,
   -0.8258510903,
   -0.8432754742,
   -0.7563357318,
   -0.5915895307,
   2.5917579327,
   2.4169985643,
   2.4961195553,
   1.9675049986,
   2.2098465255,
   2.3246738783,
   1.9572439982,
   2.6518384371,
   2.2019975096,
   2.9583831916,
   -0.737513294,
   -0.8507831836,
   -0.758925091,
   -0.7147505815,
   2.3571525185,
   3.1205852131,
   0.3900157509,
   -2.3372883888,
   -2.9517927659,
   -2.069642,
   0.625398124,
   0.782325175,
   0.5986085605,
   0.0639386681,
   -2.1153659242,
   -2.7666411192,
   -2.5871456625,
   0.18582613,
   -1.1066981595,
   -2.4703324544,
   -2.4035650577,
   3.1370076995,
   -2.6498723799,
   -1.2620918245,
   -0.0083279563,
   -0.966994796,
   -0.075597983,
   2.5699279956,
   -0.5485125738,
   2.7331935856,
   2.7139523797,
   2.3308614699,
   -0.4648785661,
   2.1986449876,
   2.551009987,
   -0.0524297295,
   -0.069158033,
   2.4624441536,
   2.4976914857,
   -0.7885342336,
   -0.8788893268,
   2.185684535,
   1.9379345091,
   2.2866424061,
   2.2577515047,
   -0.1439562682,
   -0.6332762273,
   -0.7044110705,
   0.0494206561,
   0.5497161769,
   -0.7947739919,
   -0.7950236178,
   -0.8494781043,
   -0.7313641651,
   0.0956744039,
   0.5754465454,
   2.9394466683,
   2.3998400848,
   -0.5053765587,
   -0.5642358976,
   -0.7697403753,
   -0.6272546506,
   -0.7567240776,
   0.7982554344,
   -0.3578436778
  ]
 },
 "B_conformer_rs0_418": {
  "omega": [
   -3.1173522273,
   -3.1079165433,
   3.1247417113,
   3.0563496809,
   3.1407090586,
   3.0886358537,
   3.0322723953,
   -2.9951633098,
   3.0344502898,
   3.1229422136,
   -3.133195479,
   3.1114838432,
   -3.1334974179,
   -3.0814427563,
   -3.073489991,
   3.0084741615,
   3.0306969102,
   -3.0500149984,
   3.0326712847,
   -3.0949489723,
   -3.1197640128,
   3.0540934796,
   3.0394449799,
   -3.1050958155,
   3.0592761134,
   -3.1028475437,
   3.0565736119,
   -3.1277214098,
   -3.0535470902,
   -2.9395272266,
   -3.0692170668,
   3.0451169836,
   -3.1188791951,
   -3.1314889432,
   3.1329056427,
   -3.1347384237,
   -3.1283154612,
   -3.0752887697,
   -3.1319475193,
   -3.1384037062,
   3.1341987992,
   -3.1297156398,
   -3.0831872765,
   3.0668930841,
   3.1249604259,
   -3.1307188107,
   -3.0783035134,
   3.1152951488,
   -3.0967448695,
   3.0267822931,
   -3.140180333,
   3.136858387,
   3.1181036238,
   3.0962495969,
   -3.0860349213,
   -3.1124673755,
   -3.1242865547,
   -3.1071254224,
   3.1183324673,
   3.1102846173,
   3.1365467388,
   2.966952211,
   -3.0862617158,
   -3.0829228079,
   3.1047786935,
   3.1152353788,
   -3.1207563012,
   -3.1000981931,
   3.0638923335,
   2.8867044816,
   3.0821018144,
   3.1372899066,
   -3.0458327259,
   3.0657833063,
   3.0957083679,
   3.1021055594,
   3.0216766502,
   -2.9060333657,
   -3.0718175602,
   3.1028500893,
   3.0304876167,
   3.078649491,
   -3.0819326056,
   -3.1082788847,
   -2.9859135727,
   2.9667372225,
   -3.1255509566,
   3.1388240391,
   3.1225276529,
   3.0856103146,
   3.0564253917,
   3.1300971008,
   3.0417892912,
   3.0848888991,
   3.0804085024,
   -3.00584149,
   3.0878055477,
   3.1055137077,
   -3.041525252,
   -3.1260204924,
   -3.0556191365,
   -3.094776834,
   -3.0896408403,
   3.1401647303,
   3.0812635485,
   3.1052060671,
   2.9508844906,
   3.1400124904,
   -3.1276908688,
   3.139379147,
   -3.1388268607,
   3.0874183581,
   3.1251308703,
   -3.0602122633,
   2.8403197676,
   -3.0623575326,
   3.0201962408,
   -3.1037786727,
   3.1017127366,
   3.1368871258
  ],
  "phi": [
   -1.0245209511,
   -1.078195342,
   -2.4594789598,
   -0.9285193662,
   1.5488353577,
   -2.9990630823,
   -2.2547896957,
   -1.4915533324,
   -2.0581880391,
   -0.9801003883,
   -1.2734500277,
   -1.1242650775,
   -1.9766526336,
   -0.9519150615,
   -1.0693357831,
   -1.5873700342,
   -0.9446216659,
   -2.3351810063,
   -0.8062997418,
   -2.3683853153,
   -2.092187041,
   -2.8186143934,
   -2.0788720768,
   -1.2048980553,
   -1.1192858827,
   -0.9970500424,
   -1.00409853,
   -1.4196016375,
   -2.2310090568,
   -1.135028804,
   -1.1714989997,
   -1.5931828287,
   -1.1756618562,
   -1.0405540908,
   -1.748077145,
   -2.1307782171,
   -1.0940135014,
   1.5808700859,
   0.9348511481,
   -2.1166551203,
   -1.9134666201,
   -1.0417869206,
   -2.6932263939,
   -1.2204812375,
   -1.5448927904,
   -1.1621461449,
   -1.5934436289,
   -2.468633055,
   -2.0000128456,
   -1.0787242254,
   -2.0721992593,
   -2.0554107857,
   -1.558729774,
   -1.4058003471,
   -1.0300900056,
   -0.9629119029,
   -1.1581469838,
   -1.1158506751,
   -1.0938175112,
   -1.1832735854,
   -1.6575288435,
   -1.0270373611,
   -1.6530382622,
   -1.1720003109,
   -1.0636193853,
   -1.1735775861,
   -1.1555640852,
   -1.5157183621,
   -1.3579970921,
   -0.6861747862,
   -0.8471135433,
   -1.7587654969,
   0.9784288699,
   -1.952586028,
   -1.154701593,
   -1.4631453002,
   -1.9665830048,
   -1.0127999753,
   1.4438706791,
   -2.2409545312,
   -1.8177319814,
   -1.2659002795,
   -0.9923440742,
   1.4228435656,
   -1.5744360697,
   -1.0632401573,
   -1.9169346218,
   -1.7028201518,
   -1.167902884,
   -1.1455384207,
   -1.3301674458,
   -1.9318022344,
   -2.0754620523,
   -2.2268574906,
   -2.8600576445,
   -1.1937626494,
   -1.4865245002,
   -1.2737435735,
   -2.4065115253,
   -1.344849937,
   -2.2550594547,
   0.6301640336,
   -1.2621172454,
   -1.0633678154,
   -1.0632100904,
   -1.147997835,
   -1.4997929982,
   -1.0280442289,
   -1.1865723627,
   1.0581121658,
   -1.7772094982,
   -1.4594293282,
   -2.383701998,
   -2.5246979962,
   -2.3575185457,
   -2.6894955599,
   -1.117112145,
   -1.0829753217,
   -1.134930446,
   0.975549459
  ],
  "psi": [
   -0.8725054603,
   -0.7545892626,
   -0.5366884717,
   0.9198484739,
   2.4226216312,
   -0.2510087912,
   -2.2056078167,
   -2.6551845926,
   2.4471016991,
   2.7030329303,
   -0.5150601896,
   -0.1462096497,
   -0.2735001112,
   0.3187702794,
   -0.8119038171,
   -0.752254589,
   2.083951076,
   2.6088188938,
   2.318536584,
   2.2786015645,
   2.3860682405,
   2.4078223457,
   2.6891769577,
   2.0220713013,
   2.9924464599,
   -0.4724068753,
   -0.6894561765,
   -0.7433581018,
   -0.4272262493,
   1.203825227,
   -0.4217038798,
   2.3853508852,
   1.6812553059,
   -0.2608267337,
   -0.4756123892,
   1.990609483,
   1.4337727723,
   2.7797536709,
   0.4530520659,
   0.5293029615,
   2.9869460174,
   2.4658457715,
   2.4440743993,
   2.9168232506,
   -0.4028659712,
   2.0294878733,
   2.6566913288,
   0.1847085115,
   2.9678350594,
   2.1077944641,
   2.4717084463,
   2.3404025877,
   2.2494704271,
   2.3758600219,
   2.9583831916,
   -0.737513294,
   -0.8507831836,
   -0.758925091,
   -0.7157628321,
   -0.6788746766,
   -0.3600747187,
   0.1396009864,
   2.5102477462,
   2.9502014593,
   2.0688253632,
   -0.6252044519,
   -0.7821273984,
   -0.5985521516,
   -0.0647926833,
   -0.7358828475,
   2.7359306126,
   2.3959016379,
   0.1844156768,
   0.7081997505,
   2.6559688923,
   2.6007039243,
   2.0892376112,
   1.907421881,
   2.1177865079,
   -0.0083279563,
   -0.9667101663,
   2.5459229268,
   2.6089877243,
   2.269238856,
   -2.9297709204,
   2.7050645054,
   2.2808945617,
   2.1781701268,
   2.6841940351,
   2.6152836904,
   2.8288249504,
   2.2960270623,
   2.3573768924,
   2.6134700707,
   2.7375052646,
   3.094973742,
   -0.2476913686,
   -0.8876568984,
   -0.4469873965,
   1.2571269987,
   -0.2548886912,
   0.5404819194,
   0.9581822293,
   -0.6467071904,
   -0.7755266948,
   -0.7981802373,
   -0.6435711016,
   1.7266038603,
   -0.4095972249,
   -0.1678857173,
   -1.99558266,
   0.4395100597,
   2.1834756395,
   2.695210943,
   2.4243498478,
   2.5961054858,
   2.4572932705,
   -0.7382158966,
   -0.740648637,
   -0.7852984692
  ]
 },
 "B_conformer_rs0_419": {
  "omega": [
   -2.9878456963,
   -3.1227238101,
   -3.065676019,
   -2.9864162448,
   -2.9374820724,
   -3.050431152,
   -3.1143969029,
   -3.1407714682,
   -3.1153385846,
   -3.1382120789,
   -3.0928837046,
   -3.0387060539,
   3.0696765247,
   3.0945227006,
   -3.04645859,
   -2.968770001,
   -3.0487177163,
   -3.0779124087,
   3.0525062171,
   3.12159044,
   -3.0959999285,
   3.1182345439,
   3.1064923749,
   3.1085745685,
   3.1319370874,
   -3.1050259307,
   3.1371914358,
   3.0993111373,
   3.1033956753,
   -3.1126302158,
   3.1061812164,
   -3.1220160941,
   3.0897217019,
   -3.1172437527,
   -3.1129942508,
   -3.0423499756,
   3.1292050126,
   3.1264305895,
   2.9822404774,
   3.0715541155,
   3.1347215256,
   -3.0987467947,
   -2.9331272884,
   3.1202987106,
   -2.8048431496,
   -3.0180319578,
   3.1246701559,
   3.1169007671,
   -3.0638992278,
   -2.9988027873,
   3.0425684779,
   -3.1311145076,
   3.1042040694,
   3.020054866,
   -3.0860349213,
   -3.1124673755,
   -3.1242865547,
   -3.1071254224,
   3.1184162008,
   -2.9485368796,
   3.0896158463,
   -3.0208467071,
   -2.893945153,
   2.9830193439,
   3.059253007,
   3.0901824391,
   3.1113994192,
   -2.6159653719,
   -3.0074597049,
   -3.0534634233,
   2.966466127,
   2.9362235378,
   -2.9124491578,
   -2.9581513324,
   3.0818795841,
   -3.0487338202,
   -3.1027902231,
   3.0892462583,
   3.1377454076,
   3.1028500893,
   3.0301129325,
   3.0468030508,
   -3.0052018621,
   3.0831455904,
   -3.1328095607,
   2.9146981657,
   3.1344439761,
   -3.1230194936,
   3.1069093398,
   3.1161210738,
   3.1323910536,
   3.0185366681,
   3.1156668643,
   3.1403503363,
   -3.0773194841,
   -3.1205242911,
   3.0241261187,
   -3.1329949464,
   2.931297115,
   -2.9122868839,
   3.1328498816,
   -3.0337565468,
   -3.1215200241,
   3.1316710548,
   -3.0378263553,
   -3.1189023362,
   -2.9952804285,
   2.9249627834,
   3.1353228256,
   2.9178388781,
   2.9793132752,
   3.0554036723,
   -3.074271293,
   -3.1394939105,
   3.1222508016,
   -3.1093323409,
   3.1331801467,
   -3.1394663109,
   3.0723664794,
   3.1351016083
  ],
  "phi": [
   2.4646281572,
   2.4820576283,
   2.0476475833,
   2.4651993069,
   0.9297499907,
   0.9895725079,
   1.220045418,
   -0.9968779762,
   1.8025888425,
   1.0129883864,
   2.182994511,
   -0.8313358795,
   2.389146025,
   2.334051837,
   1.7575969823,
   1.4127837698,
   1.0859825149,
   1.0221494792,
   1.0954133733,
   1.1066427887,
   1.0198040497,
   1.0424964793,
   1.1481492324,
   1.1930096993,
   1.1132394244,
   1.1562602553,
   1.1601011451,
   1.6033168902,
   1.4984675805,
   1.3173672712,
   2.2404703838,
   1.2279210862,
   -0.9305324292,
   2.0263241722,
   2.0303224472,
   1.0516078321,
   1.0178802887,
   1.0932054746,
   -1.2582367177,
   1.5709777413,
   1.725820479,
   1.0755792625,
   2.4879414389,
   1.9650647425,
   1.1873270188,
   0.8634946643,
   -1.6031762742,
   1.3871980914,
   1.2474738365,
   1.7009194741,
   1.9034676272,
   0.9979102456,
   1.1481120935,
   -1.4058003471,
   -1.0300900056,
   -0.9629119029,
   -1.1581469838,
   -1.1158506751,
   -1.2769285156,
   -2.1474707199,
   -1.1292176267,
   -1.2799027913,
   -2.0428221532,
   -1.1784103332,
   -0.8857232387,
   -1.6636109231,
   -1.3151217683,
   -1.3657615971,
   -2.1363258566,
   -1.1217966551,
   -1.0667429083,
   -2.6379185889,
   -1.9096382486,
   -1.243116186,
   -1.1331658848,
   -1.7005828965,
   -1.0355008126,
   -1.077820828,
   1.4438706791,
   -2.2409545312,
   -1.8034263516,
   -2.237922956,
   -1.099540353,
   -1.4333201705,
   -1.4219984667,
   -1.4485028121,
   -0.8938213514,
   -1.8379929523,
   -2.1910493675,
   -1.0573408151,
   -1.0519517595,
   -0.9373006322,
   -1.0174881078,
   -1.0247191749,
   -1.1351782831,
   -1.1776222992,
   -1.0736010936,
   -1.0210754927,
   -2.5734678838,
   -1.1057612951,
   -1.4042027357,
   -1.0865765785,
   -1.1409935493,
   -1.053236304,
   -1.2445131989,
   -1.258047019,
   -2.0017914295,
   -1.3009776754,
   -1.7749846982,
   1.9813362258,
   -1.1906105606,
   -2.0091212266,
   -1.0386154918,
   -1.2829591025,
   -1.0415101064,
   -1.0951929593,
   -1.0485452488,
   -1.0249645917,
   -1.0671591699,
   -0.9011682117
  ],
  "psi": [
   -3.0025298423,
   -2.8862258868,
   -2.4234680263,
   -2.6999935406,
   1.749119619,
   0.6675931493,
   0.6428329053,
   0.7461091631,
   -0.5078383203,
   -2.5041131772,
   -2.3591288302,
   -2.395455932,
   -0.917222215,
   -2.7368784064,
   -2.1304487638,
   -1.9650814813,
   -2.8523737707,
   -2.5561040181,
   0.5378393073,
   0.7260796654,
   0.8684726482,
   0.8186340589,
   0.8706265563,
   0.630268881,
   0.7134523425,
   0.6268780124,
   0.7220271453,
   0.6604060789,
   0.8744323649,
   -2.7632959859,
   -2.6436545861,
   -2.5510001304,
   0.6805351784,
   -0.7468013798,
   -2.0239802002,
   -2.4396485887,
   -2.2599536749,
   -2.4504631119,
   -2.3660176145,
   -0.2064309714,
   -2.6671241987,
   -2.2590123872,
   0.9988441656,
   -2.98467134,
   -0.4803275382,
   -2.8251870858,
   0.7307448007,
   0.0006432057,
   -3.1224895996,
   -2.3663571697,
   -2.0930052545,
   -2.3110523818,
   0.8139644354,
   0.7067202091,
   2.9583831916,
   -0.737513294,
   -0.8507831836,
   -0.758925091,
   -0.7156411173,
   1.9190515397,
   1.5686222136,
   -0.8534412727,
   -0.4716754235,
   -0.0563663361,
   2.5749090233,
   -0.7719143591,
   2.3696433846,
   -1.8952182944,
   -0.2805568112,
   2.4094154317,
   2.5888601109,
   2.9435050167,
   1.4934649236,
   -0.1843608404,
   2.5199296423,
   2.7170447663,
   -0.6789926101,
   -0.7293155412,
   -0.5705093142,
   -0.0083279563,
   -0.967388531,
   2.5323443972,
   1.6272890829,
   2.5703576806,
   -2.6666934911,
   2.1744035465,
   -0.5781123297,
   2.588668328,
   1.1258095218,
   1.8337403599,
   -0.8593312857,
   -0.7380831935,
   -0.6177115044,
   -0.7268511721,
   -0.8877864555,
   -0.7335961758,
   -0.5339888693,
   -0.8886019987,
   -0.8224282723,
   2.6060016303,
   -0.7462732612,
   -0.090822841,
   -0.7407149837,
   -0.7657749222,
   -0.803242766,
   -0.6926091259,
   -0.218317362,
   0.2249429335,
   2.5643732868,
   0.3029658326,
   -0.1023810931,
   2.2185470222,
   0.1915351787,
   -0.5879238814,
   -0.7032239868,
   -0.7059697475,
   -0.8823092115,
   -0.8762230122,
   -0.7242869262,
   -0.9774456978
  ]
 },
 "B_conformer_rs0_42": {
  "omega": [
   -3.082649946,
   -3.0515932762,
   -3.1360984466,
   -3.0817396379,
   -3.104759339,
   3.0929388043,
   -3.0865865364,
   2.9155297373,
   -2.9249308574,
   -3.0570318905,
   -2.9986372794,
   3.130963617,
   3.0720230684,
   -3.117747417,
   -3.06421276,
   -3.0977096292,
   -3.1086774596,
   -2.9945243484,
   3.1248221928,
   3.1331464776,
   3.1063674001,
   -3.1008843954,
   -3.0713213814,
   3.0942665721,
   -3.1028035441,
   -2.9116128702,
   3.1122875014,
   -2.9918522368,
   -3.1031485443,
   3.0253748551,
   3.0135462662,
   3.132601073,
   -3.0642812213,
   -3.1170923367,
   -3.1308804712,
   -3.1007797261,
   -3.1147206856,
   -3.0822008642,
   -3.112897325,
   3.1226070842,
   3.1224220626,
   -3.116523329,
   -3.1336118811,
   -3.0852500608,
   -3.1354891118,
   -3.1288999714,
   -3.0549237534,
   -3.1183673797,
   -3.1358587716,
   3.1333180151,
   -3.1182101411,
   3.0428899206,
   -3.1330882092,
   -3.1409474642,
   -3.0860349213,
   -3.1124673755,
   -3.1242865547,
   -3.1071254224,
   3.1187077074,
   2.8752451888,
   -2.9817802088,
   3.0167788796,
   -3.0758058782,
   3.0043459255,
   3.0681763532,
   3.0029783596,
   3.0966991976,
   3.1051717818,
   -2.8272713437,
   3.0210922593,
   3.1002317184,
   -2.978601428,
   3.1165915809,
   3.0478019941,
   3.1406842429,
   -3.0047709963,
   3.0559373206,
   -2.9872068878,
   3.0839915379,
   3.1028500893,
   3.0287646639,
   3.1223085152,
   3.041419705,
   3.0854048131,
   -3.045571868,
   -3.0971792808,
   3.0929290201,
   3.1171265947,
   -2.9066313543,
   3.0668121027,
   -3.0325346073,
   2.9491177603,
   -3.0086502489,
   -3.0640403229,
   -3.1116058803,
   3.0727182064,
   3.0895700999,
   -3.0616382894,
   3.0462329978,
   -3.0496602475,
   3.0698972472,
   3.1318441825,
   -3.1394913892,
   2.9826160321,
   -2.9090395592,
   -2.9551086211,
   2.870765487,
   3.1085980029,
   -3.0906935372,
   3.1060920674,
   -2.9408788096,
   3.0520297373,
   3.1088292828,
   -3.1079598099,
   3.0990061126,
   3.0460766703,
   -3.030891222,
   -3.1061035218,
   -3.0844730276,
   3.1274876372
  ],
  "phi": [
   2.3330707881,
   1.0597626098,
   1.8685956956,
   1.0227796113,
   -0.9352006658,
   1.6558037808,
   1.4991522042,
   2.4364937362,
   2.4102539808,
   1.0635358006,
   0.6805858221,
   1.5441282203,
   2.0980286754,
   2.2896360754,
   1.6630464772,
   1.9840113155,
   1.0734054586,
   1.0339855948,
   0.9636236922,
   1.0217077329,
   1.1848304771,
   1.1174687655,
   1.0626930068,
   1.0282980592,
   1.2799798495,
   1.2502146293,
   1.0332844416,
   2.2854844211,
   2.0943762218,
   1.0398049036,
   1.9148425145,
   1.1620529821,
   2.1961320247,
   2.3410284011,
   2.3332981259,
   1.2507857971,
   0.9883956748,
   -1.3803642854,
   1.1866140316,
   1.2596496963,
   1.1985103177,
   1.155020134,
   1.1527035113,
   1.4053607952,
   1.3622769404,
   0.9439255921,
   -1.7792450978,
   -1.5845996314,
   2.6255437634,
   -3.0867298756,
   1.4242508837,
   2.1158761105,
   1.0110996777,
   -1.4058003471,
   -1.0300900056,
   -0.9629119029,
   -1.1581469838,
   -1.1158506751,
   -1.5861832251,
   -1.1131419167,
   -1.3097189516,
   -1.4680352418,
   -2.4480359167,
   -0.9690868943,
   -1.1196088779,
   -0.9556909013,
   -1.0863652378,
   -1.134994711,
   -1.6927048195,
   -1.217154507,
   -1.0935062452,
   -2.3019792319,
   -1.775683288,
   -1.0044544616,
   -1.0461972094,
   -2.2043022459,
   -2.3512260935,
   -1.083394715,
   1.4438706791,
   -2.2409545312,
   2.0268260232,
   2.8795781329,
   1.0667068604,
   -1.6854830639,
   1.0516339224,
   2.1078602422,
   2.0694889762,
   1.5999828287,
   1.4449296518,
   1.2517464116,
   1.2473939198,
   2.0198190288,
   1.3195257562,
   2.1568409218,
   2.078269813,
   -0.9017838632,
   0.900131005,
   1.305846938,
   1.1666666646,
   0.9248172048,
   2.7601611012,
   2.9145891064,
   1.1641115799,
   1.5393024383,
   2.3366475019,
   2.1634486664,
   1.7865692066,
   2.6305515195,
   2.4363806759,
   1.5902578153,
   2.4086655557,
   1.4659605578,
   1.0258353486,
   1.0264241896,
   1.1525102537,
   2.4812557581,
   1.9419309103,
   1.5157583807,
   1.064198434,
   1.3076599716
  ],
  "psi": [
   -2.2414868169,
   -2.5016355948,
   0.4082275159,
   -2.2124771302,
   0.7480253003,
   2.3125731962,
   -0.33237979,
   2.979920213,
   -2.3950179329,
   -2.4644486888,
   -2.5328893722,
   -2.2844631023,
   0.2670006351,
   -2.8611567736,
   -2.3638500207,
   -2.3877768495,
   -1.775923524,
   -2.3572399791,
   0.7010017488,
   0.8460317688,
   0.8314009089,
   0.703819391,
   0.7011483895,
   0.6814855933,
   0.6498284452,
   0.4667017214,
   0.7244021155,
   0.5961647752,
   -1.7066444507,
   -1.2971157412,
   0.4192406926,
   -0.1797310546,
   -2.195206629,
   -2.7901573675,
   -2.2407548848,
   -2.5226922942,
   -2.2088560288,
   -2.2742405248,
   0.0669886325,
   0.4879404767,
   0.5931486136,
   0.7059258598,
   0.7282361415,
   0.261081684,
   0.2273869087,
   -2.2378984927,
   -2.2441682805,
   0.3113575596,
   0.3718646406,
   2.9959231097,
   -2.9013041068,
   -2.1467567115,
   -3.136302655,
   0.8304250941,
   2.9583831916,
   -0.737513294,
   -0.8507831836,
   -0.758925091,
   -0.7153081227,
   2.4793971806,
   2.0917233874,
   -0.2183463353,
   -1.2980531268,
   2.3434471111,
   2.5089555569,
   -0.19200892,
   -0.7992709183,
   -0.6889299865,
   -0.7632921206,
   2.1632633317,
   2.6338867073,
   2.5068782594,
   2.1895913727,
   2.0017668637,
   2.2753063407,
   -0.6201445611,
   0.4507955072,
   1.1429357023,
   2.3234692851,
   -0.0083279563,
   -0.9639783765,
   3.020982044,
   -1.3582419657,
   -2.4167556996,
   0.4448197916,
   -2.3374719337,
   -2.3587845915,
   -2.3907185778,
   0.0361824099,
   -1.8785978361,
   0.1174098664,
   0.5645713774,
   0.4267781535,
   -2.145867686,
   -2.2473621691,
   -2.4632771322,
   -1.0423267787,
   0.6888514983,
   -1.9401207787,
   0.2327107261,
   0.789374387,
   -2.9416539606,
   2.9453235,
   0.1220398061,
   -0.3389757528,
   -2.9261447354,
   -1.868364449,
   0.876486292,
   -2.9560485872,
   -2.4863598756,
   -1.140505274,
   2.8471722204,
   0.0737986434,
   0.726859061,
   0.7591892661,
   0.7950196455,
   -2.260251849,
   -1.8175420315,
   -1.6362272063,
   0.8066894349
  ]
 },
 "B_conformer_rs0_420": {
  "omega": [
   -3.0545992814,
   3.1072559802,
   3.0696532102,
   3.0718786772,
   3.0372272535,
   3.1414622401,
   -3.1031401909,
   3.047657351,
   -3.0118028779,
   2.7871723469,
   -3.0329373096,
   -3.1368162522,
   -3.0249132121,
   3.1117346313,
   2.9780582564,
   3.1190301037,
   -3.0253525282,
   -3.099745533,
   3.1388212832,
   3.141097191,
   -3.112518467,
   -3.1235754082,
   -3.1212806999,
   -3.0597469467,
   -3.1404579336,
   -3.1298453345,
   3.1188876478,
   3.0225722504,
   -3.0464311355,
   -2.9347452375,
   2.9550507721,
   -3.0682311459,
   2.9941346405,
   3.0620653638,
   3.1106712624,
   -3.1402987204,
   3.0418870905,
   -2.9815181585,
   -3.1121868312,
   -3.0662013343,
   3.0196566825,
   -3.1127786191,
   -3.1061885289,
   -3.0425011958,
   3.0350665811,
   -3.1177346663,
   -3.0145542999,
   3.0091945416,
   -3.0239112924,
   -3.0600230675,
   2.9492461712,
   -3.1209885712,
   3.0340919784,
   -3.0473124728,
   -3.0860349213,
   -3.1124673755,
   -3.1242865547,
   -3.1071254224,
   3.1183868434,
   3.1007522872,
   3.1233387493,
   -3.1203847369,
   3.0948880612,
   3.1136063596,
   3.0354157377,
   -3.0731867413,
   3.113605693,
   -3.0640753276,
   -3.0653845096,
   3.0869541974,
   3.015717048,
   3.0820546197,
   3.0890852083,
   2.9250672634,
   3.1143503799,
   3.0176009187,
   3.1270379907,
   3.121421287,
   2.9951737612,
   3.1028500893,
   3.0302309119,
   3.1313593668,
   3.1319336814,
   3.066982039,
   3.1229573377,
   3.0158860472,
   3.1198056432,
   3.070907191,
   3.071139712,
   3.0676596874,
   -3.1380701608,
   3.1082770889,
   2.9216936127,
   3.0567063584,
   3.0721364352,
   3.0638228541,
   -3.131577807,
   -3.0296433786,
   -3.0901011404,
   2.8724333169,
   3.0889854756,
   -3.0998048384,
   3.0926735843,
   3.0336930698,
   -3.0223797096,
   -2.9801311188,
   3.0147705777,
   3.0709428435,
   3.043537101,
   3.1109355328,
   -3.1131711726,
   -3.1330917189,
   -3.1136676523,
   -3.1382130195,
   -3.1291344108,
   2.9692525319,
   -3.1167121147,
   2.9728686259,
   2.9906927112,
   3.086708413
  ],
  "phi": [
   1.0826905324,
   1.2215924208,
   1.8162289249,
   2.5214454492,
   1.1368382069,
   1.0961529752,
   1.6318757366,
   1.0699769232,
   2.5214985746,
   1.2512596049,
   2.9148850197,
   2.6398986773,
   2.6726372109,
   2.1655969424,
   1.1004966215,
   1.265271954,
   0.9730963464,
   1.7137356855,
   2.3289591156,
   1.221943458,
   0.9527558263,
   2.5749346929,
   1.1486148058,
   0.9393602026,
   1.1418279416,
   1.1301036872,
   1.406623959,
   1.6759740029,
   1.1760986874,
   0.9935268354,
   1.244496629,
   1.7207647931,
   0.9774499131,
   1.3680727479,
   2.1026504921,
   1.5681452946,
   1.1296130663,
   -2.127585962,
   1.2196662168,
   1.1282469814,
   1.2051632937,
   1.9987998867,
   2.4986941799,
   1.128175068,
   2.4687278089,
   1.2874498109,
   -1.6771848585,
   -1.6282755499,
   1.0349414603,
   1.9372064631,
   2.2488495162,
   1.8357480428,
   1.8508616237,
   -1.4058003471,
   -1.0300900056,
   -0.9629119029,
   -1.1581469838,
   -1.1158506751,
   -1.057552642,
   -1.167694265,
   -1.1154747366,
   -1.0965325522,
   -1.7242966638,
   -2.5915069453,
   -0.8444292971,
   -0.9876662979,
   1.3351983633,
   -1.1306996946,
   -1.3443241278,
   -1.2959286312,
   -1.2470207763,
   -1.1028665201,
   -1.3176654409,
   -3.0550431245,
   -1.2467426448,
   -1.7883771315,
   -2.1113666868,
   -1.0458061466,
   1.4438706791,
   -2.2409545312,
   -2.1293738725,
   -1.1329079798,
   -0.9009049947,
   1.4353636982,
   -2.0952304949,
   -1.056075737,
   -1.0378482974,
   -1.1315624764,
   -1.1959062238,
   -1.3076070865,
   -1.0111303975,
   -2.2541268446,
   -2.1681519105,
   -2.1503135349,
   -1.749512776,
   -1.111093895,
   -1.8461949855,
   0.9951683544,
   -2.2356773172,
   -1.7759435957,
   -1.1491534931,
   -1.0978585477,
   -2.6374886067,
   -2.2160865134,
   -1.0836476222,
   -2.0803729198,
   -1.1429802314,
   -1.1887192198,
   -0.9548786681,
   1.4616062791,
   -2.5549279421,
   -0.9868395982,
   -1.2601877544,
   -2.1248787636,
   -2.5195589629,
   -2.6558577865,
   -1.2352985926,
   -1.006470532,
   -1.6328702256,
   -1.7719253214
  ],
  "psi": [
   0.6643448274,
   0.773885922,
   0.4181034564,
   0.2932265095,
   -0.0647042324,
   0.4370611621,
   0.2512035455,
   -0.3725679392,
   -2.5593498336,
   -2.7397842585,
   0.5341924463,
   -2.9334160011,
   -2.8071270232,
   -2.7835949972,
   -2.2451638976,
   0.8108119782,
   0.7550037666,
   0.810110949,
   -2.1297686989,
   -3.1365760223,
   -2.6116134001,
   -2.5168796043,
   -2.1911625937,
   0.7244913309,
   0.7711559213,
   0.6825642582,
   0.7873686781,
   0.1340781155,
   0.0657424144,
   -2.8560561234,
   -2.3421420581,
   0.2098909306,
   0.0969226938,
   0.8759978387,
   0.1149666071,
   0.0571776956,
   -2.808206417,
   -2.5412257537,
   1.2648832255,
   0.5957546892,
   0.7900433939,
   0.3986256456,
   0.1311701273,
   -2.3104575211,
   -2.2942931227,
   -2.3182085784,
   -2.767347493,
   -2.9725593546,
   0.1984433076,
   -2.3023308919,
   -2.4904488439,
   -2.1935776516,
   -1.8584227867,
   0.221776355,
   2.9583831916,
   -0.737513294,
   -0.8507831836,
   -0.758925091,
   -0.7153081227,
   -0.6173099946,
   -0.7620884313,
   -0.7389023878,
   -0.5725085386,
   1.2292933481,
   2.658123266,
   -0.7299217173,
   2.2288795409,
   0.0133922564,
   -0.4525753679,
   2.09699906,
   2.5326997091,
   2.6403521735,
   -0.2714207497,
   2.3161864104,
   2.3772819513,
   2.5996078837,
   1.6845905706,
   1.9262037135,
   2.4031468815,
   -0.0083279563,
   -0.9683903201,
   0.0236545474,
   2.6826254995,
   2.4988230786,
   0.175375845,
   -2.1000103152,
   -0.8403212412,
   -0.8529747378,
   -0.5281182522,
   -0.584975478,
   -0.7666374985,
   -0.5918209851,
   2.44555076,
   2.2192586992,
   2.1232835754,
   2.4177005661,
   -0.341500863,
   0.1674822603,
   0.6112890575,
   2.5829988423,
   2.0869750492,
   -0.813646445,
   -0.7319034901,
   2.7443880064,
   -2.7641091292,
   -0.6086234292,
   -0.2979814171,
   -0.71470354,
   -0.7820388767,
   -0.8269798117,
   -0.1264110103,
   1.9085361819,
   -0.4766832383,
   -0.2340263283,
   0.5428556797,
   2.6984875212,
   2.2833209024,
   2.3790324276,
   2.1418957203,
   1.9052791295
  ]
 },
 "B_conformer_rs0_421": {
  "omega": [
   3.0322648446,
   3.1173704452,
   -3.0945658622,
   -3.0593861656,
   2.9552744763,
   -3.0814460097,
   -3.1031844564,
   3.0480219575,
   -3.0105701086,
   2.7873483576,
   -3.1311724678,
   3.0979457819,
   -3.1340142192,
   -3.0987332597,
   -3.0830330892,
   -3.0250983482,
   -3.0881710053,
   3.1028712258,
   3.0945345327,
   2.9983733617,
   3.0603700694,
   3.1049805782,
   3.1303509056,
   3.0647511486,
   -3.1354913488,
   3.1052230827,
   -3.0882744218,
   -3.1342857139,
   -3.0327183285,
   -3.0864765169,
   3.0611894037,
   -3.0271853779,
   3.0443720299,
   -3.0367158714,
   -3.0651865591,
   -3.1149420859,
   2.8191638448,
   3.1150444412,
   3.0755780407,
   -3.028067559,
   2.9847746925,
   -2.976779331,
   3.0783553126,
   -2.9626039394,
   -3.085123621,
   3.1146383023,
   -3.0738245259,
   3.0672327575,
   3.0979437428,
   -2.9699349339,
   -3.0489419612,
   3.1397770657,
   -3.1047118524,
   3.1058349956,
   -3.0860349213,
   -3.1124673755,
   -3.1242865547,
   -3.1071254224,
   3.1186946019,
   3.0917686155,
   3.1361421315,
   -3.0555585616,
   3.1290422159,
   3.0614131001,
   -3.0722053941,
   3.1351587914,
   2.8891442122,
   3.1050123171,
   -3.0688753944,
   3.0781628641,
   3.1120856858,
   3.1335886228,
   2.9006574293,
   -3.0993303594,
   -3.0903625028,
   -2.8576371209,
   -2.8088404663,
   -3.1008505912,
   -3.1314236506,
   3.1028500893,
   3.0311581,
   -2.9724320226,
   3.1371271976,
   3.1286970517,
   3.0755296125,
   -3.0841680509,
   -3.104335258,
   3.048888099,
   3.1059358307,
   3.0359090404,
   3.0348145389,
   -3.0271339175,
   -2.9988103274,
   -3.0392082643,
   -3.0204383953,
   -3.0477777208,
   3.1011187673,
   3.1260690206,
   2.989878488,
   -3.1365314457,
   -3.0916027894,
   3.1194208911,
   -3.1302574346,
   3.1143633819,
   -3.048251484,
   -3.0921646684,
   -3.0285184442,
   -3.125967681,
   3.0245976466,
   -3.1071845598,
   3.0876910389,
   -3.1000173072,
   3.0694362208,
   -3.0944014034,
   3.0358808359,
   -2.9068323161,
   2.9798612872,
   -3.1322112758,
   -3.0768003722,
   3.1265984381
  ],
  "phi": [
   1.85833381,
   1.1160985596,
   1.6484488191,
   1.438906836,
   1.4085738903,
   2.7719935155,
   1.6315380811,
   1.0698940262,
   2.521953285,
   1.2491782489,
   1.3283773402,
   1.1476582013,
   1.0682442654,
   1.0144931866,
   1.2065452418,
   1.280732918,
   1.0103000619,
   1.1486675528,
   2.4892006398,
   2.1931784921,
   1.0198491673,
   1.155748356,
   1.6359099078,
   0.9406783119,
   1.1485095671,
   1.1871093648,
   1.0950756357,
   1.0931258079,
   1.3091669559,
   1.1470427129,
   1.3984803221,
   1.7581902264,
   2.1660409877,
   1.1659022935,
   1.5632496153,
   2.341109117,
   1.1347290101,
   -1.4779449951,
   -1.78164798,
   1.0895887084,
   2.2308941194,
   2.6674084685,
   1.6112230861,
   2.188169526,
   1.3545693921,
   1.0345497993,
   1.3260789798,
   -0.8751030488,
   1.6969037713,
   0.7238999482,
   1.0590738449,
   1.1219982862,
   0.9603064271,
   -1.4058003471,
   -1.0300900056,
   -0.9629119029,
   -1.1581469838,
   -1.1158506751,
   -1.0452188762,
   -1.0372579243,
   -0.9729953742,
   -1.5795875086,
   -1.7088862244,
   -1.444587579,
   -1.064469603,
   -1.3097243204,
   -1.354557198,
   2.7354489499,
   -2.3993218619,
   -1.1261788704,
   -1.3281108234,
   -1.1484817826,
   -2.4786576328,
   -1.3989687271,
   -1.050699421,
   -2.0974609688,
   -1.8278900441,
   -1.0864898928,
   1.4438706791,
   -2.2409545312,
   2.2952721275,
   1.267869085,
   0.9908251606,
   -1.5720759794,
   1.2605796713,
   1.5759524336,
   2.6302996756,
   1.0113322852,
   1.5758970041,
   1.2030509482,
   2.477223598,
   2.2772135478,
   1.7700106154,
   1.1449447077,
   0.9309754855,
   -1.2220225914,
   1.1028869328,
   1.5336858233,
   1.21172405,
   1.0438137158,
   2.1921607747,
   1.7942997922,
   2.3291881992,
   -0.8939454452,
   1.0965065414,
   1.2056958232,
   1.0867126372,
   1.0112902765,
   2.0776670087,
   2.9994462621,
   1.7948925949,
   1.6213927842,
   1.0948944837,
   1.7098017192,
   1.5460862132,
   1.1031759708,
   2.8071799701,
   1.5981586378,
   2.0267541356,
   1.7668102111
  ],
  "psi": [
   -2.5517470294,
   -2.5717766772,
   0.3396682276,
   -0.1338110102,
   -1.5771208678,
   0.0919106212,
   -2.2430777125,
   -0.3734730258,
   -2.5586341637,
   -2.7391814679,
   0.5347867206,
   0.5863601919,
   0.7054676945,
   0.7221164542,
   0.7543015196,
   -2.3906054135,
   -2.1809456635,
   -2.2772628608,
   -2.2158807528,
   -2.6023894761,
   -2.6952795163,
   0.4506322567,
   0.3840061739,
   -0.0177135512,
   0.7992096988,
   0.7922231951,
   0.7403047787,
   0.8164574799,
   0.7221940664,
   -2.325015833,
   -2.4168620769,
   -2.9216298121,
   -2.4180835496,
   -2.5677908772,
   -2.5350560398,
   -0.028590044,
   -1.1090559996,
   -2.3180653933,
   0.2939325139,
   0.1761029289,
   -2.5674394739,
   -2.3229836135,
   -2.8110401627,
   -2.2805136503,
   -2.3932612203,
   -2.3027250958,
   -2.523599228,
   0.1581170654,
   2.4240762754,
   -0.3602025827,
   0.7023434729,
   0.8498443848,
   0.814911449,
   0.7941920586,
   2.9583831916,
   -0.737513294,
   -0.8507831836,
   -0.758925091,
   -0.7155997974,
   -0.7732295651,
   -0.8308923237,
   -0.8265533215,
   0.0780054242,
   0.2450428795,
   2.7710380212,
   2.2831102558,
   -0.1396360718,
   2.3132039054,
   -0.8585784585,
   2.1385478388,
   2.6518522076,
   2.5858646265,
   -0.5369047698,
   2.160243922,
   2.8703822011,
   2.6375217611,
   -0.4611665647,
   2.1530766622,
   2.4293558537,
   -0.0083279563,
   -0.9695549373,
   -3.0139434552,
   -2.7732163275,
   0.723482623,
   0.0361850139,
   -2.734428233,
   0.6674527207,
   -2.669762347,
   0.628372474,
   -0.204746415,
   0.2260713413,
   -2.4076398848,
   -2.1353224787,
   -2.1669386477,
   0.6236199245,
   0.7867279016,
   -0.2530676706,
   -2.458750718,
   -2.9768714581,
   0.5367139241,
   0.7919665917,
   -1.2907780377,
   0.1265791372,
   -0.7639084046,
   -0.8196697908,
   0.6306075567,
   0.7160414531,
   0.7418079814,
   0.7837478725,
   -2.2190338751,
   -3.0637331378,
   0.1189283811,
   -0.0388836861,
   -2.5116725707,
   0.1582783337,
   0.4520674461,
   0.6453272508,
   -2.6289341172,
   -2.5363138172,
   -2.0999333755
  ]
 },
 "B_conformer_rs0_422": {
  "omega": [
   3.059319709,
   -3.05218392,
   3.1355124335,
   -3.0373096019,
   2.9096716892,
   3.1385001503,
   3.1225401278,
   -3.0909777408,
   2.9937637084,
   3.071989251,
   -3.0953006685,
   -3.1294915262,
   -3.1102847206,
   -3.103141462,
   -2.9268200136,
   -3.1408720139,
   3.1338648574,
   -3.1260428609,
   -3.1350902747,
   -3.1403713289,
   3.1164699493,
   3.0323335985,
   -3.1259388422,
   3.1224307996,
   -3.1333864866,
   -3.1401983931,
   -3.1408588264,
   3.1039333773,
   -3.1152820339,
   0.0005081233,
   -3.0877238754,
   -3.0537189892,
   -2.9233004641,
   3.1059634709,
   3.1305133724,
   3.0946653096,
   3.1409941849,
   -3.1336258213,
   3.1110038089,
   -3.132550314,
   3.0655911759,
   3.1099069812,
   -3.0447426758,
   3.0323066055,
   -3.0106681559,
   -3.0998953718,
   3.0431905704,
   3.1188254759,
   -3.1175711329,
   3.0093419639,
   3.079446412,
   -3.0074809404,
   -3.0579649707,
   3.0008910876,
   -3.0860349213,
   -3.1124673755,
   -3.1242865547,
   -3.1071254224,
   3.1183563478,
   -2.9336053248,
   3.1004600827,
   -3.0582399726,
   -3.1105099752,
   -3.1189991787,
   -2.972878711,
   3.0290725477,
   3.1222590012,
   3.0995793641,
   -3.0650544784,
   3.1032489156,
   -3.073345567,
   -3.0641620047,
   -2.9834222222,
   3.0450106997,
   3.126073361,
   2.8774169573,
   3.1332605862,
   -3.1226631919,
   -3.079732172,
   3.1028500893,
   3.0297883875,
   2.9545856014,
   -3.0345107166,
   3.1259143092,
   3.1296566637,
   -3.1291250807,
   3.1001216395,
   3.1124730402,
   -3.1007315488,
   3.0736751904,
   -3.1255692659,
   -3.0055327904,
   -3.1346708748,
   3.086619558,
   3.1346775682,
   -3.140947211,
   3.0959711804,
   3.0503330901,
   -3.1183151875,
   -3.0277055748,
   3.0857245617,
   -3.0510910846,
   -2.9689240333,
   -3.0912878332,
   -3.0704391788,
   -3.0065178053,
   3.0335340911,
   3.0689611138,
   -3.0367220261,
   3.1389611727,
   -3.0797939538,
   -3.0627063863,
   3.111933708,
   2.9926556846,
   2.8861417568,
   -3.1245668106,
   3.1305321495,
   3.1329426797,
   3.0774315721,
   -3.1266153114
  ],
  "phi": [
   -1.1160418909,
   -2.1472661471,
   -1.2549782973,
   -1.863476333,
   -1.4233099378,
   -1.1349932286,
   -0.9844151025,
   1.0127582887,
   -1.1323508544,
   -1.0699975887,
   -2.8094460759,
   -1.400596379,
   -2.6752372998,
   -1.0939721975,
   -2.6542777201,
   -2.3244257975,
   -0.9600923813,
   -0.9580561804,
   -1.0549182098,
   -1.2555239145,
   -1.0944100638,
   -2.4087273436,
   -1.1855899661,
   -1.1319462085,
   -1.1352796079,
   -1.1756472377,
   -0.9978968608,
   -1.2898277811,
   -1.9652007599,
   -1.4461416099,
   -1.9508222779,
   1.0422537512,
   -1.2983207282,
   -2.0403216192,
   -1.5919535968,
   -2.3272233914,
   -0.9303262661,
   1.3912004928,
   -1.6661168698,
   -1.334375716,
   -1.2639763111,
   -1.091005519,
   -1.5726329431,
   -1.9771135615,
   -1.6670403511,
   -1.095167213,
   1.0996816494,
   -1.1250828199,
   -1.3356882231,
   -1.539459567,
   -1.5157057199,
   -2.1880696126,
   -1.5425021757,
   -1.4058003471,
   -1.0300900056,
   -0.9629119029,
   -1.1581469838,
   -1.1158506751,
   2.1560350883,
   1.6719636649,
   1.3427142004,
   2.6994685862,
   2.2673568423,
   2.6324312981,
   1.2326367164,
   2.2209356623,
   1.1547686786,
   1.516083211,
   1.3570864815,
   1.1717468175,
   1.1173019871,
   1.6539245058,
   1.3802164005,
   1.1972438254,
   1.0691338783,
   1.4962086543,
   1.2007889552,
   1.0096342311,
   1.4438706791,
   -2.2409545312,
   -2.1715575324,
   -2.4900757819,
   -0.974922271,
   1.2149644671,
   -1.9778638262,
   -1.9219766404,
   -1.861878734,
   -1.0088203153,
   -1.1917781438,
   -1.1303613027,
   -1.0618746876,
   -1.2492096642,
   -1.2262550472,
   -1.0178879303,
   -1.0082391463,
   -1.2215491024,
   -1.0548563511,
   -0.9965922688,
   -1.1198773925,
   -1.0551500941,
   -1.2691381307,
   -1.4246790205,
   -1.5569405788,
   -1.4657711676,
   -1.0043311938,
   -1.2759010844,
   -1.3879335205,
   -2.6611717513,
   -2.4207337824,
   -1.5279051669,
   -1.9981475765,
   -2.1378102903,
   -1.6944444732,
   -1.3904221629,
   -1.1824353553,
   -1.1830912143,
   -1.2243488994,
   -1.5999907867,
   -2.0254944285,
   -1.7672166989
  ],
  "psi": [
   -0.6955822985,
   -0.8168527966,
   1.3605405703,
   2.9090602605,
   2.9714791707,
   2.881842901,
   -0.5756513423,
   -0.8452132789,
   0.7368072021,
   2.7143348922,
   2.5127936972,
   2.586532301,
   -0.4716547017,
   -2.611688793,
   2.4868567992,
   2.5297330854,
   2.3599475412,
   2.2530697117,
   -0.6942111009,
   -0.4372552155,
   2.7458325618,
   2.4436022516,
   2.1620530223,
   -0.5335946111,
   -0.7109686906,
   -0.7613836128,
   -0.831275598,
   -0.843955563,
   2.3134881504,
   2.6120393733,
   2.7377385829,
   -0.2753217127,
   0.5561681474,
   2.3557508508,
   1.9149073913,
   2.5063314403,
   2.713641575,
   1.8529585014,
   0.4886889206,
   2.5099785726,
   -0.4425242687,
   -0.6626675522,
   -0.7847572294,
   2.269763925,
   0.0347377111,
   1.9889378548,
   2.6190940836,
   0.2884791726,
   -0.764090158,
   -0.4464518598,
   2.2169086768,
   2.1697421965,
   2.0098821354,
   2.3525647942,
   2.9583831916,
   -0.737513294,
   -0.8507831836,
   -0.758925091,
   -0.7164090342,
   -2.06926177,
   -2.0466832545,
   0.1760928943,
   -2.1629433577,
   -0.1319139731,
   -2.4391406007,
   0.3545850342,
   -1.4563695612,
   0.598102461,
   0.0663390628,
   -2.1154716715,
   -2.7652941093,
   -2.5881947198,
   -2.2119461173,
   1.8121135339,
   0.6148839556,
   0.5874225873,
   0.5483904096,
   0.8316952778,
   0.5085501959,
   -0.0083279563,
   -0.9675594052,
   2.6886128798,
   1.452052696,
   2.4631334604,
   0.1542131454,
   2.5652858952,
   2.424315974,
   2.2633548833,
   -0.8478919956,
   -0.6541090271,
   -0.7874571415,
   -0.7558244498,
   -0.6610382234,
   -0.7163871041,
   -0.7845272127,
   -0.6881764486,
   -0.6968788833,
   -0.7571908105,
   -0.8522684165,
   -0.6723313851,
   -0.3862794994,
   -0.2107282183,
   2.505236805,
   -0.5083654402,
   -2.9745222018,
   2.3600009334,
   2.4992699641,
   -0.4895603865,
   2.7099711643,
   2.345239242,
   -2.7869049123,
   0.3838464355,
   0.457911451,
   2.6690156641,
   2.873814746,
   3.030267384,
   -0.5853254146,
   -0.5648912181,
   2.5355858479,
   2.1003259332
  ]
 },
 "B_conformer_rs0_423": {
  "omega": [
   3.0935897651,
   3.1172880215,
   3.1275072379,
   3.1294170577,
   3.0912142941,
   -3.0562919221,
   3.0875016566,
   -3.0037759267,
   3.115384574,
   -3.0638124081,
   -3.0875030547,
   -3.0537683574,
   3.0946400185,
   2.9679336723,
   3.02118621,
   -3.0040002874,
   -0.0884688451,
   3.1218608022,
   -3.0348951325,
   3.0420617493,
   -2.9607466245,
   -3.0734098923,
   -3.0338219379,
   3.0411106124,
   -3.0292756025,
   3.1047671705,
   -3.1102358449,
   -3.0310050167,
   -3.03777674,
   0.0328426715,
   2.8662585798,
   3.1108342027,
   3.0813557119,
   3.1325647103,
   -3.1323339974,
   3.1356462878,
   3.1291586324,
   -3.0654799868,
   -3.0932417841,
   3.138064584,
   -3.0937812944,
   3.1237809325,
   -3.0975230086,
   3.0484321838,
   3.0293624651,
   -3.0478368858,
   3.0467222241,
   3.075368097,
   -3.1083178373,
   -3.0835020226,
   -3.1354143456,
   3.1055903138,
   -3.13432817,
   -3.0839251877,
   -3.0860349213,
   -3.1124673755,
   -3.1242865547,
   -3.1071254224,
   3.1179684003,
   2.9305605105,
   -2.9470098801,
   -3.1202050102,
   2.74131451,
   3.0043459255,
   3.0681763532,
   3.0029783596,
   3.0966991976,
   3.1051717818,
   -2.8272713437,
   3.0210922593,
   3.1002317184,
   -2.978601428,
   3.1165915809,
   3.0478019941,
   3.1406842429,
   -3.0047709963,
   3.0559373206,
   -2.9872068878,
   3.0839915379,
   3.1028500893,
   3.030054787,
   -2.9361663773,
   3.0484130297,
   -3.0153486834,
   -3.0125039763,
   -3.0158175054,
   3.021738227,
   3.1377086662,
   3.097581801,
   -3.1153559772,
   2.9697808392,
   -3.124695409,
   -3.1375541489,
   3.1030156401,
   3.1415535548,
   3.138267164,
   -3.1212657426,
   -3.1316854311,
   -3.1306110009,
   3.0105045425,
   -3.0546235416,
   3.0050478214,
   3.0825447021,
   3.0974939141,
   3.111510275,
   -2.9536607333,
   2.8712362039,
   3.1084811774,
   -2.9640130277,
   -3.0821372934,
   2.9613472755,
   -3.129373179,
   -3.1255436028,
   3.134953051,
   3.1415893271,
   3.0577048559,
   3.005469319,
   -3.038904882,
   3.1227005974,
   -3.1099636078
  ],
  "phi": [
   1.1559640163,
   -1.3026297438,
   1.2386232387,
   1.4713548207,
   2.8847597622,
   2.5036679852,
   -2.5162979974,
   1.6725494595,
   2.1047531827,
   1.0970590545,
   1.3472513642,
   0.9580764512,
   1.1713585469,
   1.0863486009,
   2.0369085869,
   0.9006601854,
   1.3499581111,
   2.4303475398,
   1.3530327125,
   1.0969190103,
   1.959137966,
   1.3800387422,
   2.1221890135,
   1.0157863318,
   0.8844631415,
   1.0831662734,
   1.1324785398,
   1.0628604413,
   1.3894722997,
   1.2543242399,
   2.6495160425,
   2.2807492174,
   1.6561067321,
   1.0394911077,
   1.7476157185,
   2.1310081517,
   1.0939524653,
   -1.7082142919,
   -1.2940449946,
   1.7787621859,
   1.0347693514,
   1.1784500501,
   1.0671672013,
   1.2160896196,
   2.6200054572,
   1.0012411514,
   -1.5298552266,
   1.0683178593,
   1.2738406158,
   1.1663334792,
   1.0691187284,
   1.0231963767,
   1.1845822922,
   -1.4058003471,
   -1.0300900056,
   -0.9629119029,
   -1.1581469838,
   -1.1158506751,
   -1.6656261823,
   -1.3784370038,
   -1.2902671538,
   -1.1830789639,
   2.3515625043,
   -0.9690868943,
   -1.1196088779,
   -0.9556909013,
   -1.0863652378,
   -1.134994711,
   -1.6927048195,
   -1.217154507,
   -1.0935062452,
   -2.3019792319,
   -1.775683288,
   -1.0044544616,
   -1.0461972094,
   -2.2043022459,
   -2.3512260935,
   -1.083394715,
   1.4438706791,
   -2.2409545312,
   1.0739213336,
   1.1291287608,
   1.2421744342,
   -1.8557670253,
   2.1573794109,
   1.7096903741,
   1.9675222645,
   2.0101019669,
   1.4066599809,
   1.3431194871,
   2.83315909,
   2.0871008481,
   1.0835545935,
   1.2642163601,
   1.0826415934,
   1.0688426535,
   1.1678185339,
   1.0140704875,
   1.0686050763,
   1.116873024,
   1.6173593186,
   1.0497978534,
   1.1782299924,
   1.5154853422,
   0.9278403294,
   2.1636112335,
   1.7874292197,
   2.6317473106,
   2.1954478256,
   -1.8208796381,
   2.1622375576,
   1.6115302827,
   1.5342013827,
   1.8533541295,
   1.7308983391,
   1.4433075275,
   1.71363605,
   1.5008472443,
   1.1323804538,
   1.1857256181
  ],
  "psi": [
   -2.4409202174,
   -2.3198692696,
   -0.0788972739,
   0.0727633504,
   0.1923345619,
   2.5913852467,
   -2.5862590572,
   2.6156570553,
   -2.230471906,
   -2.5927619363,
   -2.7604922281,
   -2.8593496911,
   0.7357260111,
   0.7255877634,
   0.5927861055,
   -0.5382538132,
   -2.4248052282,
   -2.5273220708,
   -2.4667628966,
   -2.7747972581,
   -2.4089331875,
   -2.2226202956,
   -2.4742193141,
   -1.9076787027,
   -2.735943306,
   0.8464512634,
   0.7400355941,
   0.6563111827,
   0.7881325882,
   -2.7386716683,
   -2.7299497029,
   -2.4350002017,
   -1.9725875631,
   -0.0895151473,
   0.4769547237,
   -1.9911121005,
   -1.4353433094,
   -2.780276586,
   -2.8907786421,
   -0.4187845401,
   0.081336782,
   0.7666826799,
   0.6929263982,
   0.7958097675,
   0.6950294836,
   -1.6152536142,
   -2.3580913574,
   0.1308310569,
   0.4981899737,
   0.4894453708,
   0.2281916484,
   0.2624048577,
   0.5290827131,
   0.6826774039,
   2.9583831916,
   -0.737513294,
   -0.8507831836,
   -0.758925091,
   -0.7156961896,
   2.248486637,
   1.8380812132,
   -0.4049675467,
   0.3720073462,
   2.3434471111,
   2.5089555569,
   -0.19200892,
   -0.7992709183,
   -0.6889299865,
   -0.7632921206,
   2.1632633317,
   2.6338867073,
   2.5068782594,
   2.1895913727,
   2.0017668637,
   2.2753063407,
   -0.6201445611,
   0.4507955072,
   1.1429357023,
   2.3234692851,
   -0.0083279563,
   -0.9668828442,
   -2.7890471578,
   -2.6813246496,
   0.1953263548,
   -2.6240874269,
   -2.1516283403,
   -2.0310206095,
   -2.0116533487,
   -2.298387614,
   -2.428371322,
   0.4677129005,
   -2.4951044315,
   -2.3383748417,
   0.81103318,
   0.6149638177,
   0.8491768565,
   0.6190032681,
   0.8167791859,
   0.7252556008,
   0.7432903744,
   0.776211329,
   -0.1585402375,
   0.619283005,
   0.2331654274,
   0.2528076211,
   0.8278218857,
   -1.8696681407,
   0.8750367077,
   -2.9553032085,
   -1.973065705,
   2.478612857,
   -0.4474220789,
   -0.0588935205,
   -2.2607840976,
   -1.9122461216,
   0.2466288099,
   0.2825535647,
   -2.1932765619,
   -2.0179796292,
   -2.3179090409
  ]
 },
 "B_conformer_rs0_424": {
  "omega": [
   -3.1189718397,
   -3.1092325278,
   -3.1405978739,
   3.1228596941,
   3.0851800443,
   -3.1382439102,
   3.0323151762,
   -2.9742487139,
   3.1373863875,
   3.0201612127,
   3.0813245436,
   -3.1046026888,
   -3.1208753155,
   -3.0601194434,
   3.1024545152,
   3.0639654532,
   -3.1217430078,
   -3.0441716797,
   3.0179427668,
   3.0611729056,
   3.0923002577,
   3.1340638006,
   3.1335036659,
   3.1102648361,
   2.8798500585,
   -3.0244224965,
   3.0636124945,
   -3.1257553533,
   3.0910655694,
   -3.1270906831,
   3.08115903,
   3.0528397732,
   -3.0485405576,
   3.0789491939,
   3.0613850506,
   3.098400228,
   -3.1385396811,
   -3.1328111599,
   -3.104746642,
   3.1141513493,
   -3.1252029421,
   3.1060387361,
   -3.1068337966,
   -3.1412568854,
   3.1011386196,
   -3.0132125116,
   3.0393556534,
   -3.1407851801,
   -3.1365650449,
   3.1334320697,
   3.0991097102,
   3.1150707912,
   3.1052239345,
   -3.0174519087,
   -3.0860349213,
   -3.1124673755,
   -3.1242865547,
   -3.1071254224,
   3.1180866794,
   3.0398613634,
   3.0325984517,
   -3.0771547487,
   3.1087478733,
   -3.0299683938,
   -3.0786526708,
   -3.1206952397,
   3.1210197508,
   3.0991969933,
   -3.064139129,
   3.1038341341,
   -3.073080272,
   -3.1017929786,
   -2.8255734711,
   -3.0026568235,
   2.9274042398,
   2.9461108978,
   -2.9993475806,
   3.0873912704,
   3.1033056654,
   3.1028500893,
   3.0291715934,
   -2.9538966526,
   3.1303517667,
   3.14150114,
   3.1237581025,
   3.130944395,
   3.1158805529,
   3.1303163945,
   -3.1321492626,
   -3.1019902666,
   3.0618608252,
   3.0478034033,
   -3.0737489406,
   3.0049738405,
   -3.0789753691,
   3.1219651483,
   3.0703621027,
   2.9950368355,
   3.0385441483,
   -3.0041762159,
   -3.1334545948,
   -3.0677175561,
   3.1252075732,
   2.913841925,
   -3.0754956816,
   -3.0825793571,
   -3.0432775764,
   -3.0278202124,
   -3.1181349197,
   3.0831074325,
   -3.1367609744,
   -3.1122277908,
   -3.1364287605,
   3.1305617798,
   -3.0849928774,
   2.9553854177,
   3.1344196353,
   -3.0961997449,
   3.0298430754,
   -3.0674856378
  ],
  "phi": [
   -1.4238569537,
   -0.7092606921,
   -1.6449779252,
   -2.7359819379,
   -1.2229979661,
   -2.8718473376,
   1.7373588894,
   -1.4602236247,
   -2.3585713006,
   -1.09550447,
   -1.0713235088,
   -1.3520048572,
   -1.6926801946,
   -1.0415638002,
   -1.1858069321,
   -2.2663077309,
   -1.2344764637,
   -2.3061383211,
   -1.0166950159,
   -1.0481724837,
   -1.0814257755,
   -1.1240138841,
   -1.176311749,
   -1.0597231998,
   -0.9236373183,
   -2.286273157,
   -0.9772574838,
   -1.1785735806,
   -1.7013838825,
   -1.2599119521,
   -1.8890129602,
   -1.4890967407,
   -0.9662840983,
   -1.8969574794,
   -2.374124924,
   -1.1697154928,
   -0.8501512888,
   1.2191093639,
   -1.6590898834,
   -1.6316191,
   -1.9278033291,
   -2.3545998986,
   -2.1093025217,
   -2.8051159423,
   -2.1569184734,
   -1.3909392977,
   2.4996888421,
   1.6096216308,
   -0.9470045778,
   -1.7871603577,
   -2.0536070542,
   -2.020030772,
   -1.9180509591,
   -1.4058003471,
   -1.0300900056,
   -0.9629119029,
   -1.1581469838,
   -1.1158506751,
   1.8319505471,
   1.9135418655,
   2.2766131264,
   1.8024198531,
   1.8983125582,
   1.1366856112,
   1.0155610217,
   1.5204965366,
   1.1555381406,
   1.5165266806,
   1.3571993576,
   1.1708134513,
   1.1172377531,
   2.5538728944,
   -3.1350194744,
   -2.2600652153,
   -1.2623157245,
   -1.4155325299,
   -1.0932316347,
   -0.9368699606,
   1.4438706791,
   -2.2409545312,
   -2.1976700272,
   -2.810416984,
   -1.1615472575,
   -0.9806700326,
   -1.1920655244,
   -1.0556953269,
   -1.030111041,
   -1.1204666524,
   -1.1873869106,
   -1.1824613237,
   -1.2082649275,
   -1.119132672,
   -2.535661613,
   -2.0932749266,
   0.8877056609,
   1.2974231604,
   -1.6249523236,
   -1.1247613671,
   -0.816385655,
   -1.1896931826,
   -1.1391747132,
   -2.1837681155,
   -1.293262366,
   -1.7485024528,
   -1.2740502636,
   -2.0589108891,
   -1.3399868965,
   -2.8548283717,
   -2.132117481,
   -2.0620948928,
   -0.8978520571,
   -1.3259248999,
   -1.9277990876,
   -0.7908832446,
   -1.3072817194,
   -2.0130271155,
   -1.3942065738,
   -1.6601943059,
   -1.7424392847,
   -1.5472858072
  ],
  "psi": [
   -0.6123758909,
   -0.0737420261,
   2.3111201086,
   -0.1807198153,
   2.557518364,
   -0.3974864599,
   2.8013892008,
   -0.125302798,
   -0.5997007226,
   1.2761949452,
   2.4322537742,
   -0.6379651283,
   -0.5071940394,
   -0.6681516472,
   2.4719432691,
   2.4743473523,
   2.6654687736,
   2.6189022638,
   0.468405768,
   -0.6926267087,
   -0.7797833907,
   -0.7887027703,
   -0.6221205775,
   -0.6907797182,
   -0.7637433173,
   2.5727472944,
   2.1033014493,
   -0.9694748043,
   -0.6483492562,
   2.0318805904,
   2.6725554378,
   1.8098076056,
   1.737824724,
   -0.9137243945,
   2.8010849502,
   3.0277167685,
   2.5336631952,
   2.2552751515,
   0.3503247427,
   0.191275523,
   -3.109606496,
   2.8697130903,
   1.9051961621,
   2.6350846747,
   2.6371039653,
   2.679892493,
   2.8533647351,
   -2.9985891484,
   -0.0997875532,
   2.2942862838,
   2.6572397392,
   2.3930556923,
   2.2593696113,
   1.6753327432,
   2.9583831916,
   -0.737513294,
   -0.8507831836,
   -0.758925091,
   -0.7144446933,
   -2.0296023828,
   0.5215196475,
   -3.085810935,
   -3.1078330151,
   -0.6271507796,
   -2.3617058694,
   0.4557186132,
   0.0449963346,
   0.5980861601,
   0.0644009714,
   -2.1147762385,
   -2.7664814678,
   -2.5863539261,
   -2.0026480433,
   -0.6862602954,
   2.6064004391,
   2.5634815456,
   2.8910199347,
   -0.8246276749,
   -0.8352317852,
   -0.0083279563,
   -0.9664887961,
   2.2681910981,
   2.9448200676,
   -0.1557182447,
   -0.7484660929,
   -0.7303627113,
   -0.7517963048,
   -0.8363044472,
   -0.6192932495,
   -0.5150792454,
   -0.5087042152,
   -0.7341415562,
   -0.758926267,
   2.5958733457,
   2.0326145462,
   0.7067153946,
   -0.060479103,
   2.7484620796,
   2.6308598349,
   2.2375730644,
   -0.6880935792,
   -0.7145775183,
   1.1233906642,
   2.4756536515,
   1.8764226191,
   -0.4918286868,
   -2.4495539071,
   -0.4936517382,
   2.8365576389,
   2.0845636845,
   -2.9225591977,
   -0.5293058202,
   -0.0373118876,
   0.5202554425,
   -0.8868817917,
   2.1097728073,
   2.3263589268,
   1.6293937499,
   -0.1724585462,
   -0.5712215098
  ]
 },
 "B_conformer_rs0_425": {
  "omega": [
   -3.0300682103,
   3.0515042425,
   -3.024142333,
   -3.0217257762,
   2.9493355395,
   3.1046003057,
   3.0479629332,
   -2.9162735029,
   2.9250794838,
   3.0560512921,
   3.0001199567,
   -3.1291097308,
   -3.0726671687,
   3.118401878,
   3.0638785688,
   3.0961837107,
   3.1098234179,
   -3.1246493017,
   -3.1274749338,
   3.136891074,
   -2.9404340129,
   3.0645721447,
   -2.970150443,
   3.0709010437,
   3.114852547,
   -3.0878375821,
   3.1100062651,
   3.1118224065,
   2.8888256362,
   -2.9893013257,
   2.9948549112,
   3.0542437119,
   -3.0232752228,
   2.9112107557,
   -3.0900308482,
   3.1314804949,
   3.132579348,
   3.0233415131,
   2.9791085495,
   3.0184746167,
   2.9702740083,
   3.0631109666,
   3.1164517197,
   -3.0604212119,
   3.0973139953,
   -3.0744574498,
   2.943395492,
   -3.0232134791,
   -3.0318041708,
   3.1219031936,
   -3.1281318507,
   -3.1123229414,
   -3.0987278958,
   -2.999841859,
   -3.0860349213,
   -3.1124673755,
   -3.1242865547,
   -3.1071254224,
   3.1184653125,
   -3.1329773921,
   3.1251612514,
   -3.1394270175,
   3.0897729877,
   3.0036096835,
   3.0677336209,
   3.0998282004,
   -3.0024997386,
   -3.1266440239,
   3.0958899708,
   -3.1348987998,
   3.1315300936,
   -2.936078256,
   2.9131690876,
   2.9581054774,
   -3.0821889098,
   3.0835720905,
   -3.076136471,
   3.0558839904,
   3.0245213885,
   3.1028500893,
   3.0301556245,
   2.9981291967,
   -3.1407917723,
   -3.0366436869,
   -3.1257723958,
   -3.1169875688,
   3.1176315685,
   3.1359303344,
   -3.1381783559,
   -3.1404002122,
   -3.0775422861,
   2.9759819172,
   -3.0919756983,
   -3.1411713233,
   3.1409843582,
   2.8745102245,
   3.002346591,
   -3.011962961,
   -3.1297706474,
   3.1194026007,
   -3.0957227435,
   -3.1335405135,
   3.0959157997,
   3.0350306248,
   -2.9731546872,
   -3.0826069066,
   -3.104935957,
   3.1369742207,
   3.1270869968,
   -3.0370127844,
   -3.1183503233,
   -3.1073023301,
   3.1062924131,
   3.124795386,
   3.0315278017,
   3.0721659884,
   -3.1317631697,
   3.1337236547,
   3.0773710666,
   -3.1268851119
  ],
  "phi": [
   -1.3969165429,
   -1.2664578693,
   -1.4303648375,
   -0.969996714,
   1.6391724145,
   -2.0625599824,
   1.9008919213,
   -2.4365677295,
   -2.4094793503,
   -1.0634890304,
   -0.68320042,
   -1.5464945174,
   -2.0987543837,
   -2.2888314558,
   -1.6621779761,
   -1.9827220119,
   -1.0721376279,
   -0.8253413994,
   -1.1137220111,
   -1.1989988313,
   -1.8986964912,
   -1.5648976822,
   -1.7961802757,
   -2.7463751808,
   -1.1332457012,
   -1.9903057016,
   -2.7121030896,
   -2.5775997941,
   -1.7373285258,
   -1.164530285,
   -2.2339755119,
   -1.7024949009,
   -2.1518358993,
   -1.0242574275,
   -1.5308729532,
   -2.4428821541,
   -1.1108094015,
   -1.4653191826,
   1.4993298261,
   -2.2288447208,
   -1.2887210517,
   -1.1630492619,
   -1.0554806879,
   -1.2007217112,
   -1.8901014369,
   -1.3849131117,
   1.7573950309,
   1.9484419872,
   -1.1941640849,
   -1.1841989235,
   -0.979619539,
   -1.2535180535,
   -0.9968035119,
   -1.4058003471,
   -1.0300900056,
   -0.9629119029,
   -1.1581469838,
   -1.1158506751,
   -1.0130106777,
   -1.1072228442,
   -1.5698938177,
   -2.2107210076,
   -1.0614678764,
   -0.9686529811,
   -1.1190227592,
   0.9716080266,
   -1.3669384499,
   1.0717551302,
   2.3116646011,
   1.2593743357,
   1.2935616627,
   2.6377985294,
   1.9085948499,
   1.2430377751,
   1.1355882819,
   -0.9511635537,
   1.4606673106,
   1.194611934,
   1.4438706791,
   -2.2409545312,
   -1.4490021509,
   -1.4066180204,
   -0.8676315746,
   1.5052330969,
   -1.5034730037,
   -2.2102962083,
   -1.7404732698,
   -1.8927709691,
   -1.7277130346,
   -1.4593482109,
   -2.617230794,
   -1.344002363,
   -1.5324847978,
   -1.1952454315,
   -1.2696215768,
   -1.1723495043,
   -1.3594353735,
   -1.519503875,
   -1.8231552566,
   -1.3928688102,
   -2.2579916933,
   -1.9840825407,
   1.3714100941,
   -1.0931073148,
   -1.6189266493,
   -1.0677472495,
   -1.5389244235,
   -0.9860449985,
   -0.9834039768,
   1.4626043308,
   -0.7365399646,
   -1.6556947466,
   -2.7730193055,
   -1.2264588178,
   -1.0866184664,
   -1.0492065456,
   -1.1690305763,
   -1.6004376245,
   -2.0267804838,
   -1.7672320243
  ],
  "psi": [
   2.4047862154,
   2.4276890413,
   -0.5202122899,
   -0.4175378179,
   2.1911617647,
   -0.3085389942,
   0.7206387183,
   2.9653859417,
   2.3947245971,
   2.4635546589,
   2.5345594067,
   2.2859288816,
   -0.2654537637,
   2.8619046717,
   2.3623457226,
   2.387052778,
   1.7742794752,
   2.3574510638,
   -0.8307802155,
   -0.5512687921,
   -0.6295314711,
   2.020140252,
   1.9743967348,
   2.0575942369,
   -3.1132671851,
   -0.3914116267,
   0.2810461237,
   2.299468522,
   2.572481247,
   2.9914388055,
   -0.2749526447,
   2.4645880656,
   2.4462993348,
   2.5314998113,
   2.5427954181,
   -0.4426478575,
   2.6180924133,
   2.4101953614,
   2.8377456662,
   0.3215466502,
   2.9804942682,
   3.0128587011,
   -0.8073215851,
   -0.7961652735,
   -0.8439865787,
   2.128916131,
   3.0276056079,
   -2.9245471905,
   0.6234162163,
   -0.6835264186,
   -0.795600063,
   -0.797967766,
   -0.8378117802,
   -0.7322604077,
   2.9583831916,
   -0.737513294,
   -0.8507831836,
   -0.758925091,
   -0.7157090985,
   -0.7400635157,
   -0.4699974126,
   0.0864474363,
   2.5018134195,
   2.3442146008,
   2.5081212824,
   -0.1922089764,
   -1.7896607788,
   0.7598492555,
   0.6550619815,
   -2.0972289688,
   -2.5938676925,
   -2.699455397,
   -1.4929734286,
   0.1851211299,
   -2.5209470386,
   -2.7182500866,
   -0.7876512332,
   -2.1073492014,
   0.7169588726,
   -0.0083279563,
   -0.9681715817,
   2.8776953607,
   2.2535973264,
   2.4505220631,
   0.1689335771,
   2.2442302439,
   2.6628650526,
   2.0090643869,
   2.6232491083,
   -0.0092435393,
   2.833849401,
   2.5732344939,
   2.2227495754,
   1.5177804567,
   -0.5791983672,
   0.0811610366,
   -0.5134441462,
   2.1009893973,
   -0.668399821,
   0.4875060333,
   1.2221251069,
   0.3704237473,
   -2.908626306,
   -0.0022745179,
   2.7561512914,
   2.3652193992,
   -0.5481931113,
   -0.0153530508,
   -0.5913919746,
   -0.770808796,
   -0.8279192401,
   2.3436697344,
   -0.1545559226,
   2.6083125604,
   -0.6321472599,
   -0.6897695273,
   -0.7337514865,
   -0.781380539,
   2.5368614706,
   2.10056857
  ]
 },
 "B_conformer_rs0_426": {
  "omega": [
   -3.0826972038,
   -3.051242108,
   -3.1356551667,
   -3.081992544,
   -3.0552969904,
   -3.1159922689,
   -3.1284907856,
   2.9155345814,
   -2.9255796879,
   -3.0577218306,
   -2.9980605585,
   3.1298668033,
   -3.1318770544,
   -3.0987817587,
   -3.1181907476,
   3.0959552377,
   -3.139519562,
   -3.0341135812,
   -3.1405062964,
   3.1218655324,
   -3.0162969675,
   -3.0066718391,
   -3.108909463,
   3.1054050066,
   -3.140474689,
   3.0541458468,
   -3.0566586851,
   3.0540678477,
   -3.1405460351,
   3.11671832,
   -3.0334041762,
   -3.1340820442,
   3.0896411594,
   3.0085782249,
   2.9396603104,
   -3.0850726896,
   3.1318097756,
   3.10363926,
   3.1226475639,
   3.0567138462,
   3.1279057577,
   -3.099998108,
   3.13310883,
   -2.8686892822,
   -3.0759939915,
   -2.9979070062,
   3.1264131064,
   -2.9693053079,
   3.1323712629,
   -3.0864828344,
   -3.014584527,
   -2.9630000528,
   3.1017338446,
   3.091347439,
   -3.0860349213,
   -3.1124673755,
   -3.1242865547,
   -3.1071254224,
   3.1185289912,
   -3.1403356882,
   3.1348645125,
   3.0053574944,
   3.1290262582,
   -3.012377413,
   3.0858617628,
   3.0880759736,
   -3.1075946916,
   3.0002075504,
   3.0770960825,
   3.1098846334,
   3.12616263,
   2.9087356334,
   -3.0975911673,
   -2.9817906759,
   3.0193241875,
   3.033875018,
   2.9519829127,
   -3.0965097078,
   3.1302246858,
   3.1028500893,
   3.0302321232,
   3.1205205383,
   2.9978376919,
   3.0689395704,
   3.1369039079,
   -3.1252996625,
   -3.1176688589,
   -3.1305656819,
   -3.1406034144,
   -3.0610354081,
   3.0949425051,
   -3.1043165441,
   -3.1075593498,
   3.0388374511,
   3.1358693669,
   -3.0810828449,
   3.097112684,
   -2.9650529949,
   3.0684749503,
   3.1245189725,
   3.1125346898,
   -3.0589015796,
   3.0684615268,
   3.0406500313,
   -3.0590757948,
   -3.0255517737,
   -2.9583762901,
   3.0365463175,
   3.0704505543,
   -3.1186451389,
   3.1348214089,
   -3.139825706,
   -3.1369400605,
   3.0444264037,
   2.9998328512,
   3.0222501584,
   3.0634025292,
   -3.1216560041,
   3.1099460964,
   -3.1409449402
  ],
  "phi": [
   2.3320297457,
   1.0596278359,
   1.8676885745,
   1.0235907783,
   1.6102699149,
   1.38835469,
   -0.953914724,
   2.4369746851,
   2.4103271591,
   1.0636911108,
   0.6806196725,
   1.5449716845,
   1.8887944941,
   1.2620856693,
   2.7106991793,
   1.29377857,
   1.4188408392,
   1.5732936681,
   -1.1027404868,
   2.2894029535,
   2.2275352815,
   1.5347873538,
   1.9218593535,
   1.6195608729,
   2.5407581959,
   2.6380956682,
   2.518979531,
   1.4089849645,
   2.2286392308,
   0.9160781226,
   1.5272194409,
   1.4971973968,
   2.8728240174,
   2.0753625975,
   2.4335591222,
   1.7171062299,
   1.3973587421,
   -1.5480012137,
   1.3583895341,
   2.0743027257,
   1.7777266002,
   2.7031494303,
   2.2139012727,
   2.1921614317,
   2.3801797616,
   0.7633831068,
   1.4989720428,
   -1.0331738033,
   2.5553080072,
   1.4862492035,
   1.7645654829,
   1.2101346379,
   1.8065302323,
   -1.4058003471,
   -1.0300900056,
   -0.9629119029,
   -1.1581469838,
   -1.1158506751,
   -1.2990866759,
   -1.838996011,
   -1.0872209827,
   -1.6456881186,
   -2.7400576834,
   -2.6745301114,
   -1.0326312653,
   -1.0965582877,
   -1.1874852659,
   -1.0784080899,
   -1.049501688,
   -1.0641667036,
   1.1038755816,
   -1.8954536194,
   -1.8331463864,
   -1.737828875,
   -1.2727897946,
   -1.3507543065,
   -1.6785317238,
   -0.8845938631,
   1.4438706791,
   -2.2409545312,
   -2.1524435281,
   -2.1750103366,
   -1.3360268995,
   2.5700245301,
   -1.1186490893,
   -1.3960974007,
   -1.2534399038,
   -1.4272753351,
   -1.1535550044,
   -1.1954867178,
   -1.3075008629,
   -1.1397945546,
   -1.205635259,
   -1.0970955606,
   -1.0016476492,
   -1.4825114114,
   -1.0746508468,
   -1.4444173859,
   -1.4834750672,
   -2.0605273033,
   -0.9004643967,
   -1.3811714546,
   -2.0869397595,
   -1.0749473459,
   -1.2079047068,
   -1.598876689,
   -2.2455323939,
   -1.8382705853,
   -2.5948971991,
   1.5201325077,
   -1.2600802692,
   -1.0933818668,
   -1.1056552747,
   -1.2630186653,
   -2.587498426,
   -1.7951715454,
   -2.5284206497,
   -1.1209995817,
   -1.1668015672,
   -1.0995144167
  ],
  "psi": [
   -2.2405175084,
   -2.5019652301,
   0.409057227,
   -2.2127623131,
   0.7471884572,
   2.6961571703,
   -2.7750243289,
   2.0862694858,
   -2.3951132694,
   -2.4632028327,
   -2.5328211544,
   -2.2848944993,
   0.2673639043,
   -1.8862994333,
   -2.1766943096,
   -1.3587309447,
   -2.1219161239,
   -1.0990287693,
   0.1234657356,
   -0.7633506244,
   -2.8657959957,
   -2.4112066571,
   -2.3112459872,
   -2.1574606731,
   0.7847272865,
   -2.6630256658,
   -2.5913595275,
   -2.1613186029,
   0.4922012013,
   -0.9679074955,
   0.489235273,
   0.0626972149,
   -0.7573361332,
   -2.7170054712,
   -2.0334633266,
   -2.4547300088,
   -2.0599049574,
   -2.6978649836,
   0.1490155365,
   -2.855086008,
   -2.6474951504,
   0.7505762424,
   -2.9147986606,
   -2.7327084157,
   -2.3094125476,
   -2.9683001504,
   0.6645557212,
   0.1804983589,
   2.5359499365,
   -2.7022343065,
   -2.4037805209,
   2.934865082,
   -2.2771638091,
   -0.0098014368,
   2.9583831916,
   -0.737513294,
   -0.8507831836,
   -0.758925091,
   -0.7152226528,
   -0.2600336911,
   0.2420409436,
   2.4447512478,
   2.3357169192,
   2.7858834432,
   2.5962141619,
   -0.4578644883,
   -0.7082663715,
   -0.7714631365,
   2.6347930376,
   2.46861883,
   3.0459767359,
   2.6943019652,
   2.3690993841,
   0.0486244554,
   2.5875518261,
   2.6143307271,
   2.1267319692,
   1.9560641425,
   2.1939137522,
   -0.0083279563,
   -0.9674983474,
   2.5806950622,
   2.5941768015,
   2.7535153535,
   -2.5199348273,
   -0.3056800498,
   -0.3672349215,
   2.0479284118,
   -0.7604811562,
   2.0460062007,
   -0.1907615515,
   -0.4289959651,
   -0.7810598601,
   -0.6383003212,
   -0.8443278811,
   -0.6352585548,
   -0.5149497524,
   -0.6587176392,
   -0.7746879927,
   -2.3045101465,
   -0.1167846287,
   -0.7245185803,
   0.0307778563,
   0.0249918437,
   -0.7724469308,
   -0.7553027018,
   -0.4486576018,
   0.3278022619,
   2.723247348,
   2.6622582339,
   3.1301560358,
   2.5866370819,
   -0.4901499694,
   -0.2410687569,
   2.7667816137,
   2.7760854428,
   2.5790344645,
   2.7055273702,
   -0.5801371887,
   -0.8387778689
  ]
 },
 "B_conformer_rs0_427": {
  "omega": [
   -3.1250481782,
   3.120709659,
   3.1317654013,
   -3.112757009,
   -3.1348784794,
   -3.1060235523,
   -3.1313520195,
   -3.0802348686,
   3.0535782913,
   -3.1013074754,
   2.840197017,
   -3.0699972239,
   -3.0732151732,
   3.0789938546,
   3.1261514787,
   3.0851997083,
   -3.1378279458,
   2.9956652798,
   3.1010172351,
   -3.1211244882,
   -3.0060621947,
   3.0141835056,
   3.098688378,
   -2.9797661432,
   3.0471649003,
   -3.0145539432,
   -3.0610754038,
   -3.039555617,
   3.0950664586,
   -3.1306729103,
   -3.0605891807,
   3.026421486,
   -3.0427781619,
   3.0356665349,
   -3.1132295432,
   3.0963376593,
   -3.1412824843,
   -3.1369755515,
   3.0990925651,
   -3.0610778043,
   2.8925816712,
   -3.1173406915,
   -3.1253702145,
   3.1173532832,
   -3.0826402213,
   3.0327233475,
   3.0296515195,
   -3.1065549219,
   -3.0158549775,
   3.0239300826,
   3.0126820903,
   -3.0144268302,
   -3.0869939011,
   -3.1295134473,
   -3.0860349213,
   -3.1124673755,
   -3.1242865547,
   -3.1071254224,
   3.1183324673,
   3.0934433141,
   3.1371106295,
   -3.0553771084,
   3.1222637709,
   -3.1283392491,
   3.1193317788,
   3.0883416358,
   2.8944769536,
   -2.9671859044,
   2.3322365512,
   -2.9672363679,
   3.0988105195,
   3.060125738,
   2.7748879769,
   -3.0687357084,
   3.0781772084,
   -3.1129919031,
   -3.1324245955,
   -3.0034343283,
   3.011557801,
   3.1028500893,
   3.0297810489,
   2.9543290315,
   -3.0335927922,
   3.1263974577,
   3.137168553,
   -3.1266279719,
   -3.1178740048,
   -3.1321278747,
   -3.1402078905,
   2.9327048302,
   3.0651021128,
   3.0403000027,
   3.0998485533,
   2.9881657694,
   -3.1343516779,
   3.1267092617,
   -3.0470323366,
   3.1060837412,
   -3.1107767764,
   -3.1182619184,
   -2.9213758163,
   2.9396100078,
   3.0799691604,
   2.9472137459,
   -3.0802165143,
   3.1320559395,
   3.1113311145,
   3.1286146616,
   3.0133014636,
   -3.0580445395,
   -3.0704587269,
   -3.094613446,
   -3.1321564013,
   3.0874274104,
   3.0242259772,
   -3.0914385413,
   3.1045275841,
   -3.0565868334,
   3.0469966494,
   2.9862733966
  ],
  "phi": [
   -1.9014646456,
   -2.5918202614,
   -0.9969914677,
   -1.311558655,
   2.40634942,
   -1.4832479514,
   1.3978164222,
   -1.634366737,
   -1.0796199712,
   -1.3789642538,
   -1.2547707055,
   -1.5924042308,
   0.9841890793,
   -1.7153142965,
   -2.5452916385,
   -1.9762284235,
   -0.8501978812,
   -2.3069922764,
   -2.5078980256,
   -2.0242352977,
   -2.0057471524,
   -2.8311477165,
   -2.2708886284,
   -1.7366990758,
   -2.5519357238,
   -0.9334485909,
   -1.2246894485,
   0.836082888,
   -1.8748429766,
   -1.1259053783,
   -1.3976582096,
   -1.7593382155,
   -2.1650343971,
   -1.1651275051,
   -1.4586452496,
   -1.9099777784,
   -1.0006890695,
   1.6122076428,
   -1.8304477583,
   -1.6035696472,
   -1.7409557761,
   -1.6047696242,
   -1.5992015545,
   -1.2049433323,
   -2.1308912307,
   -1.0925222523,
   1.5825279431,
   3.0277452332,
   -1.4314751647,
   -1.2605281513,
   -2.0203022064,
   -1.8386314025,
   -1.6584705971,
   -1.4058003471,
   -1.0300900056,
   -0.9629119029,
   -1.1581469838,
   -1.1158506751,
   -1.0449853892,
   -1.0369389694,
   -0.9712206695,
   -1.5785623008,
   -1.1489877171,
   -2.801194427,
   -1.168469809,
   -1.6408492272,
   -2.1851518207,
   -2.0530473955,
   -1.3173465879,
   -0.899351092,
   -1.1090791832,
   -2.1093250242,
   0.479252768,
   -2.0752318504,
   -1.038197934,
   -1.5993452029,
   -2.0862190248,
   -1.2978299087,
   1.4438706791,
   -2.2409545312,
   -2.173111661,
   -2.4897574194,
   -0.9744250402,
   1.2132867111,
   -1.118852104,
   -1.3932793947,
   -1.2522472175,
   -1.4267611421,
   -1.1540232335,
   -1.7974607832,
   -2.3700945261,
   -1.1617876083,
   -2.5084521229,
   -1.4690681785,
   -0.9861389104,
   -0.8790209776,
   -1.1158996905,
   -1.9983003532,
   -1.719190148,
   -1.2599184936,
   -2.0329973364,
   0.9707683963,
   -2.5077429695,
   -1.1428202652,
   -1.000996275,
   -1.1930219397,
   -1.2826437855,
   -1.0540625265,
   -2.5378022013,
   -1.4364405719,
   -1.2587954366,
   -1.0161250395,
   -1.1772129284,
   -1.1607350898,
   -1.1230691566,
   -1.1606500797,
   -1.3121159319,
   -1.158708797,
   -1.1190758634,
   -1.0253061992
  ],
  "psi": [
   -0.7332421493,
   2.6439045838,
   3.1194311995,
   -0.6344545677,
   -0.2957553838,
   -2.7380278532,
   -0.1577004087,
   0.1311895118,
   -0.140144038,
   2.1242793595,
   2.6978390974,
   3.0220339123,
   0.1225468213,
   0.6605181633,
   2.6323866523,
   2.8279964031,
   2.8269331207,
   -0.6984494546,
   2.4729237208,
   2.6089988367,
   2.1749935851,
   -0.1675458917,
   2.6474783532,
   0.6566411269,
   -0.0577310559,
   2.7624428914,
   -0.7472100447,
   -0.7344187972,
   0.7213988594,
   2.3532628344,
   2.5661433984,
   2.9221480321,
   2.4168134114,
   2.5679985227,
   2.5340970175,
   -0.4191376555,
   1.9345649155,
   -0.4999150188,
   -2.4968026108,
   -1.6013464323,
   2.4413232202,
   2.027194345,
   2.1476140121,
   2.7218365672,
   2.2680836534,
   -3.0192957613,
   -0.1849736198,
   -2.6680676448,
   -2.5213370147,
   2.2048948494,
   2.2309224642,
   1.9341786421,
   2.6528625094,
   2.1887271512,
   2.9583831916,
   -0.737513294,
   -0.8507831836,
   -0.758925091,
   -0.7157628321,
   -0.7735741878,
   -0.8330433964,
   -0.827816163,
   0.0778515359,
   2.6516702361,
   2.803054291,
   2.6514143993,
   2.1253568881,
   2.0730825488,
   0.331952079,
   1.9305551105,
   2.4617058059,
   2.6788020808,
   -2.1451429323,
   0.836020898,
   2.3806290818,
   2.4325963427,
   1.9053414898,
   2.6502659794,
   1.2626858523,
   -0.0083279563,
   -0.9680628406,
   2.6900673717,
   1.4511102535,
   2.4634804284,
   0.1557306466,
   -0.3077545348,
   -0.3678441086,
   2.0470537127,
   -0.7596969749,
   2.0470055851,
   2.6152194674,
   2.6771801062,
   2.3791724703,
   2.6839634077,
   2.1809446643,
   2.5405673516,
   -0.7406351036,
   -0.6936764676,
   1.3986161443,
   -0.163843788,
   -0.7221409928,
   0.1465279588,
   1.02609448,
   2.8596085038,
   2.1392254642,
   -0.6492276312,
   -0.3086540821,
   -0.6983027965,
   -0.7100912683,
   2.7005927217,
   -2.9457495376,
   3.0906710292,
   -0.7572377101,
   -0.6687992376,
   -0.6769502881,
   -0.7861924486,
   -0.4875554404,
   -0.5457531143,
   -0.7479087723,
   -0.6112614875
  ]
 },
 "B_conformer_rs0_428": {
  "omega": [
   3.0558891877,
   -2.9970450911,
   2.9777606529,
   -3.11473711,
   3.1215825093,
   -2.9430775652,
   -3.1103157034,
   3.1234849262,
   2.8168344216,
   -2.9368590639,
   3.0678155553,
   3.1050441956,
   3.0257925844,
   3.1247375482,
   3.0190672103,
   3.0544977021,
   -3.1161019797,
   -3.1349723832,
   3.0348770728,
   -3.0414571511,
   2.9603405295,
   3.0734864176,
   3.0348658726,
   -3.0671069076,
   -3.1259665581,
   -3.0066431896,
   3.1365356862,
   -3.1405079756,
   3.1148989221,
   3.1410515183,
   -3.0606541698,
   3.0256443182,
   -3.0431316563,
   3.0366298241,
   -3.1134856495,
   2.9266384658,
   3.0764082148,
   -3.0177030134,
   3.0789345688,
   3.1227060779,
   -3.114601939,
   3.1117504125,
   3.1115925988,
   -3.1312131683,
   2.9822632489,
   -3.0930135526,
   3.0374912718,
   2.9475186843,
   -2.7322151103,
   -3.109164654,
   -3.1326140939,
   3.1174391833,
   2.9837094099,
   2.9495231333,
   -3.0860349213,
   -3.1124673755,
   -3.1242865547,
   -3.1071254224,
   3.1179815969,
   3.0759587781,
   -3.0012833188,
   -2.6948152208,
   3.086004119,
   3.0812963903,
   -3.1053280737,
   -3.1148420404,
   3.1202278611,
   3.0999302949,
   -3.0643832218,
   3.1028865846,
   -3.0718287107,
   3.0691845782,
   3.0603304186,
   -3.1159985478,
   3.1337699584,
   -3.0923800643,
   3.1340428713,
   3.0037901152,
   -3.0110942442,
   3.1028500893,
   3.0289274007,
   -2.8930833091,
   3.0549226427,
   -3.1404747618,
   -3.1364120356,
   3.1334517026,
   3.1245125963,
   -3.1350177312,
   -3.1404290526,
   -3.0988395203,
   -3.0370103426,
   -2.9789568041,
   2.9542516295,
   3.1301665955,
   -3.0800556976,
   3.1126366679,
   3.0572823456,
   3.1365756576,
   3.0875765761,
   -3.0786417641,
   2.9227410853,
   -3.0748507895,
   -3.0089141489,
   3.119494858,
   -3.0039959625,
   3.0736657154,
   3.1274237814,
   -3.1020149516,
   -2.9872105913,
   -3.0599078995,
   3.0710230574,
   2.9538962496,
   -3.1375646408,
   -3.134703615,
   3.135344836,
   3.1152604647,
   -2.9805821429,
   3.1329078695,
   3.0779204516,
   -3.1266132469
  ],
  "phi": [
   -2.0824028286,
   -1.3426738941,
   -0.9732862139,
   -1.2775179045,
   1.7696672171,
   -1.3154404409,
   -1.2809099209,
   1.1775276145,
   -1.8886591528,
   -1.2301903436,
   -1.020717063,
   -1.141227595,
   -1.1235899997,
   -1.1739922772,
   -1.0055875224,
   -1.5993562794,
   -1.0716063883,
   -0.9215046879,
   -1.352540287,
   -1.097780021,
   -1.9596105534,
   -1.3809412736,
   -2.1209446279,
   -1.0107091263,
   -1.5910977126,
   -1.7475262707,
   -1.2344976624,
   -2.3905972544,
   -1.4461260031,
   -1.3067237288,
   -1.3973031776,
   -1.7583601487,
   -2.1659309002,
   -1.164645539,
   -1.4584710428,
   -2.3379447127,
   -1.1591877861,
   -2.3687327111,
   1.525559725,
   -1.9493632302,
   -1.4311346489,
   -1.9301334185,
   -1.673864787,
   -1.7225543278,
   -1.5482518383,
   -1.0297197642,
   -1.5326707744,
   -2.4091997703,
   -2.5713987927,
   -2.507251223,
   -2.0050193687,
   -1.0836045883,
   -2.2204154679,
   -1.4058003471,
   -1.0300900056,
   -0.9629119029,
   -1.1581469838,
   -1.1158506751,
   -1.5219922164,
   -1.5733068487,
   -1.2469518717,
   2.5798063017,
   1.652616815,
   1.1749345169,
   1.0639031301,
   1.1725357024,
   1.1561315811,
   1.5164603416,
   1.3589864372,
   1.1711776049,
   1.1174409316,
   1.7807311696,
   -1.0930929141,
   2.3552005158,
   0.9824703765,
   2.50436465,
   2.0842050356,
   1.2977498622,
   1.4438706791,
   -2.2409545312,
   -1.5616685434,
   -2.3679504102,
   -1.3544535717,
   -1.2257565016,
   -1.1568214836,
   -1.1828954963,
   -1.4160309473,
   -1.2336578741,
   -1.4753365476,
   -1.3024595482,
   -2.0080704579,
   -1.8338808605,
   -1.987206321,
   -2.0445181144,
   -1.1214538968,
   -1.1511692291,
   -0.9700711381,
   -0.9976270475,
   1.0543108771,
   -1.3617845282,
   -2.31481511,
   -2.069225743,
   -1.8654665359,
   -0.7138763383,
   -1.1360924592,
   -0.9797723574,
   -1.0574450785,
   -1.2998798125,
   -2.2355562693,
   -0.9398600363,
   -1.8886960887,
   -1.1694869757,
   -1.0610697239,
   -1.1893126445,
   -1.342820057,
   -1.1204366503,
   -2.8087592693,
   -1.6015942173,
   -2.0270278249,
   -1.7669852527
  ],
  "psi": [
   2.6247762921,
   -0.2265194815,
   2.4796026022,
   -0.6735089572,
   -0.5306342418,
   3.1043858363,
   -0.1986435879,
   -3.1277525801,
   -0.1862152799,
   1.2964564357,
   -0.4280787265,
   -0.800463434,
   -0.6704735919,
   -0.6713211586,
   -0.676935469,
   -0.7483736208,
   1.8916397008,
   2.492482376,
   -0.6836840282,
   2.7747410043,
   2.4105414626,
   2.2226868289,
   2.4735794549,
   1.9075213459,
   -0.5039357792,
   0.0130893894,
   1.4786673585,
   2.6954796843,
   2.3919106919,
   2.4399938512,
   2.6813487469,
   2.9211111954,
   2.4188814566,
   2.5659899754,
   2.5335635881,
   -0.4201089197,
   2.6433562166,
   2.59243185,
   0.4642119125,
   2.5168395194,
   -0.7680354639,
   2.592401936,
   2.7208077388,
   -0.1219714358,
   2.7555525674,
   1.8919602082,
   2.445597337,
   -2.7763814685,
   1.9172557239,
   2.8106240215,
   2.4090843309,
   2.2175020166,
   -1.1710646877,
   2.233928745,
   2.9583831916,
   -0.737513294,
   -0.8507831836,
   -0.758925091,
   -0.7152376315,
   2.2869741354,
   -3.048968621,
   0.9701817543,
   -2.3372883888,
   -2.9517927659,
   -2.069642,
   0.625398124,
   0.782325175,
   0.5986085605,
   0.0639386681,
   -2.1153659242,
   -2.7666411192,
   -2.5871456625,
   0.18582613,
   -1.1066981595,
   -2.4703324544,
   -2.4035650577,
   3.1370076995,
   -2.6498723799,
   -1.2620918245,
   -0.0083279563,
   -0.9667719415,
   -0.4254792601,
   1.5151147315,
   3.1257681537,
   -0.6932943856,
   -0.761780595,
   -0.5141678662,
   -0.5074788901,
   -0.7083515144,
   -0.1940421669,
   -0.2330758952,
   -0.0867811829,
   2.6570167799,
   2.3266944229,
   2.3757693264,
   -0.8151259976,
   -0.6895928354,
   -0.8555001126,
   -0.7568796532,
   0.6043456731,
   2.4853270849,
   0.3714990435,
   0.6130002234,
   0.3127791902,
   -0.7976989827,
   -0.4222515143,
   -0.7716086178,
   -0.7234249958,
   -0.71414887,
   -0.1099730676,
   -0.5235429077,
   0.366556546,
   2.7311453554,
   -0.6492569035,
   -0.54954023,
   -0.5197710772,
   -0.6642771212,
   2.6305836285,
   2.5374910777,
   2.0996255449
  ]
 },
 "B_conformer_rs0_429": {
  "omega": [
   -3.0862284182,
   -3.0850781868,
   -2.9581385726,
   -3.1383264319,
   3.0593788325,
   -2.9498891526,
   3.0047392932,
   3.1282379622,
   2.9906745645,
   3.1251505503,
   -3.0846411032,
   2.8962393545,
   -3.0504073678,
   -3.0620323658,
   3.0788770301,
   2.9592338215,
   0.0272341129,
   2.8579129354,
   -3.136378885,
   -3.1350963254,
   -3.1359771409,
   3.1249123633,
   3.0889366643,
   -3.0949541205,
   3.0953323837,
   -3.0360564575,
   -3.0627210054,
   -3.0422105506,
   -3.0187038408,
   3.1044036506,
   3.0214959742,
   -3.1182702383,
   3.0286592529,
   -3.0318829807,
   3.0604228533,
   -3.0653386203,
   3.1199789634,
   3.1341350109,
   -3.1270165531,
   -3.136688544,
   3.1394902935,
   -3.1235076046,
   3.1401878038,
   -3.128622978,
   -3.133760259,
   3.138684273,
   -3.1244231527,
   -3.1174339386,
   3.063317587,
   2.9995346796,
   -3.0425219642,
   -2.9804899508,
   -3.0955213579,
   3.1267559213,
   -3.0860349213,
   -3.1124673755,
   -3.1242865547,
   -3.1071254224,
   3.1179022392,
   -2.993352521,
   -2.9363142468,
   -3.1217856111,
   -3.0316777321,
   3.0579663314,
   3.0734341649,
   -3.1093211712,
   3.1069473871,
   -2.9168231931,
   3.0624104301,
   3.010835259,
   -3.0094659188,
   -3.0462158643,
   3.1350710616,
   -3.0730942644,
   -3.0825534219,
   -3.1406378005,
   3.0932852905,
   3.1337116413,
   3.0571864559,
   3.1028500893,
   3.0299243842,
   -3.1258148928,
   -3.1028097726,
   3.0640976349,
   -3.0338461065,
   3.0357845764,
   3.1313637955,
   -3.1344880968,
   3.0228670733,
   -3.1036858281,
   3.1188170065,
   3.054634865,
   2.9453249934,
   -3.0127110306,
   -3.1159693267,
   -3.0263419197,
   -3.1244840519,
   -3.0061753288,
   2.9620297755,
   3.1213563295,
   3.123030573,
   2.9145293415,
   -3.0495019575,
   -3.1163981069,
   3.1376996549,
   -3.0875629191,
   -3.0525491379,
   -3.0842086819,
   2.9219006963,
   2.9405139187,
   3.0075697275,
   -3.1029656282,
   3.036217808,
   -3.089554786,
   3.0839650119,
   3.08470356,
   2.9500796205,
   2.987797165,
   -2.9661071574,
   3.065535518
  ],
  "phi": [
   -1.0712323977,
   -1.3404959239,
   -2.3452646296,
   -2.1265982174,
   -1.7563130843,
   -2.8910962372,
   -2.5613392845,
   -2.4898076694,
   -2.1577190496,
   -1.2886714853,
   -1.2913855751,
   -2.6312346193,
   -1.1610793627,
   -2.1133653113,
   -2.629391949,
   -2.0100281246,
   -1.435439132,
   -2.2610235829,
   -1.0756872055,
   -1.0818108952,
   -1.1349954767,
   -1.1114043879,
   -1.080132989,
   -1.0867940637,
   -1.1092550106,
   -0.9187924424,
   -1.2472659023,
   -1.4777977733,
   -0.9174275276,
   -1.05280834,
   -0.9735727083,
   -1.15559831,
   -1.0362777579,
   -1.1662212736,
   -1.4558877595,
   -1.0881459648,
   -1.0134956865,
   1.0844619363,
   -1.6844352461,
   -1.8901788562,
   -2.9506282823,
   -1.4726885534,
   -1.0451318958,
   -1.3051694451,
   -1.1630173439,
   -1.1853747419,
   1.6038899267,
   -1.3871011106,
   -1.2470312732,
   -1.700392427,
   -1.9045825879,
   -2.3003042688,
   -1.0278045457,
   -1.4058003471,
   -1.0300900056,
   -0.9629119029,
   -1.1581469838,
   -1.1158506751,
   -1.8743208577,
   -1.9412813589,
   -2.2473971189,
   -1.1808460819,
   -1.5660601173,
   -1.319286724,
   -0.9430349292,
   -1.13273696,
   -1.1189850866,
   -2.2190088213,
   -2.2397815434,
   -1.1266874291,
   -1.4314632987,
   -1.2138298721,
   -2.4947991143,
   -1.9566779683,
   -1.3707035249,
   -2.2300631851,
   -1.581094172,
   -1.1273270366,
   1.4438706791,
   -2.2409545312,
   -1.9173466643,
   -1.2319065295,
   -1.0034554827,
   -1.8369994461,
   -2.273562884,
   -1.9314373264,
   -1.7361250683,
   -1.245433116,
   -0.9018188641,
   -1.1588160446,
   -1.4634296634,
   -2.0474160382,
   -0.9447387426,
   -1.4053152972,
   -2.7205305734,
   -0.969284551,
   -1.7555432757,
   -2.0151784841,
   -2.5269296222,
   -2.6145154961,
   -2.5164073527,
   -2.8208176719,
   -1.3961292287,
   -1.935973549,
   -1.0687049356,
   -1.4534864007,
   -2.2479848062,
   -2.2057037907,
   -2.2086605296,
   -1.4637989608,
   -1.4104307512,
   -2.4881005907,
   -2.1532781523,
   -2.4126087304,
   -2.1131611622,
   -0.9830645732,
   -2.3266026701,
   -1.6312505393,
   -1.9031081461,
   -1.0112893702
  ],
  "psi": [
   -0.8129611108,
   -0.6483651621,
   -0.5068470026,
   2.6774336663,
   1.9532055459,
   2.6580470461,
   2.8561233202,
   2.5472343599,
   2.3409867936,
   2.6489025426,
   2.634642362,
   -0.1680480843,
   2.9183958742,
   2.4166747847,
   -0.273738694,
   2.6405615502,
   2.2010651067,
   2.7243504297,
   2.3482362699,
   -0.6738483011,
   -0.8441028303,
   -0.6343359031,
   -0.7506940771,
   -0.8338696426,
   -0.7460007387,
   -0.6383073668,
   -0.6900726948,
   -0.3813325817,
   -0.3094090183,
   -0.7439679635,
   -0.5109510786,
   -0.7550720537,
   -0.6331140755,
   -0.7747055519,
   2.5921165483,
   2.8692955349,
   2.576575857,
   2.5737291404,
   0.6653575933,
   -0.0832887287,
   2.5023040493,
   1.7116429038,
   -0.6326087501,
   -0.4821318207,
   -0.2839710645,
   2.3621468435,
   2.5932704887,
   -0.001442429,
   3.1218171316,
   2.3665544368,
   2.0941961113,
   2.3116801942,
   2.6420502933,
   2.4617644039,
   2.9583831916,
   -0.737513294,
   -0.8507831836,
   -0.758925091,
   -0.7152687059,
   2.1301802106,
   -0.4899895588,
   2.8902860435,
   2.2695246559,
   0.9469490385,
   2.9194842147,
   -0.5602424486,
   -0.5849400156,
   -1.2804742305,
   2.2049545897,
   2.8120426975,
   2.8894781383,
   2.4027621946,
   -0.5885489205,
   1.3319511608,
   2.6299037259,
   1.1383079434,
   -3.0878549726,
   2.9459478276,
   2.5264954791,
   -0.0083279563,
   -0.9672789943,
   0.0343000545,
   2.0915583617,
   -0.6852931609,
   -2.7190849188,
   2.3611325133,
   2.0204717501,
   2.2597875113,
   -0.4673322181,
   2.0066600729,
   -0.2157791601,
   0.0203898009,
   2.2803540473,
   2.3090912712,
   -0.6391960931,
   1.4421301761,
   -0.835854119,
   2.0813276071,
   2.4797008264,
   2.373094357,
   3.0130025551,
   3.0623104334,
   -2.9585654624,
   0.0750791403,
   -0.0863264575,
   -0.7045315305,
   -0.4209478073,
   1.4340787275,
   2.4534770787,
   2.8776015697,
   2.923707752,
   1.1527254849,
   3.0764055002,
   2.4625410208,
   1.933483589,
   2.6280422435,
   -0.7749539524,
   2.2552101049,
   2.2445155049,
   2.3981068154
  ]
 },
 "B_conformer_rs0_43": {
  "omega": [
   3.1019144507,
   -2.890662324,
   3.0909247609,
   3.1286003823,
   3.000867616,
   3.0465300578,
   -3.1118460815,
   -3.0806547823,
   -3.1194144212,
   3.1300989261,
   3.1356984237,
   3.120915443,
   -2.6357150464,
   3.1335745796,
   -3.0800225528,
   3.0158945229,
   -3.1339874305,
   -3.0374529596,
   3.136779004,
   -3.0759994866,
   -3.0693854364,
   3.0116940948,
   -3.1250561944,
   3.1346149007,
   -3.1403933444,
   3.1380328847,
   -3.1143727532,
   2.9515880781,
   -3.1041091348,
   3.0259795916,
   3.0131059348,
   3.1334835048,
   2.9796449826,
   -2.9574584693,
   3.1130833602,
   3.1148873985,
   3.1248227138,
   -3.1342847998,
   -3.115297514,
   3.0462773831,
   -3.113890884,
   -3.1090691656,
   -3.1358457428,
   3.0960299225,
   -3.1132561502,
   -3.0590086652,
   3.1235060793,
   3.1177872714,
   -3.0639146798,
   -2.9993004053,
   3.0414563655,
   3.1217595487,
   3.1122110045,
   -3.109171931,
   -3.0860349213,
   -3.1124673755,
   -3.1242865547,
   -3.1071254224,
   3.1184653125,
   -3.1348910346,
   3.1249584857,
   -3.1400388698,
   3.089301003,
   3.003733173,
   3.0678962648,
   3.1135333414,
   -3.1353455694,
   -3.1219651923,
   3.1128950193,
   -3.1385728166,
   -3.1304783168,
   3.0727186614,
   3.0699938342,
   2.846153529,
   -3.1195693358,
   3.1403040227,
   3.0125136354,
   3.1339149692,
   3.0370278146,
   3.1028500893,
   3.0301129325,
   -2.988200613,
   3.0182928467,
   -3.1344529036,
   -3.1390670877,
   -3.0952483302,
   2.9923879168,
   -3.1141664098,
   3.0833061691,
   3.0718692286,
   -3.1224471449,
   3.1086679464,
   2.9226542405,
   3.0544780337,
   3.0719929971,
   -3.1061694634,
   3.0523560825,
   -3.13739671,
   3.120575673,
   3.1360091682,
   -3.0686228373,
   -3.1319269404,
   3.1381276165,
   3.089632741,
   -3.0670753755,
   -3.0925709281,
   -3.0839703956,
   3.1409531323,
   3.0225442637,
   3.1124228256,
   -3.1291377887,
   3.1371299132,
   -3.0375793391,
   3.0477466947,
   3.0084945467,
   -3.0681410017,
   -3.1025765495,
   -2.9900319045,
   -3.1339138989,
   -3.1011579064
  ],
  "phi": [
   1.3328507873,
   1.7851008264,
   1.0689003285,
   0.9571633107,
   -1.7297508692,
   1.2275832206,
   1.2075859476,
   1.1800455414,
   2.4212452647,
   0.9007036541,
   1.3317925334,
   1.8095547334,
   1.9734523661,
   1.1211227625,
   1.3427314955,
   1.8572426246,
   1.1934218245,
   1.9822136305,
   1.6854771454,
   1.1551898041,
   1.4215639288,
   1.2937122247,
   2.1176336748,
   1.728540541,
   2.7513413845,
   2.8916832937,
   2.567970345,
   1.6896251749,
   2.0946407286,
   1.0384163628,
   1.9136301729,
   1.1618599868,
   2.3896865261,
   2.6491039083,
   2.0780457678,
   2.2937455284,
   0.9353299338,
   -1.1817421796,
   -1.7157685786,
   2.5460900952,
   1.9288682233,
   1.7132120049,
   1.0924863587,
   1.5126590795,
   1.6325129505,
   1.041391395,
   -1.6036874258,
   1.387734611,
   1.2468244838,
   1.7018626762,
   1.9041535086,
   1.8687068401,
   1.5179604604,
   -1.4058003471,
   -1.0300900056,
   -0.9629119029,
   -1.1581469838,
   -1.1158506751,
   -1.0126658114,
   -1.1054334187,
   -1.5718997618,
   -2.2107673293,
   -1.0608792518,
   -0.9682884096,
   -1.1200251144,
   -1.0827566288,
   -1.2681419997,
   -1.2649629254,
   -2.4323355845,
   -0.9177370172,
   -0.9130274858,
   -1.5103785808,
   -1.4968988861,
   0.5644448797,
   -1.1386252147,
   -1.1381201427,
   -1.8122341166,
   -0.8432895625,
   1.4438706791,
   -2.2409545312,
   -2.2860636147,
   -1.2244222275,
   -1.1299853132,
   1.342285524,
   -1.7976597086,
   -1.3761027272,
   -1.1465923179,
   -2.53484365,
   -0.9124267303,
   -1.7421389287,
   -1.3806868098,
   -2.2547058694,
   -2.168075871,
   -2.1486099745,
   -1.7482741796,
   -1.1536701043,
   -1.0271232005,
   -0.9742480421,
   -1.1272879521,
   -1.2729337149,
   -2.7606587098,
   -2.9155514697,
   -1.1626026197,
   -1.8562363815,
   -1.1312717967,
   -1.2356921403,
   -1.3463151104,
   -1.2351892536,
   -1.8737051639,
   1.4672314357,
   -1.3597225684,
   -2.6555322582,
   -1.191588818,
   -1.2195005888,
   -1.1487993,
   -1.0403091533,
   -0.8941205059,
   -2.0331755848,
   -1.109363474,
   -1.2080893037
  ],
  "psi": [
   -2.0190015448,
   -2.9167488136,
   -2.8185644973,
   0.507082862,
   -2.3707117363,
   0.4943500184,
   0.4817028756,
   0.8428474791,
   0.4923247396,
   -1.1559178503,
   0.4521473443,
   0.2624117699,
   -2.4214405435,
   -2.2851365055,
   0.3837501246,
   0.1817262801,
   -1.9401184766,
   -2.4087328833,
   -0.1069058364,
   0.0111854099,
   -2.2591575864,
   -2.1704350289,
   -2.5651134065,
   -2.2153354098,
   0.4619148996,
   -2.8131079839,
   -2.7930712117,
   -2.3751663075,
   0.5463930846,
   -1.2959992475,
   0.4215745681,
   -0.1794273877,
   -2.1942900321,
   -2.8333860655,
   -1.959485317,
   0.1210975023,
   -0.9764679351,
   -2.2393226237,
   -0.1703169044,
   -0.0532864825,
   -2.6248245266,
   -2.0992391239,
   -2.3953168095,
   0.4506332511,
   0.0584527687,
   -2.3354425457,
   -2.2073090867,
   -0.0002830938,
   -3.1228895176,
   -2.3661880706,
   -2.0935357442,
   -2.3110803069,
   -1.9434101179,
   0.3423174669,
   2.9583831916,
   -0.737513294,
   -0.8507831836,
   -0.758925091,
   -0.7157090985,
   -0.7411991444,
   -0.4684879262,
   0.0873959662,
   2.5011002641,
   2.3432797373,
   2.5092990395,
   -0.1926618921,
   -0.6476304013,
   -0.5286461204,
   2.5266616712,
   2.7465976933,
   2.2651137011,
   2.306899723,
   -0.9374193324,
   0.8719828917,
   2.4089610999,
   2.8719470764,
   -0.5534886135,
   2.0930490342,
   2.2269812047,
   -0.0083279563,
   -0.967388531,
   -0.3276031721,
   2.2173076868,
   -0.0803402635,
   0.517528911,
   2.4215879836,
   2.4954493523,
   2.6476164033,
   2.526781362,
   2.3802493463,
   0.0142539615,
   2.5994277878,
   2.4450084533,
   2.2178658632,
   2.1240049088,
   2.4176309264,
   -0.6893372316,
   -0.8983790534,
   -0.7603787669,
   -0.6456512678,
   -0.5551308167,
   2.9417190137,
   -2.9456414746,
   -0.1224599028,
   0.0427364954,
   -0.8467727685,
   -0.7174407054,
   -0.3823975356,
   2.7059846203,
   2.80956534,
   -0.1078937909,
   1.3202394796,
   2.3632938038,
   2.6031663458,
   2.0251684277,
   2.4314648987,
   -0.587564463,
   -0.7721785417,
   0.218303295,
   -0.7984667369
  ]
 },
 "B_conformer_rs0_430": {
  "omega": [
   -3.0565608166,
   -3.1402948002,
   3.1119056842,
   -3.1315653883,
   -3.1267344262,
   3.1382337495,
   -2.9484622011,
   -3.0887576171,
   3.033558358,
   -3.1069013824,
   -3.0316256142,
   -3.1383544349,
   -3.0245474156,
   3.1102388416,
   -3.0784262991,
   -3.0691642872,
   -3.0628921065,
   2.9109774733,
   -3.1364167819,
   -3.1261562601,
   -3.1327821842,
   -3.1047735634,
   -3.1101123711,
   -3.1331212123,
   -3.0976962227,
   3.0358491322,
   3.0614204757,
   3.0412113557,
   3.0192933877,
   -3.1051783119,
   3.0885321651,
   3.0534923232,
   2.9215695431,
   -3.1058091297,
   -3.0989884488,
   -3.0785318239,
   3.1080888459,
   -3.1326158713,
   3.1014812605,
   -3.1391786663,
   -3.1102291981,
   -3.1102619556,
   -3.0462345106,
   3.1248986103,
   -3.1044352902,
   -3.1284240667,
   -3.1086719878,
   3.1377016446,
   -3.0821703044,
   3.0793721552,
   -3.0834218714,
   -3.0037239099,
   3.0581107695,
   3.069707143,
   -3.0860349213,
   -3.1124673755,
   -3.1242865547,
   -3.1071254224,
   3.1180415101,
   3.0549501588,
   3.0860482976,
   -3.1063472982,
   3.03601624,
   -2.9973000467,
   -3.0293578012,
   2.7774022327,
   -3.1332098285,
   3.0567384397,
   -3.1240097499,
   -2.9285621556,
   3.139273447,
   -3.1222464297,
   -3.1118005777,
   -3.0683283733,
   3.1255814949,
   -3.0530398323,
   2.8536758607,
   3.1166711081,
   -2.9825619023,
   3.1028500893,
   3.0313687385,
   -3.0997687884,
   -3.0121142257,
   3.0500603709,
   -3.1051483205,
   3.129477571,
   3.065631507,
   3.0738097168,
   3.129927701,
   -3.1277151077,
   2.9252152015,
   3.0710830107,
   -3.1366417552,
   -3.0232603781,
   -3.0700776171,
   -3.107958548,
   -3.0401488693,
   3.0969006534,
   3.1277873737,
   3.0686708541,
   -3.0918840943,
   3.1018276672,
   3.0707672071,
   -3.1255309592,
   -3.0986222042,
   3.1157916907,
   3.099629573,
   -3.1130031644,
   3.0983210027,
   -3.1232386906,
   3.1274328429,
   3.1294507209,
   3.1260386209,
   -3.1360079318,
   -3.1410095844,
   -3.114978905,
   -3.1155353539,
   2.6928848466,
   3.1139193547,
   -3.0305685172
  ],
  "phi": [
   2.4841088716,
   2.5648956149,
   2.1679469822,
   1.584067139,
   -1.9072541523,
   1.9009583313,
   -1.1988660286,
   2.4834214471,
   0.9514051677,
   0.9867252429,
   2.9153042452,
   2.6397063589,
   2.6732039879,
   2.1659419176,
   1.3953646696,
   2.2281540638,
   1.0535309313,
   1.1883912501,
   1.1191542898,
   2.8409239146,
   1.9271163514,
   1.1631365477,
   2.2289926705,
   2.3884633489,
   1.0371000632,
   0.9194179071,
   1.247562634,
   1.4796535727,
   0.9172233979,
   1.0527899691,
   1.9520019386,
   -1.0418527923,
   1.2981973428,
   2.0400326899,
   1.2919043655,
   1.5523768727,
   0.9279471959,
   -1.4784581857,
   -1.2227792522,
   1.7866723584,
   1.8374671824,
   2.3574304814,
   2.5789957674,
   1.8600598379,
   1.3994361455,
   1.2298599739,
   1.3362661764,
   -1.4751081019,
   2.7536788773,
   1.3925852582,
   1.9815816791,
   1.8209097052,
   1.2390926802,
   -1.4058003471,
   -1.0300900056,
   -0.9629119029,
   -1.1581469838,
   -1.1158506751,
   1.6853359459,
   1.729987441,
   1.8885955626,
   0.9569714844,
   1.4588157604,
   1.2627889829,
   0.9868809642,
   -1.2461699367,
   2.2785853292,
   -0.9195217772,
   1.7579906141,
   0.9877585491,
   1.1382679064,
   1.1499623575,
   2.161424159,
   1.6175289195,
   1.3201353813,
   1.5849995353,
   1.2443435979,
   1.0235513833,
   1.4438706791,
   -2.2409545312,
   -1.5203581244,
   -1.5932031379,
   -1.0164519096,
   -2.376491113,
   -2.4037967574,
   -1.4857449567,
   -1.1505847021,
   -0.9757783923,
   -1.0705483026,
   -1.0819628182,
   -1.3418178326,
   -2.208672587,
   -2.0837098887,
   -2.055680941,
   -2.2490505358,
   -2.4626582625,
   -0.8119684577,
   1.0193443094,
   -1.1041799183,
   -1.2794222308,
   -1.2013035988,
   -1.2389226441,
   -1.1662220245,
   -1.0131814524,
   -0.9561307694,
   -1.0216445074,
   -1.0724756995,
   -1.0560448096,
   -1.1661498257,
   -1.1187717238,
   -1.0579331651,
   -1.6096799751,
   -1.5327338436,
   -1.8521228873,
   -1.7316358568,
   -2.0882604774,
   -2.7400172945,
   -1.3845316184,
   -2.5447627901,
   -2.5270682751
  ],
  "psi": [
   -2.9552818517,
   -2.9130301808,
   -2.4423255958,
   -2.6174212624,
   -1.9520747135,
   -2.1597015698,
   -0.7403384476,
   -0.4788356978,
   0.9411781503,
   0.850778394,
   0.765184672,
   -2.9342597161,
   -2.8063066068,
   -2.784024777,
   -2.2434880732,
   0.5478711249,
   -1.5174866245,
   -2.5581278595,
   0.4783883545,
   0.4141921356,
   3.0789591058,
   -2.1830123205,
   -2.3719786025,
   -2.7831946564,
   -2.4755600585,
   -2.3365146193,
   0.6907248253,
   0.3807937859,
   0.3077453019,
   0.7453198037,
   0.5106342393,
   0.2728290865,
   -0.5545357761,
   -2.3568011902,
   -1.913595856,
   0.2027752529,
   -2.1212892841,
   -2.2453580483,
   0.2876149768,
   -0.2153526903,
   -2.1646493145,
   -2.2228683727,
   -2.8059953871,
   -2.6617217004,
   -2.4132314142,
   -2.7611989312,
   0.0719941003,
   0.1605571719,
   -0.1967993475,
   -2.7696661859,
   0.668028629,
   -2.3541447697,
   -2.2164492364,
   0.925618207,
   2.9583831916,
   -0.737513294,
   -0.8507831836,
   -0.758925091,
   -0.7149799072,
   -1.1048960376,
   -0.2220546064,
   -2.690442793,
   -2.1281574545,
   -0.9301943628,
   -2.9653359985,
   -3.0490224805,
   -2.3147798353,
   -2.1105634222,
   -0.677911573,
   -2.9087331114,
   -2.7475339427,
   -2.7930529369,
   0.553070166,
   -2.4209661536,
   -2.6393695574,
   -2.7523322908,
   -2.1884253029,
   0.7647723539,
   0.5727081159,
   -0.0083279563,
   -0.9686087762,
   0.1278340913,
   -0.8068984851,
   2.3945102893,
   2.6284907273,
   2.7995221074,
   2.3886077472,
   -0.7910791265,
   -0.8280466656,
   -0.7846322703,
   -0.7861743493,
   2.3423409618,
   2.1099568203,
   2.1518676548,
   2.1524570372,
   0.4313593424,
   0.8052125791,
   1.9380905813,
   0.3697710986,
   -0.5269069824,
   -0.8438321729,
   -0.7238261373,
   -0.6074425356,
   2.4199134241,
   2.4471046877,
   -0.6428032953,
   -0.7147311569,
   -0.6901983678,
   -0.7728733624,
   -0.7886082752,
   -0.800476939,
   -0.7049429121,
   0.0578452754,
   2.2599712977,
   1.9127380981,
   -0.246705302,
   2.7743898337,
   2.5318082985,
   2.3868867141,
   2.4684179231
  ]
 },
 "B_conformer_rs0_431": {
  "omega": [
   3.0828456084,
   3.0523528228,
   3.1340906964,
   3.0836820947,
   3.1041767385,
   -3.1290721213,
   2.9797647015,
   3.1189326477,
   3.0511331146,
   -3.1186354365,
   3.0406562312,
   3.0968713322,
   -3.0702211148,
   -3.0161219636,
   3.0928328763,
   -3.1004902338,
   -3.135676929,
   3.046930619,
   3.0747830607,
   -3.0618256025,
   3.0376397192,
   -3.1109478027,
   -2.9538343499,
   -3.0356684213,
   3.0981335221,
   -3.0347089884,
   -3.062650921,
   -3.0419488571,
   -3.0194566201,
   3.1051792521,
   3.0758321841,
   -2.9916308939,
   3.0892860778,
   -3.0277508409,
   3.0057679759,
   3.1155504925,
   -3.081518656,
   2.9632770623,
   2.9913514546,
   -3.1288375947,
   3.1376057029,
   3.1325438032,
   -3.1189828639,
   3.1335230805,
   -3.1077298317,
   -3.1323495452,
   -3.130675444,
   3.1380657512,
   3.1377976491,
   3.0681828997,
   -3.0866286501,
   -3.0010447701,
   3.0724264822,
   3.0756637973,
   -3.0860349213,
   -3.1124673755,
   -3.1242865547,
   -3.1071254224,
   3.1184102678,
   -2.9329226054,
   3.1003508178,
   -3.1071585315,
   3.0504782056,
   3.1000722544,
   -3.0921678821,
   -2.7364557837,
   -3.0501975364,
   -3.0138087132,
   -3.1153967923,
   3.0904655454,
   3.086419215,
   3.1329451949,
   3.0642541668,
   3.1165624938,
   3.0171404177,
   -3.0013420403,
   -3.1328633618,
   2.9195623209,
   3.131300098,
   3.1028500893,
   3.0307230318,
   3.1358324796,
   3.1414438189,
   3.1377824621,
   3.0638354679,
   -3.1026143909,
   3.0007537828,
   3.0039366844,
   3.0232423371,
   3.0593961625,
   -3.0707996544,
   3.102788142,
   -3.1362276046,
   3.1381650584,
   3.1343499365,
   3.1209792548,
   -3.1048745979,
   -2.8878420593,
   3.1248388956,
   3.0237868528,
   -3.0364601842,
   -3.0458531838,
   3.1088558188,
   -3.0832017434,
   2.9699642448,
   -2.8092549003,
   2.9563863066,
   2.9880640488,
   -3.0827866914,
   3.1386982776,
   2.8661290136,
   3.1016563367,
   -3.0988820309,
   3.1241249483,
   3.0312608146,
   3.0720262074,
   -3.132531002,
   3.0275672138,
   3.040053675,
   3.1274328953
  ],
  "phi": [
   -2.3331951483,
   -1.0632414094,
   -1.8669596835,
   -1.0243573717,
   1.3822982509,
   -1.6128362411,
   1.1852093761,
   -1.48636365,
   -2.5010404235,
   -1.0239088958,
   -2.2816042576,
   -1.2050719281,
   -1.7997311162,
   -0.9971464538,
   -1.2474414822,
   -1.3250482426,
   -1.357683294,
   -1.1034884619,
   1.0719037435,
   -2.3408550581,
   -2.3881442908,
   -2.3259007929,
   -2.4111317922,
   -1.4279524274,
   -1.0387486601,
   -0.9215731166,
   -1.2470158176,
   -1.4786560024,
   -0.916910252,
   -1.0518308565,
   -0.6768830019,
   -1.3160758627,
   -1.5357612394,
   -0.8975727501,
   -2.161208344,
   -1.2561930121,
   -1.2539485506,
   1.943331787,
   -1.1206813739,
   -2.2276167763,
   -1.0456581213,
   -1.0161021494,
   -1.0173868877,
   -1.1244477315,
   -2.3274927084,
   -0.9008677532,
   -1.1181179346,
   -1.1223287455,
   -1.3817131446,
   -1.381686419,
   -1.5735033822,
   -1.8255987684,
   -0.7812530086,
   -1.4058003471,
   -1.0300900056,
   -0.9629119029,
   -1.1581469838,
   -1.1158506751,
   2.1543845375,
   1.6719059439,
   1.3437480768,
   0.9454053669,
   1.5843508343,
   1.0186109143,
   1.2506321879,
   -2.2939729156,
   -2.5974883829,
   -2.7627227723,
   -1.5972915556,
   -0.799772972,
   -1.0989001115,
   -1.8507573896,
   -1.5501683818,
   -1.4557119343,
   -1.0810973423,
   -1.5716986575,
   -1.2838790349,
   -0.8751264808,
   1.4438706791,
   -2.2409545312,
   -1.262338457,
   -1.4016595686,
   -1.130418578,
   1.4442751924,
   -1.0350598549,
   -2.503511172,
   -2.1196100531,
   -2.5700757298,
   -2.5316528382,
   -0.8294485648,
   -1.1185156831,
   -1.0399906014,
   -1.1817524177,
   -1.1970572083,
   -1.1023285397,
   -1.4723852879,
   -1.9751593244,
   -2.3328252568,
   1.0378331812,
   -1.0372102924,
   -1.2097715331,
   -1.9226576786,
   -0.8426786492,
   -1.1770104645,
   -1.6742746759,
   -1.8522714138,
   -0.8837118954,
   -2.1020715824,
   -2.2446624781,
   -2.1821808252,
   1.0668942941,
   -0.9602615136,
   -1.187050552,
   -1.226075954,
   -1.0870440065,
   -1.0501097457,
   -1.1687217717,
   1.024241108,
   -1.422384887,
   -2.1938665981
  ],
  "psi": [
   2.2415874342,
   2.5033102945,
   -0.4068493248,
   2.2116986098,
   -0.7463447578,
   0.2404176675,
   0.1807789405,
   0.3024694236,
   0.4563375675,
   2.6794353135,
   2.5911280568,
   -3.1307383046,
   -0.331729165,
   0.2000475767,
   -0.5541940752,
   -0.1001247548,
   2.0847801804,
   3.0823621601,
   2.7396335086,
   0.5582179047,
   2.7125720457,
   2.2942960217,
   2.3624604669,
   2.4487338779,
   -0.1648353508,
   2.337195416,
   -0.6891256838,
   -0.3824051429,
   -0.3080397716,
   -0.7457913971,
   -0.5115997051,
   -0.8518946296,
   -0.6305155264,
   1.5913602546,
   2.2079435978,
   -0.2169675829,
   2.7634512299,
   2.6645118681,
   0.1231998447,
   2.6007268863,
   2.7207922751,
   -0.8141832856,
   -0.8202721025,
   -0.6516620156,
   -0.81094904,
   1.1635165637,
   -1.039067755,
   -0.7895208701,
   -0.5536024034,
   2.3847386689,
   1.7710091279,
   -0.3629821206,
   2.4390248026,
   2.3631798836,
   2.9583831916,
   -0.737513294,
   -0.8507831836,
   -0.758925091,
   -0.7148473654,
   -2.0696781824,
   -2.0489069647,
   0.1745797087,
   0.8739078772,
   -0.0719057972,
   0.4832202901,
   2.0194175098,
   2.6673726958,
   2.4500134974,
   2.3065882183,
   2.7402113532,
   -0.7243831738,
   -0.2041600906,
   -0.1464526621,
   1.9913093692,
   2.7103432341,
   2.570098534,
   0.1660548347,
   -0.720674233,
   -0.8949281935,
   -0.0083279563,
   -0.968109569,
   2.3019840007,
   2.4156268048,
   2.6717610046,
   0.3171437086,
   2.4487072788,
   2.3259857606,
   2.2591195615,
   2.359877495,
   -2.9613719012,
   -0.9480030844,
   -0.7822868957,
   -0.7091891749,
   -0.7083329457,
   -0.2457114209,
   -0.2537160131,
   0.0512065771,
   3.0745829065,
   0.1115726138,
   0.5459890563,
   2.4489836153,
   -0.3767218221,
   0.0626769819,
   -0.7841622274,
   -0.7591872725,
   1.980708852,
   2.5877066739,
   2.341846573,
   2.0094226921,
   2.4057703372,
   2.7050833895,
   0.7688202296,
   -0.7857877276,
   -0.7537305701,
   -0.6322594996,
   -0.6896056541,
   -0.7329177068,
   -0.7813816845,
   0.7241371062,
   2.2809353088
  ]
 },
 "B_conformer_rs0_432": {
  "omega": [
   -2.9600809355,
   3.1182165151,
   3.0994421468,
   -3.0966581658,
   -3.0510207031,
   -3.1078676651,
   -3.042672474,
   3.0982641156,
   3.1267424607,
   3.1367634417,
   -3.1318624493,
   3.1339452309,
   -2.954645647,
   2.9909784836,
   -3.1202750295,
   2.8938785805,
   -3.0830562686,
   -3.0599443812,
   -2.9679582907,
   3.116272666,
   3.0025204908,
   3.123934015,
   -2.9485197369,
   3.1156975674,
   -3.054136299,
   3.0473197331,
   -3.1076687764,
   -3.0990359389,
   -3.1048725981,
   3.1122786393,
   -3.1076235524,
   -3.101781721,
   -3.1042001059,
   -3.0723244766,
   3.1079171429,
   -3.1361134111,
   3.1392125815,
   -3.0572969611,
   -3.0781682459,
   -3.1385625819,
   -2.945744538,
   -3.0023092228,
   3.0709201284,
   -2.8872007602,
   3.1374441256,
   -2.9924063778,
   -3.0619597777,
   -3.1320661638,
   3.0490658666,
   -3.1397889948,
   2.9996100126,
   3.098598787,
   3.1277614727,
   2.9780414568,
   -3.0860349213,
   -3.1124673755,
   -3.1242865547,
   -3.1071254224,
   3.1180751351,
   -2.9215796148,
   -3.0753376921,
   -3.066675506,
   3.0159154629,
   -3.0831073034,
   3.1098559132,
   -2.9928719141,
   3.0351997541,
   3.0005664899,
   -3.0494602586,
   -3.1288403584,
   -2.9560645002,
   3.0960763817,
   3.0425049465,
   3.0675348893,
   -3.0768483649,
   -3.0915628428,
   3.1344393095,
   3.0037137514,
   -3.0105888318,
   3.1028500893,
   3.0294985816,
   2.9546125364,
   -3.034016712,
   3.1249862612,
   3.1029972369,
   -3.09476729,
   2.9922601035,
   -3.1129266484,
   -3.0670939026,
   3.1358044713,
   -3.1183293369,
   3.1071968356,
   3.1322479335,
   3.0893638076,
   3.1313246878,
   -3.1282123398,
   2.9962745671,
   3.0614776998,
   -2.9148265336,
   3.016123097,
   2.980109495,
   3.0261575365,
   -3.0620174958,
   -3.0595777524,
   3.1006408608,
   3.0992988098,
   -3.114757392,
   3.0353980937,
   2.9817424958,
   -3.0466084924,
   3.0676874652,
   3.0556067503,
   3.007307537,
   3.1239003245,
   3.1319301937,
   3.129978687,
   3.0685001812,
   3.0727812375,
   3.1079779499,
   -2.9684921471
  ],
  "phi": [
   -1.3195173839,
   -1.1955514745,
   -0.9927427996,
   -1.3024025955,
   -1.3193743882,
   -2.4917198628,
   -1.351996424,
   -1.0014779879,
   -1.2311334214,
   -1.008811616,
   1.3827045264,
   -1.5835944315,
   -2.7348688543,
   -1.4753477146,
   -1.2735079618,
   -1.8791864145,
   -1.1672522298,
   -1.2673536124,
   -1.5176993641,
   -2.0480111454,
   -1.7159010603,
   -1.8904486401,
   -1.8627706208,
   -1.8717014175,
   -2.5064247682,
   -2.7358132331,
   -1.477723734,
   -1.6045103235,
   -1.4990778379,
   -1.3147174761,
   -2.239505033,
   -1.0548366842,
   -1.0499171466,
   -1.126917198,
   -2.1861038874,
   -1.7544837417,
   -0.8450674746,
   -0.9311638518,
   -1.1915953981,
   -1.6753019462,
   -1.27419265,
   -1.1060990247,
   -1.1494284269,
   -2.0567544329,
   -1.2485104275,
   -1.0247223395,
   -1.2522740976,
   1.7222341937,
   -2.289529879,
   -1.5124998875,
   -2.0247406349,
   -1.8433765153,
   -1.93317164,
   -1.4058003471,
   -1.0300900056,
   -0.9629119029,
   -1.1581469838,
   -1.1158506751,
   -1.8928757237,
   -2.6884362865,
   -1.1367050524,
   -1.5174564384,
   -2.0270533052,
   -1.2347258558,
   -1.3665428401,
   1.8822243433,
   1.2630099556,
   1.2258893957,
   1.0125880052,
   1.3290133799,
   0.9371492489,
   1.4408903265,
   -0.9212366395,
   2.0755679551,
   1.0382971316,
   2.5045639091,
   2.0844318153,
   1.2983718684,
   1.4438706791,
   -2.2409545312,
   -2.1730144638,
   -2.4898738053,
   -0.9755860081,
   1.2155143336,
   -2.0004781675,
   -1.3761658613,
   -1.1464857766,
   -2.5352359448,
   -1.1930669435,
   -1.4461638439,
   -1.6334369008,
   -2.6415314798,
   -1.5103109686,
   -2.208388693,
   -0.7988143019,
   -1.2661720595,
   -1.1415518452,
   -1.0070455371,
   0.8844916344,
   -2.287911941,
   -2.5906818869,
   -1.7118664138,
   -0.8913278283,
   -1.5689664076,
   -1.7851401927,
   1.0061320182,
   -2.5561810158,
   -2.5752841869,
   -2.2199175811,
   -2.0943357766,
   -1.2721277756,
   -1.4758133098,
   1.224103613,
   -1.0898451203,
   -1.7097554559,
   -0.9491372985,
   -1.8791180786,
   -1.827960202,
   -2.0886022785,
   -1.9088575263
  ],
  "psi": [
   0.2353279776,
   -0.5257148831,
   -0.8051330384,
   -0.7706406185,
   -0.7359045185,
   -1.0604590491,
   2.9680730108,
   0.0636659348,
   2.3084285931,
   2.5398857818,
   2.5908370754,
   -0.1979703642,
   3.1197270034,
   2.6262582971,
   -0.0882802321,
   2.6982116618,
   2.2351131458,
   2.6460596018,
   2.5777154406,
   2.9607288435,
   2.1529485839,
   2.0663634629,
   2.4943707237,
   2.3510341123,
   -0.5877500785,
   2.7440285382,
   2.5560411526,
   -0.4759150756,
   -0.8731487126,
   2.762597013,
   2.6411670955,
   2.5519980669,
   -0.8316749657,
   -0.8024616817,
   -0.7854251946,
   -2.4427965843,
   2.8753278864,
   2.461976888,
   -0.6472955518,
   -0.270948206,
   -0.1677709015,
   2.2985243792,
   -0.4792588523,
   -0.316765662,
   -0.1609485961,
   2.2091126538,
   2.4330158002,
   -0.222519157,
   2.5623999852,
   2.0670318523,
   2.31038688,
   2.0213640224,
   2.2037690262,
   2.5678350354,
   2.9583831916,
   -0.737513294,
   -0.8507831836,
   -0.758925091,
   -0.7148835769,
   2.118099517,
   1.4663457864,
   -0.5275845024,
   -0.084627452,
   0.1466173025,
   2.5832076894,
   -0.554882726,
   -2.0733176211,
   -2.2265524746,
   -2.7258107128,
   -2.3195263418,
   -2.8286041484,
   -2.4799705088,
   0.011548362,
   -0.8354059223,
   -2.3814704128,
   -2.4337932071,
   3.137003874,
   -2.6506820097,
   -1.2648653577,
   -0.0083279563,
   -0.9648988239,
   2.6893406727,
   1.4521949256,
   2.4629129609,
   0.1544634968,
   2.1822732101,
   2.4965282574,
   2.648858514,
   2.526534625,
   -0.5828491882,
   2.794098008,
   2.676897012,
   2.6652527835,
   2.4187135007,
   2.3612954077,
   -0.7296670277,
   -0.6000407848,
   -0.6397706458,
   -0.686007505,
   0.9334003663,
   3.093610007,
   -3.0832734602,
   1.327881026,
   -0.6756312114,
   0.0842095701,
   0.0881557554,
   0.5631876057,
   2.8607673471,
   2.5817867866,
   2.334486399,
   2.7378393513,
   -0.2443596501,
   0.2340759162,
   0.4090099227,
   -0.3091682328,
   0.237081527,
   -0.8126522032,
   2.1569479306,
   2.4863261701,
   1.9616749639
  ]
 },
 "B_conformer_rs0_433": {
  "omega": [
   -3.109278313,
   3.1352247846,
   3.0888862772,
   3.0954955632,
   3.1112006655,
   -3.0376260384,
   -3.1148676121,
   -2.9951234061,
   2.9218975046,
   -3.1061489755,
   -3.0792166047,
   3.0944549558,
   -3.0405408051,
   3.0075868247,
   -3.0300204945,
   -2.9795821007,
   -0.124157804,
   3.0675094491,
   3.0247204715,
   3.1149359865,
   -3.0950237674,
   3.0879282226,
   -2.9686791929,
   3.0473224663,
   3.0983035832,
   -3.0361470609,
   -3.062337219,
   -3.0418615798,
   -3.0185481057,
   3.1059683702,
   -3.1054221545,
   -3.038289711,
   -3.1016728179,
   3.0660744301,
   3.0805841467,
   3.018478453,
   0.0233569973,
   -2.9812587159,
   -3.1378709476,
   -3.1383373678,
   -3.1407647123,
   -3.1391350715,
   -3.1326326928,
   3.078830526,
   2.9904078682,
   -3.1145591854,
   3.1241078506,
   3.128399145,
   3.1222441515,
   3.0125984928,
   3.0561372647,
   -3.0133580466,
   -3.0676246453,
   3.0942211875,
   -3.0860349213,
   -3.1124673755,
   -3.1242865547,
   -3.1071254224,
   3.1178400197,
   -2.8999806392,
   3.1255737444,
   -2.9305520555,
   -3.0567714679,
   -3.1063232777,
   -3.1164200343,
   -3.026527935,
   3.1058162638,
   -3.1178175691,
   -3.1391633916,
   -3.102318811,
   3.0728368698,
   -3.0624571595,
   2.9539383435,
   -3.1230698728,
   -3.005472286,
   2.9999780544,
   3.1130081466,
   -3.1185308199,
   -3.1192024015,
   3.1028500893,
   3.0302094741,
   3.045259533,
   -3.1171626527,
   3.0540538752,
   3.1231335462,
   3.0018852643,
   3.0216445622,
   3.0718648813,
   -3.0590938394,
   3.0458808867,
   3.1125949606,
   3.1298727391,
   3.1123590353,
   -3.1083624801,
   3.1051613288,
   -3.0934590137,
   3.091073392,
   -3.11497133,
   -3.084104464,
   3.036224506,
   -3.0366040115,
   -3.0448816317,
   3.1089320239,
   -2.9483549028,
   3.1409346178,
   -3.1217656173,
   3.1312700652,
   -3.1120912599,
   3.1040486786,
   -3.1380129337,
   3.1355219892,
   -3.1099438487,
   3.1412434064,
   -3.1368681393,
   2.9294400783,
   3.0867435679,
   3.1041885606,
   2.7391830571,
   -3.0779125804,
   3.0384712976
  ],
  "phi": [
   -2.3302170494,
   0.7849010805,
   -1.0205168631,
   -1.3426244033,
   -1.2822636036,
   -1.0364796107,
   -1.247128969,
   -1.0649823057,
   -1.5047455446,
   -1.0033582476,
   -1.1999481513,
   -1.9084585843,
   -2.1691555848,
   -2.6288917895,
   -1.462900718,
   -1.7913358478,
   -1.1871371627,
   -1.3527367272,
   -1.3095739972,
   -1.099559245,
   -1.6957585312,
   -1.3259722475,
   -1.4268682948,
   -2.8187003116,
   -1.0381921002,
   -0.9192675103,
   -1.2480732467,
   -1.478713785,
   -0.9159468737,
   -1.0520685788,
   -1.4804879167,
   -1.499910332,
   -1.6653850981,
   0.965883883,
   -1.6725551149,
   -2.1194384365,
   -1.4716262067,
   -1.5507346195,
   -2.863976331,
   -2.1426928214,
   -1.5316405344,
   -2.6173692208,
   -1.2449633661,
   -1.6598395426,
   -1.1554062858,
   -0.9807503323,
   1.4993493775,
   1.1786295695,
   -1.1864478125,
   -1.3004067228,
   -2.1106043286,
   -1.8600492946,
   -1.5768096941,
   -1.4058003471,
   -1.0300900056,
   -0.9629119029,
   -1.1581469838,
   -1.1158506751,
   -1.550016463,
   -2.1425346664,
   -1.7776289419,
   -1.955209438,
   -1.2358884185,
   -2.362052096,
   -1.1334468335,
   -1.3788007669,
   -1.3852426438,
   -0.9862398641,
   -1.7520882263,
   -1.3283944559,
   -1.2434579461,
   -2.3371900527,
   -1.2579185022,
   -1.984419385,
   -1.133954329,
   1.5491806853,
   -1.6565842316,
   -1.375149908,
   1.4438706791,
   -2.2409545312,
   -1.6854149529,
   -1.0813035913,
   -0.9806859675,
   -2.5762941238,
   -1.7338959789,
   -1.5282984197,
   -1.8938215324,
   -1.0730486616,
   -1.2995060568,
   -1.0862094067,
   -1.7574526004,
   -2.144511865,
   -1.4641952251,
   -1.1779341911,
   -1.1387773394,
   -2.1271105342,
   -2.3153763783,
   -1.8892938204,
   0.8005564806,
   -0.9243542333,
   -1.2082368367,
   -1.9230402575,
   -0.8430968865,
   -2.1573479216,
   -1.020457567,
   -1.1972611055,
   -1.494805663,
   -1.0301592645,
   -1.0683087768,
   -1.1169255666,
   0.8113877024,
   -1.1955475078,
   -1.4047878569,
   -1.1215785198,
   -2.7545105226,
   -2.1756372189,
   -2.4314485513,
   -1.2913895027,
   -2.2608669726,
   -2.7964655332
  ],
  "psi": [
   2.2453230675,
   2.8343178674,
   0.9633073789,
   2.5035069927,
   -0.2521007183,
   2.9254949247,
   -0.4843942035,
   -0.3666676369,
   -0.520767747,
   2.6928891733,
   2.5461714656,
   -0.4547798528,
   2.1474524083,
   2.42689121,
   2.8171275758,
   0.0919181322,
   2.6343708277,
   2.5308016046,
   2.9545925218,
   2.4212154899,
   2.4566301324,
   2.5501892421,
   -0.3140786118,
   2.1900957722,
   1.6941005169,
   2.336319034,
   -0.6901662766,
   -0.3811234939,
   -0.3090705563,
   -0.7461092185,
   -0.5108913516,
   -0.1836856842,
   1.6493727394,
   0.1409645514,
   0.6920386945,
   2.9273289245,
   1.9238995151,
   2.9083440327,
   0.2929281568,
   -2.9252459103,
   2.4303178407,
   2.3122734364,
   2.7250277037,
   -0.3857783459,
   -0.0439874033,
   2.243022622,
   2.5808849527,
   2.5361322315,
   0.5941171861,
   -0.6167356185,
   2.2735573835,
   1.9483232281,
   2.5758632722,
   2.1665448771,
   2.9583831916,
   -0.737513294,
   -0.8507831836,
   -0.758925091,
   -0.7152927013,
   1.8688782533,
   2.078684428,
   -0.0452156502,
   -0.847412286,
   -0.9836237698,
   1.3514595731,
   -0.4477135445,
   2.648030475,
   2.7931429454,
   -0.8574890179,
   2.3562110287,
   2.6780080405,
   2.43427657,
   2.6868011168,
   -0.0862266249,
   1.7263754904,
   -1.6366655389,
   0.3218857406,
   2.189044899,
   1.075650907,
   -0.0083279563,
   -0.9677812834,
   1.4883519376,
   2.6326636401,
   2.167632674,
   -2.461279019,
   2.1661285767,
   2.2412572194,
   2.0240547526,
   -0.906146018,
   -0.2398584066,
   -0.2617603071,
   0.0924965105,
   2.1867164045,
   1.7918072493,
   -0.2564069938,
   -0.4561399328,
   -0.3823270965,
   2.1055715426,
   2.9931155813,
   0.9311681582,
   -0.8910624788,
   -0.3770093779,
   0.0630449351,
   -0.7836954038,
   1.9687865986,
   -0.365358008,
   -0.4452177236,
   -0.1725497866,
   -0.696417831,
   -0.8196183395,
   -0.747918787,
   -2.2588248903,
   -0.1919903265,
   -0.2556408187,
   2.5162977411,
   2.7786813999,
   2.4037773127,
   2.4317586115,
   2.2852360072,
   2.1441360083
  ]
 },
 "B_conformer_rs0_434": {
  "omega": [
   3.1086467731,
   -3.0193905022,
   3.0959547661,
   -3.0511191668,
   -3.1250276835,
   -3.1213583582,
   -3.1403264117,
   -3.1366469969,
   3.016531255,
   -3.036656551,
   -3.1321580872,
   2.9633250877,
   2.810964659,
   3.0998061629,
   3.1342155946,
   3.0649951241,
   3.1389561156,
   -3.091524774,
   -3.1105478562,
   -3.0672933409,
   -3.109139741,
   -3.0912773799,
   -3.072956556,
   3.1133286903,
   -3.0306282529,
   3.0896421149,
   3.1212415326,
   -3.1170153545,
   3.1366941727,
   -3.1350649354,
   3.1256744762,
   3.0623962098,
   2.9938988982,
   3.0911294056,
   3.0535291182,
   3.029793882,
   -3.0474482349,
   3.0467532661,
   3.0758256463,
   -3.1076781813,
   -3.1259150144,
   -3.1364869293,
   -3.04802382,
   3.0856768166,
   -3.054519798,
   3.0942977758,
   3.0298161992,
   -3.1044072731,
   -3.0526089937,
   3.0322211007,
   -2.9407686448,
   -3.009655488,
   3.06346617,
   -3.0475006535,
   -3.0860349213,
   -3.1124673755,
   -3.1242865547,
   -3.1071254224,
   3.1180454529,
   3.1276547274,
   3.0887437064,
   -3.0196052562,
   -2.8943689052,
   2.9832309273,
   3.0598161202,
   -3.0761359692,
   -3.126922791,
   -3.0384325571,
   -2.9272860499,
   3.0575486984,
   -3.1291869248,
   -3.0705939073,
   -3.0839170145,
   3.0966958689,
   -3.1282042502,
   3.1283754947,
   -3.1168598108,
   -3.1387975343,
   3.1259124012,
   3.1028500893,
   3.0292710419,
   3.1179045536,
   3.0089684954,
   3.0919812379,
   3.0769373112,
   3.0659517409,
   -3.1144978261,
   3.0857876177,
   -3.0474912223,
   3.1270839039,
   3.1252545355,
   3.0820849095,
   3.1188143774,
   3.0972146477,
   -3.1260772417,
   -3.1298129453,
   3.1026200111,
   3.0928452436,
   -3.1046329569,
   3.0530770381,
   -3.1378491121,
   3.1211448981,
   3.0954396719,
   3.0761649278,
   -3.111647099,
   3.0166368206,
   -2.9333808618,
   3.0849243851,
   -3.0997244595,
   3.1143383061,
   -2.9613452596,
   3.1232150053,
   2.985003481,
   3.0524362594,
   -3.0582702102,
   -2.9768119772,
   3.0957589587,
   2.9489480853,
   -3.0186765809,
   3.0482174472
  ],
  "phi": [
   1.1075226758,
   1.0812242193,
   1.0450194144,
   1.0993134849,
   1.0392127445,
   2.3791314364,
   1.0684221496,
   1.0866604467,
   2.7569449886,
   1.0207809058,
   1.0798196897,
   0.778724961,
   1.7418396635,
   1.1225299764,
   1.3431939721,
   2.2493108963,
   0.90889389,
   1.1195949629,
   1.0993425442,
   1.0879471522,
   1.0625669909,
   1.0319122865,
   1.0207819158,
   1.3031794126,
   1.0197529807,
   1.2507891046,
   1.0174451521,
   1.6352540267,
   1.5075417322,
   0.9293438838,
   1.1644829855,
   1.0029746494,
   1.4443936302,
   0.9604621564,
   1.8418750359,
   2.61854754,
   1.0013293889,
   -1.5303666878,
   1.067301177,
   1.2740469717,
   1.1347835479,
   1.2036626709,
   1.1973739346,
   2.3344620947,
   2.2351394968,
   0.9881466288,
   -1.5165836692,
   -1.7726382917,
   1.4689967409,
   1.7785969526,
   2.1451469695,
   1.077333138,
   1.3116906199,
   -1.4058003471,
   -1.0300900056,
   -0.9629119029,
   -1.1581469838,
   -1.1158506751,
   -1.1000373487,
   -1.1076755264,
   -1.1305326101,
   -1.2805721259,
   -2.0427416237,
   -1.1771511829,
   -0.8859618752,
   -1.1378471453,
   -1.3220745045,
   -1.5766238011,
   -1.2103051675,
   -0.4015711711,
   -1.3953992162,
   -1.821339202,
   -1.6480310176,
   -2.6171978156,
   -1.1377741587,
   -2.242980946,
   -2.2167441448,
   -0.9315538436,
   1.4438706791,
   -2.2409545312,
   -2.144182565,
   -1.2736572186,
   -0.9098444812,
   -1.4029231074,
   -1.066848262,
   -1.064422811,
   -1.0813269156,
   -1.0635751574,
   -1.2468507227,
   -1.1798589903,
   -1.0894376241,
   -1.1384494838,
   -1.0677565316,
   -1.9251441381,
   -2.3711099298,
   -1.7885379128,
   -2.0421365981,
   -1.4181239865,
   -1.1539409518,
   -1.0277783885,
   -0.9749022232,
   -1.1264325179,
   -1.2540542079,
   -2.2599433859,
   -0.9378038,
   -2.3061490826,
   -2.5371985829,
   -0.8934707233,
   -1.2143233271,
   2.3111902077,
   -2.6886267328,
   -1.1807868554,
   -1.1028303406,
   -1.1737067617,
   -2.064329894,
   -1.1469685285,
   -1.9029159926,
   -1.7726776935,
   -2.0447328033,
   -1.8910026725
  ],
  "psi": [
   0.8706013842,
   0.5545780429,
   0.6918207643,
   0.7330113452,
   0.7464013509,
   0.7030518686,
   -1.8439790385,
   0.6326664382,
   0.9920084774,
   -2.9402530831,
   -2.5510642114,
   -2.0302898588,
   1.0453002233,
   0.2670333433,
   0.4165117544,
   0.3621292335,
   -1.0704243199,
   0.7392629312,
   0.7191943657,
   0.6610027372,
   0.7779565263,
   0.7594332808,
   0.6175997067,
   0.8555982682,
   0.6412608974,
   0.8003160906,
   0.7493037633,
   0.759296948,
   0.1255602863,
   -2.1236029533,
   -2.5794072385,
   0.3156399528,
   0.4933962522,
   0.1586014796,
   -2.174390874,
   0.1671983291,
   -1.6157233353,
   -2.3571833987,
   0.1323925554,
   0.497081418,
   0.4902985351,
   0.7761692479,
   0.5551652584,
   0.6865751648,
   -2.4064611121,
   -2.3127885087,
   -2.3318971655,
   -0.0459439137,
   -2.6750220517,
   -2.2509062244,
   -2.3855806982,
   -2.0716570992,
   0.747633502,
   0.6846962487,
   2.9583831916,
   -0.737513294,
   -0.8507831836,
   -0.758925091,
   -0.7143820716,
   -0.7355656915,
   -0.7031572383,
   -0.8535116832,
   -0.4718686925,
   -0.0565335437,
   2.5736230142,
   -0.7721637736,
   -0.5735235474,
   -0.6184586158,
   -0.3086481276,
   -1.377270675,
   2.7756208331,
   2.5822016948,
   2.0202031885,
   2.2082198937,
   3.0891185227,
   2.8577057743,
   1.5195801435,
   2.3679949356,
   2.1440033415,
   -0.0083279563,
   -0.9668848236,
   3.0808387416,
   2.7820641265,
   -0.5809853321,
   -0.0377433707,
   -0.7293303561,
   -0.8330970748,
   -0.7703114707,
   -0.9161117384,
   -0.5561840882,
   -0.70160499,
   -0.7088231787,
   -0.7223782253,
   2.4412817462,
   2.2043372124,
   2.036821012,
   1.9868013601,
   2.6805967839,
   -0.2287398612,
   -0.6903825871,
   -0.8962385247,
   -0.7616235257,
   -0.6456260667,
   2.1495591449,
   0.0257673524,
   -0.92130062,
   1.9355766365,
   2.9309909524,
   -0.6866486417,
   -0.2042784145,
   -2.7204647059,
   2.2966976141,
   -0.2186797495,
   -0.2881153783,
   -0.3354742463,
   2.1279625348,
   2.3968875483,
   2.4231648591,
   2.1451078139,
   2.2995366493
  ]
 },
 "B_conformer_rs0_435": {
  "omega": [
   3.1357530395,
   3.1261346866,
   3.1050530643,
   -3.0548679258,
   -3.1260809487,
   -3.1340240015,
   2.9319506248,
   -3.0380637462,
   3.1007421757,
   -3.1085783668,
   2.9885231688,
   3.1050554529,
   3.0766319377,
   3.1266577903,
   3.1304019403,
   -3.1040606019,
   3.1288741703,
   -3.1359706498,
   3.1338781051,
   -3.1187687972,
   3.126531868,
   -3.1274017254,
   -3.0419554615,
   -3.1088888523,
   -3.0110195352,
   -3.05623047,
   -3.1138321661,
   -3.0837377249,
   -3.0402925348,
   -3.1291722976,
   -2.9623186139,
   3.1239030236,
   -3.0045958297,
   3.0683233084,
   3.0798230191,
   3.0182519399,
   0.0248350759,
   -3.1374650792,
   3.1165946791,
   -3.0271318405,
   3.1224718526,
   -3.1284409835,
   3.1358887944,
   -3.0988922064,
   3.1138310783,
   3.0585479715,
   -3.0805244783,
   2.9060168895,
   -3.0796037773,
   -2.9916233809,
   3.0389013475,
   3.120201923,
   -3.0641537388,
   3.0817271887,
   -3.0860349213,
   -3.1124673755,
   -3.1242865547,
   -3.1071254224,
   3.1178400197,
   3.0063218222,
   3.0885017357,
   -3.0201305195,
   -2.893719374,
   2.9834285046,
   2.6554079288,
   -3.0542060621,
   3.0735185517,
   2.8726016412,
   3.0013343796,
   2.9941666462,
   -3.141280274,
   3.0949798117,
   -3.0539225868,
   -3.04241794,
   3.0450585739,
   3.0351594998,
   2.951798423,
   -3.0964266783,
   -3.1363539567,
   3.1028500893,
   3.030264296,
   3.0926731001,
   2.9829765695,
   -3.1230628533,
   -3.0859016627,
   -3.0682293261,
   -2.9798921515,
   2.8032510412,
   -3.0897908656,
   -3.0788682063,
   -3.0767380605,
   3.0607782586,
   -3.0680751611,
   3.1278778836,
   3.0284823921,
   -2.9657967524,
   -3.0734632488,
   -3.1041811804,
   3.1282798845,
   3.0673951793,
   -3.0935870563,
   3.1019717145,
   3.0956601828,
   -3.1257488952,
   -3.0984369982,
   -3.0978271199,
   2.9507795188,
   3.1033852375,
   3.0806048056,
   3.0291496994,
   -3.1217294967,
   -3.0748458111,
   -3.0805591938,
   3.0934529711,
   -3.1161096593,
   3.0307270885,
   -3.1024862242,
   3.1288321096,
   3.0674836646,
   -3.057498802
  ],
  "phi": [
   -1.1621217002,
   -1.1588015194,
   -1.8345910513,
   -1.4510849453,
   1.9214763829,
   -1.9912399664,
   -1.2953797731,
   -1.7708819734,
   -1.4123523683,
   -0.9813296508,
   -1.022958448,
   -1.1354120705,
   -1.1195532387,
   -1.2956816575,
   -1.4345406361,
   -1.1166879648,
   -1.2624707853,
   -1.1512347325,
   -1.0826344993,
   -1.1043915178,
   -1.1326341434,
   0.9799490517,
   -1.8016138669,
   -1.9256556141,
   -2.0503347269,
   -2.3380514506,
   -2.6496905141,
   -2.3612983654,
   -1.6306226834,
   -1.274332487,
   0.9207049017,
   -1.6372836144,
   -1.1849718249,
   0.9629929716,
   -1.6733964546,
   -2.1190890417,
   -1.4736453132,
   -1.5290465716,
   1.3919742719,
   -1.982803714,
   -1.6222476603,
   -2.2866038805,
   -1.0948438486,
   -1.5139203598,
   -1.633493223,
   -1.041995133,
   -2.2775024803,
   -1.4726148272,
   -1.2483481665,
   -1.3957539238,
   -2.0325070689,
   -1.2935381133,
   1.1877135046,
   -1.4058003471,
   -1.0300900056,
   -0.9629119029,
   -1.1581469838,
   -1.1158506751,
   -1.5968752372,
   -1.1513833129,
   -1.1286912162,
   -1.2790067946,
   -2.043271017,
   -1.177124411,
   1.4545265528,
   -2.2244555433,
   -1.7851248674,
   -1.2277864572,
   -2.3017650349,
   -0.9647746083,
   -1.1815543767,
   -2.802747006,
   -2.0283858774,
   -2.4956411345,
   -1.1306699907,
   -1.3515484187,
   -1.6765018523,
   -0.8859341579,
   1.4438706791,
   -2.2409545312,
   -1.7317966628,
   -1.0610191968,
   -1.2876139031,
   2.4421442771,
   -2.1374307431,
   -2.51386509,
   -2.321782127,
   -2.1463963993,
   -2.292276351,
   -1.8127300347,
   -1.1325980197,
   -1.0316867583,
   -1.1455927868,
   -1.2308966943,
   -0.9359015019,
   -1.6921244502,
   -2.1156765446,
   1.1004398059,
   -1.1059717978,
   -1.2785935439,
   -1.2013092108,
   -1.2395487297,
   -0.9846804855,
   -1.0657054361,
   -1.1760532437,
   -1.3229947572,
   -1.0325229324,
   -1.0577910877,
   -1.0399180187,
   1.9819183175,
   -1.0185795072,
   -1.7150287293,
   -1.1370400668,
   -1.3273224369,
   -1.2650098683,
   -1.1084363485,
   -1.1268209141,
   -1.0823039677,
   -1.1300828783,
   -1.0303130786
  ],
  "psi": [
   -0.0256462236,
   -0.4195175678,
   -0.2275383064,
   0.0094154731,
   2.5478561301,
   2.198095211,
   0.3569125416,
   -3.0008482992,
   2.2945855442,
   1.925816252,
   2.4058562956,
   2.5951090073,
   -0.6043665776,
   -0.6752637601,
   -0.2798436899,
   -0.3021708865,
   2.1831600865,
   2.9436043805,
   -0.7909118522,
   -0.7575266679,
   -0.9019924575,
   -0.6632069033,
   0.6940293768,
   2.1101143858,
   -0.0595502998,
   0.36687372,
   -2.6787028506,
   2.8223825831,
   1.7868867627,
   2.051460683,
   2.4711338209,
   0.7139435275,
   1.4754597877,
   -0.5222110639,
   0.6944044751,
   2.9275614766,
   1.9233298163,
   2.909272598,
   -0.0397785953,
   0.2633689964,
   0.2102235987,
   2.3005362865,
   2.8506725627,
   -0.4468869068,
   -0.0572574036,
   2.3360814591,
   2.2084352539,
   -1.9120693888,
   0.0058404279,
   2.1382531733,
   -0.5626823459,
   1.8608331035,
   2.7793964452,
   0.3235457649,
   2.9583831916,
   -0.737513294,
   -0.8507831836,
   -0.758925091,
   -0.7152927013,
   0.5655647895,
   2.1455171899,
   -0.8543098167,
   -0.4719656156,
   -0.0570920865,
   -0.0627967537,
   -0.7721739862,
   2.7985256144,
   2.6615671427,
   2.5677643405,
   2.7542770916,
   -0.6897431465,
   2.6220470029,
   2.6494499525,
   0.9641685045,
   2.6738297413,
   2.4511354992,
   2.1252526346,
   1.956462066,
   2.1951524996,
   -0.0083279563,
   -0.9673899127,
   2.3621601168,
   2.3272597282,
   -0.0985176837,
   -2.9018968929,
   2.9391195419,
   2.327395866,
   2.533692636,
   2.2978660388,
   2.4530350079,
   0.0692345777,
   -0.6356222087,
   -0.8020773192,
   -0.7126243981,
   -0.7443098114,
   -0.7736109727,
   -0.4207043659,
   -0.1402918347,
   0.6631236905,
   -0.5261237817,
   -0.8424194163,
   -0.7249467156,
   -0.6058171043,
   -0.7997190642,
   -0.8140691208,
   -0.6491848702,
   -0.6027821905,
   -0.7440658521,
   -0.6563780507,
   -0.7350042265,
   2.6309448031,
   -0.8213575825,
   0.4275190127,
   2.7869195589,
   2.8170030484,
   -0.5043907822,
   -0.8582810607,
   -0.5958492727,
   -0.6757839186,
   -0.8639453535
  ]
 },
 "B_conformer_rs0_436": {
  "omega": [
   3.0820926797,
   3.0511364733,
   3.1351793262,
   3.0822224129,
   3.1253073467,
   3.1069177331,
   -3.0708906686,
   3.0774129028,
   3.1385848023,
   -3.141074504,
   -3.128995224,
   -2.9128738628,
   3.1299888484,
   -3.1180946963,
   -3.1364806474,
   3.0899447885,
   3.1354912542,
   3.078899454,
   -2.9562054047,
   -3.1193134505,
   3.1107842509,
   3.0330499094,
   -3.0473161605,
   3.0835756352,
   3.1364278969,
   -3.089126439,
   -3.1124034843,
   3.131950438,
   -3.0473937776,
   3.1165422572,
   3.1018800595,
   -3.1234623851,
   3.0446127498,
   -3.1357232836,
   3.1077300561,
   -3.1058482734,
   -3.1208210747,
   3.0501219723,
   3.0081372066,
   -3.1094988794,
   -2.9971716115,
   3.1305262659,
   -3.0437037318,
   3.0321497034,
   -3.0102835224,
   -3.1002763194,
   -3.1305474591,
   3.0015884527,
   -3.0992886691,
   3.0694594136,
   3.0014045093,
   -3.0241938823,
   -3.0719585933,
   -3.0816644919,
   -3.0860349213,
   -3.1124673755,
   -3.1242865547,
   -3.1071254224,
   3.1186297508,
   3.1212008913,
   3.1121188155,
   3.1184685549,
   3.0267383494,
   -2.9343604089,
   3.0180695533,
   -2.8722773739,
   -3.1206406463,
   -3.0998731147,
   3.0638100457,
   -3.1014164632,
   3.0717233069,
   -3.0702292046,
   -3.083735817,
   3.0961436004,
   -3.1281827797,
   3.0801455691,
   -3.082711869,
   -3.0792163204,
   -3.0869782292,
   3.1028500893,
   3.0294221045,
   3.1178512974,
   -2.9030776548,
   3.0941090348,
   2.9941917251,
   -3.0381108289,
   3.0052881599,
   -2.9387098911,
   -3.054072643,
   3.12403734,
   -3.1059278721,
   -3.0175909046,
   -3.1347339751,
   -3.1413287527,
   3.0785690666,
   3.1200744067,
   -3.025129715,
   3.1328752985,
   -3.06902443,
   3.0779852002,
   3.1326241175,
   2.9773318534,
   -3.1059911881,
   -3.117412984,
   -3.1303383437,
   -3.139548948,
   3.1394464033,
   3.1396417749,
   3.1409893581,
   -3.0300361346,
   3.1227516643,
   3.0759045128,
   3.080531398,
   -3.0927824194,
   -3.1321847653,
   -3.1009770202,
   -3.1194966578,
   -3.1279632853,
   3.1149755142,
   -3.1047155734
  ],
  "phi": [
   -2.3329040936,
   -1.0600524748,
   -1.8674276726,
   -1.0231925953,
   2.5981800433,
   -1.6469317855,
   1.4586160002,
   -1.0049575031,
   -2.3715884251,
   -0.8765279494,
   -1.0849833828,
   -2.4953781418,
   -1.8370960646,
   -2.7893465066,
   -1.3825937122,
   -1.2813268756,
   -0.9524073271,
   -2.2454744384,
   -1.4624444598,
   -1.0786863198,
   -1.6733163688,
   -1.016732514,
   -2.1556089747,
   -2.3518419093,
   -2.2198066154,
   -1.0777003281,
   -1.1144792897,
   -1.4810870543,
   -0.8329202347,
   -1.042159915,
   -1.638677259,
   -2.7649589068,
   -1.2340247893,
   -2.3514801251,
   -2.2043264197,
   -1.3531088632,
   -0.8962342262,
   -1.8522200034,
   2.0035532965,
   -2.1425773194,
   -1.1193654051,
   0.9145388357,
   -1.5711953026,
   -1.9769616939,
   -1.6670000304,
   -1.0929318268,
   -1.783097533,
   1.510657238,
   -2.1651438047,
   -1.2625067039,
   -2.0840499434,
   -1.8561450384,
   -1.661398913,
   -1.4058003471,
   -1.0300900056,
   -0.9629119029,
   -1.1581469838,
   -1.1158506751,
   -1.1350033602,
   -1.5783972777,
   -1.0860916845,
   -1.7438872867,
   -1.6296164996,
   -1.4275351101,
   -1.0446270855,
   0.9002259983,
   -1.1554126047,
   -1.5160085138,
   -1.3562377107,
   -1.1724107774,
   -1.1160878772,
   -1.8221424497,
   -1.6494549579,
   -2.6169799382,
   -1.1367590957,
   -2.4512248701,
   -1.5578469205,
   -0.9994305717,
   1.4438706791,
   -2.2409545312,
   2.3696924889,
   1.4098180857,
   1.2941376393,
   -1.412727364,
   2.0148855514,
   0.8974771168,
   2.3271558204,
   1.4718939403,
   1.3541725242,
   1.2092042511,
   1.7990051735,
   1.8435885408,
   1.1716151417,
   1.0255744804,
   1.1336868503,
   1.1757540511,
   1.073235805,
   1.0204663776,
   1.4324709652,
   1.2156647132,
   2.018290112,
   1.0474918452,
   1.0596841439,
   1.2119001064,
   1.028948951,
   0.9724282503,
   1.1649550146,
   1.1047869974,
   1.1589128371,
   -1.9828643662,
   1.0180306676,
   1.7144550298,
   1.1361112467,
   1.3283507454,
   2.3478838098,
   2.2817013244,
   2.8372633115,
   1.8510018246,
   2.2987352617,
   1.7066963453
  ],
  "psi": [
   2.2410643533,
   2.5017433263,
   -0.4075550044,
   2.2121709775,
   -0.7481386297,
   -2.7987748936,
   -0.3021578411,
   -0.0513099968,
   2.3389441013,
   1.4886753569,
   -0.7246315174,
   -0.6255724832,
   2.2977775253,
   2.4486876134,
   2.7720531875,
   1.3183754134,
   2.9092447933,
   2.5039366617,
   0.2213195368,
   1.5937393131,
   -0.7547200211,
   2.4018121946,
   2.4964500824,
   2.3449009063,
   2.2711689209,
   -2.9406509482,
   -0.7131860956,
   -0.8686001153,
   -0.2324082248,
   -0.8116480598,
   -0.358302566,
   0.0185622883,
   2.6676950725,
   2.40799217,
   3.1004187088,
   1.7485707861,
   2.7065605363,
   -0.7344997757,
   -0.4199867997,
   -0.6053948135,
   0.2774090299,
   -0.8218914712,
   0.9166442931,
   2.2694147389,
   0.0349907254,
   1.986827162,
   2.6170033444,
   -3.0368290884,
   0.1616227722,
   0.2562440362,
   2.3236557521,
   1.9573408197,
   2.6523122536,
   2.2053660742,
   2.9583831916,
   -0.737513294,
   -0.8507831836,
   -0.758925091,
   -0.7159851678,
   -0.4417349271,
   -0.1165013363,
   2.4388899365,
   2.34693981,
   1.4675716905,
   1.9579169182,
   -0.3374291796,
   1.9156388438,
   -0.5974920501,
   -0.0670836367,
   2.115605247,
   2.7663128825,
   2.5864257406,
   2.0215028381,
   2.2084344225,
   3.0893766774,
   2.8582770195,
   1.9875592256,
   2.057297383,
   2.304098221,
   -0.0083279563,
   -0.9640963974,
   -2.8964536037,
   -2.6961234958,
   -2.7753013791,
   -0.2875137382,
   -0.0548092378,
   -2.2333532533,
   -2.1915957264,
   -1.9534716451,
   -1.8976656028,
   0.1988851292,
   -0.1379819995,
   -2.0457771451,
   0.8161297174,
   0.8860153905,
   0.7355925062,
   0.5351150216,
   0.8903564942,
   0.8216113784,
   -1.9430211967,
   0.1213127776,
   -0.3254459718,
   0.614058008,
   0.5423084379,
   0.475924572,
   0.7525551832,
   0.8886442877,
   0.6865603859,
   0.7739511968,
   0.8039102598,
   -2.6304322347,
   0.821048572,
   -0.4274817094,
   -2.7859080142,
   -2.816480749,
   -2.7458797581,
   -2.7096154132,
   -2.7758529737,
   -2.5622052919,
   -2.2806319756
  ]
 },
 "B_conformer_rs0_437": {
  "omega": [
   -3.0999061996,
   3.0961003505,
   -3.1393192269,
   3.0067822545,
   3.0068843579,
   3.1397319693,
   3.1077452152,
   -3.0562821393,
   -2.9828770613,
   -3.0813659258,
   -2.9885195287,
   2.954937221,
   2.9788330176,
   -3.1022813944,
   3.1245301466,
   3.0538315018,
   3.0948671451,
   -3.0372716859,
   -3.1208390455,
   -3.1062652419,
   -3.1387717555,
   2.8401034635,
   -3.0384944586,
   3.1329870804,
   3.0308659249,
   3.0940878001,
   3.0432736307,
   -3.1161681845,
   3.138860202,
   2.9331126308,
   -3.0590671887,
   3.0255420093,
   -3.0435947539,
   3.0356091643,
   -3.112515984,
   3.0469081652,
   -3.050575287,
   3.1250825001,
   3.1372795864,
   3.1387782057,
   -3.141466809,
   -2.9621334915,
   3.0613773934,
   -3.0824572548,
   3.0648617658,
   2.9973091765,
   3.0539722898,
   3.0753227005,
   -3.0935229434,
   -3.073454323,
   3.1309534442,
   3.1183994447,
   -3.1098099227,
   -3.0633468381,
   -3.0860349213,
   -3.1124673755,
   -3.1242865547,
   -3.1071254224,
   3.1184265076,
   -3.0165770134,
   3.1202465256,
   -3.0917971749,
   3.0735621162,
   3.0043459255,
   3.0681763532,
   3.0029783596,
   3.0966991976,
   3.1051717818,
   -2.8272713437,
   3.0210922593,
   3.1002317184,
   -2.978601428,
   3.1165915809,
   3.0478019941,
   3.1406842429,
   -3.0047709963,
   3.0559373206,
   -2.9872068878,
   3.0839915379,
   3.1028500893,
   3.0300305292,
   -3.0975453633,
   2.9975643144,
   -3.1388563251,
   3.118243202,
   -3.116591073,
   3.1162556915,
   -3.1049882795,
   3.1311535509,
   -3.1359270787,
   3.1175464586,
   -3.1065649337,
   -3.1343344147,
   -3.0892825835,
   -2.9336020239,
   -3.0971163453,
   -3.0765394602,
   -3.1120494739,
   -2.9792649392,
   3.0754616782,
   3.0570589956,
   3.0864966863,
   2.93171261,
   -3.1406836561,
   -3.0677135629,
   3.1015659095,
   -3.1237553141,
   -3.108333005,
   -3.1329377602,
   3.1088049316,
   3.1056862918,
   3.1040238445,
   3.1213005449,
   -3.0974689202,
   -3.1183377468,
   -3.1340147399,
   -3.1262175438,
   -3.1210229352,
   3.0908290673,
   -3.039464521
  ],
  "phi": [
   -2.5011760244,
   -1.2647784866,
   1.2575240818,
   -1.4370680863,
   -2.9203781046,
   -1.0442358998,
   1.3653608952,
   -2.1942884336,
   -1.690791894,
   -1.1116892752,
   -2.1452434996,
   -1.15799121,
   -0.8452955066,
   -1.3557925813,
   -1.6036903601,
   -1.7440741759,
   -1.4710568154,
   -1.9494672226,
   -1.7316848795,
   -1.733388353,
   -2.2122569637,
   -2.0312418365,
   -2.1427280487,
   -1.7358454595,
   -1.348377076,
   -1.7141686773,
   -1.4140080222,
   -1.5872458365,
   -1.600809231,
   -0.9920665774,
   -1.3981714975,
   -1.7593760167,
   -2.1647015784,
   -1.1649834498,
   -1.4586129577,
   -2.0206512031,
   -0.9752159893,
   1.4009219025,
   1.0840795919,
   -1.8904619881,
   -1.4245196406,
   -2.4143139199,
   -1.0533840674,
   -2.3733252223,
   -1.6602492171,
   -0.9757867419,
   -2.2181974469,
   2.1947593134,
   -2.3342507937,
   -2.3727177227,
   -1.1330681034,
   -1.082803111,
   -1.1585850304,
   -1.4058003471,
   -1.0300900056,
   -0.9629119029,
   -1.1581469838,
   -1.1158506751,
   -1.9704730716,
   -2.0114276285,
   -0.9931732467,
   -1.1434583932,
   -2.7682194286,
   -0.9690868943,
   -1.1196088779,
   -0.9556909013,
   -1.0863652378,
   -1.134994711,
   -1.6927048195,
   -1.217154507,
   -1.0935062452,
   -2.3019792319,
   -1.775683288,
   -1.0044544616,
   -1.0461972094,
   -2.2043022459,
   -2.3512260935,
   -1.083394715,
   1.4438706791,
   -2.2409545312,
   2.200767468,
   2.5730003206,
   1.1155197911,
   2.8114923138,
   2.145779416,
   1.4468564738,
   1.7695635313,
   -0.8492387325,
   1.0913013617,
   1.4478980051,
   1.6342858282,
   2.6422833549,
   1.5106314546,
   2.2088699743,
   -1.078061652,
   1.4958139226,
   1.6346934813,
   1.9242707742,
   2.3709450703,
   2.3914487392,
   2.8110441002,
   1.6725666047,
   2.3292620101,
   1.2979299845,
   1.0831490199,
   1.2001130944,
   1.4371502803,
   1.2470167224,
   1.1646316762,
   -1.8171510467,
   1.4194404701,
   1.4956346016,
   2.6703746013,
   2.1165654925,
   2.0816502805,
   1.2414334832,
   1.1778218483,
   1.1318093534,
   2.3070882188,
   1.6839833294
  ],
  "psi": [
   0.496096956,
   2.5177707016,
   2.5863340329,
   0.1003937559,
   2.5446213951,
   -2.8666236505,
   2.3760078979,
   -2.7743387461,
   0.9425482733,
   2.091964576,
   -0.3451110397,
   2.6572686999,
   2.4499929121,
   2.3461788331,
   2.3672041253,
   2.8771237945,
   2.1214569642,
   2.0989047526,
   -0.1048327392,
   0.3355273097,
   2.3127193855,
   2.6842646655,
   2.426567676,
   2.2062459751,
   0.5750119093,
   2.0965625508,
   -0.0570929791,
   -0.923895474,
   -0.1102510065,
   2.5142186669,
   2.5620661796,
   2.920742859,
   2.4186636452,
   2.5673769187,
   2.5339701082,
   -0.4195634455,
   2.1878710215,
   2.3826768611,
   -0.0337754271,
   -0.0718663615,
   2.1802841591,
   2.5227716345,
   2.5671180259,
   -0.5494241458,
   2.7005149969,
   2.9384232094,
   -0.6791998184,
   2.9148872336,
   -2.9084402075,
   2.8437980992,
   2.6484011432,
   -0.7633269362,
   -0.8182127309,
   -0.745541548,
   2.9583831916,
   -0.737513294,
   -0.8507831836,
   -0.758925091,
   -0.7155092916,
   2.9425875929,
   2.1229424569,
   -0.5831163136,
   -1.1364937977,
   2.3434471111,
   2.5089555569,
   -0.19200892,
   -0.7992709183,
   -0.6889299865,
   -0.7632921206,
   2.1632633317,
   2.6338867073,
   2.5068782594,
   2.1895913727,
   2.0017668637,
   2.2753063407,
   -0.6201445611,
   0.4507955072,
   1.1429357023,
   2.3234692851,
   -0.0083279563,
   -0.9672772692,
   -2.8413235088,
   -1.2631466735,
   -2.6842036048,
   -2.9394167127,
   -2.2341362733,
   -1.9978225732,
   0.1930135546,
   2.0871517052,
   0.514124822,
   -2.7948454743,
   -2.6778537712,
   -2.6657366545,
   -2.4183683754,
   -2.3608250212,
   -0.3933151362,
   -2.8007257147,
   -2.1556141654,
   -2.5650464666,
   -2.4387546124,
   -2.0297403674,
   -1.8469762442,
   -0.1975657812,
   0.60428946,
   -2.5661172636,
   0.7547491136,
   0.8545706647,
   -0.0966513385,
   0.6140409403,
   0.6314972925,
   0.5299093929,
   0.2114025695,
   -2.5261040389,
   -2.6515102113,
   -2.1729699369,
   -2.5945739209,
   0.669646811,
   0.6065598189,
   0.7209590709,
   -2.2271687295
  ]
 },
 "B_conformer_rs0_438": {
  "omega": [
   -3.0139129323,
   -3.0666542547,
   3.0251651552,
   -3.0296142919,
   3.0887817932,
   3.062550336,
   -2.9087239228,
   2.9993225622,
   -3.098244741,
   0.2356378475,
   -3.1044829937,
   3.0947526169,
   3.0734994545,
   -3.1190861403,
   -3.0640808992,
   -3.0982567572,
   -3.1085841538,
   3.1270774252,
   -3.1137330918,
   -3.0232392804,
   -3.1040839486,
   -3.0235923681,
   -3.0942274112,
   -2.8324308826,
   3.1036472322,
   -3.1317029291,
   -3.1294622984,
   3.1307997876,
   3.1278166429,
   -3.1380968673,
   3.0591440535,
   -3.027130891,
   3.0439927503,
   -3.0361472546,
   3.0551158196,
   3.0472019977,
   3.140445739,
   3.0774448035,
   3.1201469791,
   3.064357882,
   -3.0177548299,
   -3.1138404082,
   -3.1404427034,
   -3.1265000923,
   -3.1196944501,
   -3.1401899378,
   -3.1005898289,
   -3.1035908798,
   -3.1340494361,
   3.1370076696,
   -3.1199501916,
   -3.1318469585,
   -3.1029132304,
   -3.1317550275,
   -3.0860349213,
   -3.1124673755,
   -3.1242865547,
   -3.1071254224,
   3.1179624206,
   3.1196257064,
   3.1126485153,
   3.1190576447,
   -3.0844478515,
   -3.08198991,
   3.1057721359,
   3.1158056497,
   3.1040515295,
   -2.8389585143,
   3.1026731545,
   -3.002232342,
   -3.1132346736,
   3.1028468532,
   3.0941564373,
   3.0161294441,
   3.054812744,
   3.0653350491,
   -3.1242717747,
   3.1231070195,
   3.1298760014,
   3.1028500893,
   3.0286306479,
   2.9791024325,
   3.1147157472,
   3.0666151999,
   3.1285974362,
   3.1177592468,
   3.0819297033,
   3.1354823883,
   3.1051344316,
   -3.0240117676,
   3.0537507685,
   -3.1309573394,
   3.072503067,
   -3.081965854,
   3.0801731061,
   -3.0063848539,
   3.0880565274,
   3.1046985808,
   -3.0432211507,
   3.0362152656,
   -3.0368226266,
   -3.0457744999,
   3.1095446452,
   -3.0832223405,
   3.1080396672,
   3.0739079524,
   3.1285678267,
   -3.1034165915,
   -2.9878569259,
   -3.0608102798,
   3.0663160756,
   -3.0248563462,
   -2.9232715895,
   -3.1266950785,
   -3.0585797829,
   -2.9773854785,
   3.0952469754,
   2.9493678221,
   -3.0184062522,
   -3.1114920285
  ],
  "phi": [
   2.0993554264,
   2.2751674114,
   1.2755571276,
   1.430637721,
   -1.6473655376,
   1.2826175457,
   -1.8066166292,
   1.7008471977,
   2.4033511656,
   1.1718992923,
   1.2235235403,
   2.2783433263,
   2.0999687067,
   2.2896557174,
   1.6619590736,
   1.9836970217,
   1.0720975292,
   1.4542293937,
   0.8970658373,
   1.1069201404,
   1.8835417214,
   1.91572408,
   2.0738175992,
   2.301641584,
   0.9723338356,
   1.1104031912,
   1.0494272586,
   1.2236396376,
   1.4091770463,
   0.9233483079,
   1.399507333,
   1.7592349757,
   2.1662446392,
   1.1641210198,
   2.4825436403,
   1.2217781584,
   0.9305083731,
   -1.3588301223,
   2.3334344455,
   2.2150615715,
   1.9599936152,
   1.8220583398,
   2.7011808766,
   1.7885104619,
   2.2513992919,
   1.2977139937,
   1.0487626837,
   1.3050218047,
   1.0573777772,
   1.1198470328,
   1.0380511678,
   1.0630449482,
   0.9955681421,
   -1.4058003471,
   -1.0300900056,
   -0.9629119029,
   -1.1581469838,
   -1.1158506751,
   -1.1342512313,
   -1.5772031185,
   -1.0865709837,
   -1.7460335557,
   -1.6531063782,
   -1.1748538987,
   -1.0629986298,
   -1.1720935804,
   -1.0656631731,
   -1.2734178819,
   -1.8356608557,
   2.9426242399,
   -1.1863788219,
   -2.5542245789,
   -1.8333513089,
   -1.8163767546,
   -1.4287488141,
   -2.2771534242,
   -2.2501129478,
   -1.2512095376,
   1.4438706791,
   -2.2409545312,
   -2.3614338456,
   -2.3623900948,
   -1.2493271907,
   -1.6267905027,
   -1.2319244891,
   -1.6830949443,
   -1.9081933502,
   -2.0037036274,
   -1.7788739995,
   -1.2331658885,
   -1.4722540853,
   -2.6722886425,
   -1.7414363527,
   -2.1982120316,
   -2.8590770172,
   -1.1927147452,
   -1.4857500587,
   -1.2763709165,
   -2.4068463464,
   -0.9250372559,
   -1.2110014242,
   -1.922349129,
   -0.8427683452,
   -1.1771640008,
   -1.9155003518,
   -0.9805479334,
   -1.0575965533,
   -1.2989624938,
   -2.2362229864,
   -0.9399576777,
   -1.3321441855,
   -1.3194291192,
   -2.9892915732,
   -1.1143795103,
   -2.0621084068,
   -1.1470200545,
   -1.9015862181,
   -1.7750190488,
   -2.0448480208,
   -1.8452250961
  ],
  "psi": [
   -2.5573729992,
   -2.4810276192,
   -2.3075936817,
   0.3102764632,
   0.1962206381,
   -0.1838447742,
   -2.6308783122,
   0.0078556286,
   -2.9507862896,
   -1.8768877247,
   -2.8165505885,
   0.1408070105,
   0.5935916556,
   -2.8612023246,
   -2.3615938342,
   -2.3875680451,
   -1.7743905682,
   -2.3583013132,
   -2.3917847303,
   -2.2957739499,
   -2.5169255439,
   -2.6383923267,
   -2.8193524678,
   -2.5739332791,
   -2.7326037257,
   0.6668060475,
   0.8014795079,
   0.7032832658,
   0.6816483948,
   -2.5164206649,
   0.6557275897,
   -2.9219996894,
   -2.4192632892,
   -2.5669223802,
   -2.5340959388,
   3.0041144094,
   -2.6944605481,
   0.7889427527,
   -0.0626853761,
   2.521040143,
   -2.3658202642,
   -2.1919217238,
   -2.0244932028,
   -2.5960437908,
   0.1504960689,
   -2.5786582685,
   -2.7885641044,
   0.5571821408,
   0.6469142737,
   0.7285119506,
   0.7568329816,
   0.7663106164,
   0.8374438031,
   0.782605779,
   2.9583831916,
   -0.737513294,
   -0.8507831836,
   -0.758925091,
   -0.7151059383,
   -0.4420383298,
   -0.1165949093,
   2.4392557278,
   2.3484859473,
   2.9504011094,
   2.0698033597,
   -0.6262496402,
   -0.7830497457,
   -0.7451617303,
   -0.7961341203,
   3.1200134532,
   2.4211327398,
   -0.3626172865,
   2.3154822023,
   2.2474531467,
   2.0500275171,
   -2.9318377471,
   -0.7420714503,
   2.4422088035,
   2.4663390567,
   -0.0083279563,
   -0.9643854837,
   2.9391030152,
   2.4771027434,
   2.1668430181,
   3.0646630032,
   2.3560468271,
   2.2057840847,
   2.1434471497,
   2.3535604631,
   1.9536135067,
   -0.3505435292,
   -0.4943272319,
   2.5389568066,
   2.2390059568,
   2.7145867768,
   3.0954169847,
   -0.2503605282,
   -0.8855606035,
   -0.444114542,
   1.2563156088,
   -0.8890639469,
   -0.3746687593,
   0.0610381144,
   -0.7842110391,
   -0.758586074,
   0.496427701,
   -0.773256205,
   -0.7237534395,
   -0.7138553814,
   -0.109455886,
   -0.5234555739,
   -0.6178224822,
   -0.5634027055,
   2.794029149,
   -0.6678294633,
   2.1285788785,
   2.3962416722,
   2.4241586529,
   2.1459748643,
   2.3008146081
  ]
 },
 "B_conformer_rs0_439": {
  "omega": [
   -3.1018692718,
   -3.0826066814,
   -3.1362327615,
   -3.0515840213,
   2.9945555074,
   -3.1370172836,
   -3.0283545075,
   2.9915787274,
   -3.086549744,
   -3.0086803086,
   3.0864743746,
   -2.8738515447,
   3.0733162392,
   -3.1204073583,
   -3.0631702147,
   -3.09723591,
   -3.1090590131,
   -3.0787989689,
   -2.998721032,
   3.0736384318,
   -2.990163611,
   3.1305136941,
   -3.0797280836,
   -3.0076936304,
   -3.0499662354,
   3.1382420268,
   3.0292517807,
   3.0151882319,
   -3.0389506546,
   0.0345633346,
   2.8661935057,
   3.1104106985,
   3.0795690744,
   3.0938437505,
   -3.1273472896,
   -3.0669864931,
   3.0976081805,
   -3.1285325124,
   3.1326902381,
   -3.0904584186,
   -3.1392154193,
   3.1040727818,
   -3.1408808892,
   -3.1256587525,
   -3.117799486,
   3.1414826616,
   -3.1303171914,
   3.1183354586,
   3.0963568802,
   -3.0524020159,
   2.9755405063,
   2.7617820178,
   3.0979462013,
   -2.9176616262,
   -3.0860349213,
   -3.1124673755,
   -3.1242865547,
   -3.1071254224,
   3.1184103773,
   3.0665740833,
   -3.0655893257,
   -2.9270435167,
   -2.8496181585,
   3.0043459255,
   3.0681763532,
   3.0029783596,
   3.0966991976,
   3.1051717818,
   -2.8272713437,
   3.0210922593,
   3.1002317184,
   -2.978601428,
   3.1165915809,
   3.0478019941,
   3.1406842429,
   -3.0047709963,
   3.0559373206,
   -2.9872068878,
   3.0839915379,
   3.1028500893,
   3.0302990526,
   -3.0914787826,
   3.0706360527,
   2.7133981887,
   -3.115188714,
   3.1385582526,
   3.0822599764,
   3.1019177955,
   3.1131543301,
   3.0628315211,
   3.1163896831,
   3.0773653967,
   3.093897575,
   3.1338804894,
   3.1070215202,
   -3.1363235382,
   -3.0550439517,
   3.1340150554,
   3.1274581992,
   -3.0438723985,
   -3.1268791146,
   -3.0751161831,
   -3.1378887814,
   3.139937072,
   -3.1158527126,
   -3.1159501264,
   -3.0973416626,
   3.1264640381,
   -3.1236981037,
   -3.0965750432,
   -2.9970035685,
   -3.0518996931,
   -3.1086797983,
   -3.0570205407,
   3.094251786,
   -3.1005385071,
   -3.1028574053,
   -3.1187289162,
   -3.0840142753,
   -3.0611932086
  ],
  "phi": [
   1.2355314702,
   1.0376765529,
   1.2759684511,
   1.0359835642,
   1.4000527534,
   1.9520103022,
   1.42095364,
   1.3376987671,
   1.9237506004,
   0.88189671,
   0.9965794267,
   2.4823641455,
   2.0995692217,
   2.2892840857,
   1.6610543797,
   1.983128676,
   1.0718761097,
   2.1704007418,
   1.3198902231,
   1.956717429,
   1.0526250956,
   1.1352839465,
   1.1154859611,
   2.7153920527,
   1.0723847729,
   1.0743927403,
   -0.939464636,
   2.8495510478,
   1.3893942578,
   1.252855208,
   2.6494080094,
   2.2799394362,
   1.6573445849,
   -1.003547036,
   1.9533303272,
   1.6046568205,
   1.3335615346,
   1.9757758371,
   2.8371105145,
   2.1328656704,
   1.4566644878,
   1.5586545644,
   2.6997527638,
   1.7894828148,
   2.2508469515,
   1.2983825988,
   -2.4622215174,
   -1.3170064553,
   1.8271979883,
   1.5996855363,
   1.5601317562,
   1.5077973201,
   1.925739723,
   -1.4058003471,
   -1.0300900056,
   -0.9629119029,
   -1.1581469838,
   -1.1158506751,
   -1.3469682637,
   -1.4829499687,
   -1.1106614046,
   -1.5080654602,
   1.7132057252,
   -0.9690868943,
   -1.1196088779,
   -0.9556909013,
   -1.0863652378,
   -1.134994711,
   -1.6927048195,
   -1.217154507,
   -1.0935062452,
   -2.3019792319,
   -1.775683288,
   -1.0044544616,
   -1.0461972094,
   -2.2043022459,
   -2.3512260935,
   -1.083394715,
   1.4438706791,
   -2.2409545312,
   2.6608382812,
   1.3687729797,
   1.1734319992,
   -1.3869673779,
   2.0661910492,
   1.2201713645,
   1.3561081553,
   1.2384104426,
   1.6255625486,
   0.985337193,
   1.4539995323,
   1.5355385954,
   2.0072552932,
   1.0681420862,
   1.0803097636,
   1.1649393719,
   0.9110560893,
   1.065091857,
   1.4577663996,
   1.3725798198,
   1.6153692009,
   2.6830844414,
   1.1214684044,
   1.0607204389,
   1.0996770783,
   1.0527860348,
   1.0404760183,
   1.0705693801,
   1.085925198,
   -1.1921006908,
   1.4321703106,
   0.9988788172,
   1.1506386938,
   0.9451813555,
   0.9929184671,
   1.1164982302,
   1.1121091166,
   1.2179036485,
   1.2036752088,
   0.9929887453
  ],
  "psi": [
   -1.4554745733,
   -2.8350025955,
   0.6342440874,
   0.6525494968,
   0.517241752,
   -0.9716927985,
   -2.1959790061,
   0.2087552919,
   -2.060389432,
   -2.840308122,
   -2.3001003615,
   0.5941624066,
   -2.1047145199,
   -2.8610582405,
   -2.3619451505,
   -2.3876300925,
   -1.7739110854,
   -2.3582712408,
   -2.3254285633,
   -2.2322996388,
   0.1103667411,
   0.7316352691,
   0.6869579671,
   0.8677765002,
   -2.8882759677,
   0.6936265218,
   0.7806425482,
   -0.8918757662,
   -2.7990507595,
   -2.7392315886,
   -2.7293753021,
   -2.4346791451,
   -1.9726893566,
   -0.0883051084,
   -0.7500971781,
   0.1087235191,
   -1.9717570299,
   -2.5273005651,
   -2.5896002107,
   -2.5816473481,
   -2.4122670968,
   0.3313162037,
   -2.3633331294,
   -2.5969249217,
   0.1503103064,
   -2.5788175722,
   -2.7884405579,
   -2.9470379774,
   -0.0384943121,
   -2.9328991829,
   -0.1000673895,
   -1.0548357496,
   0.4695929533,
   0.2588777488,
   2.9583831916,
   -0.737513294,
   -0.8507831836,
   -0.758925091,
   -0.7156722599,
   2.5713565047,
   2.0490282825,
   -0.2633112228,
   0.381443614,
   2.3434471111,
   2.5089555569,
   -0.19200892,
   -0.7992709183,
   -0.6889299865,
   -0.7632921206,
   2.1632633317,
   2.6338867073,
   2.5068782594,
   2.1895913727,
   2.0017668637,
   2.2753063407,
   -0.6201445611,
   0.4507955072,
   1.1429357023,
   2.3234692851,
   -0.0083279563,
   -0.9665999107,
   2.8991504702,
   -2.6757298196,
   0.5522496048,
   -2.4333301262,
   -2.8445575783,
   0.473357083,
   0.4549473703,
   0.5846414685,
   -1.9942038014,
   0.8391402172,
   -1.8687915762,
   -2.0168411417,
   0.282351794,
   0.8290801336,
   0.8087319124,
   0.7368691621,
   0.8085050778,
   0.7451398383,
   -2.4841339341,
   -2.6888288284,
   -2.2664344619,
   -2.1428700521,
   0.7826375496,
   0.7567097611,
   0.7621841046,
   0.794228133,
   0.5763820838,
   0.3367522997,
   0.8147424628,
   -0.4496561775,
   -1.5851367219,
   0.7701555427,
   0.795848131,
   0.9981812435,
   0.7798924357,
   0.8288161568,
   0.6180385515,
   0.6272864632,
   0.7674440017
  ]
 },
 "B_conformer_rs0_44": {
  "omega": [
   3.1017348774,
   3.0840438476,
   3.1358729637,
   3.0519165019,
   3.0338370444,
   -3.0725394724,
   -3.1241833329,
   -3.0502873897,
   3.0616707044,
   -3.0923679067,
   2.9603846268,
   3.0831253811,
   -3.0773855762,
   -3.1066131178,
   3.1272383434,
   -2.994139225,
   -2.8916505931,
   3.1371476705,
   -3.109382608,
   -3.0866342551,
   -2.9647495403,
   -3.0606633089,
   3.12439904,
   -3.0683700112,
   2.9643717365,
   3.1308629612,
   -3.1350909498,
   -3.1104058105,
   3.1192325517,
   2.9581824345,
   -3.0597914849,
   3.0256739552,
   -3.0434277216,
   3.0355065933,
   -3.1126330344,
   -3.0152522606,
   2.9639972773,
   -3.0995845549,
   3.0830148976,
   3.1393027939,
   3.139986682,
   -3.0551455432,
   -3.0429425863,
   3.03182258,
   -3.0101410189,
   -3.1015071452,
   3.0435056659,
   3.1293341766,
   3.1308849596,
   2.9911435146,
   -3.1164335569,
   3.0961241109,
   -3.140731039,
   3.1348889751,
   -3.0860349213,
   -3.1124673755,
   -3.1242865547,
   -3.1071254224,
   3.1184922762,
   3.1099917906,
   3.1364837064,
   2.9683206549,
   2.9464080464,
   -2.8805675544,
   3.0225302072,
   3.1217196724,
   -3.1393746386,
   3.106559885,
   3.1241373388,
   2.9289086537,
   -3.1388800411,
   3.1227407039,
   -2.9509681183,
   -2.9913340156,
   -3.1326441525,
   3.1104138405,
   3.1224562766,
   3.0483317128,
   3.1235878262,
   3.1028500893,
   3.0299005095,
   -2.9929266245,
   3.0360029942,
   -3.1078356362,
   3.1148085478,
   3.0248374409,
   -3.0905199447,
   2.99976259,
   -3.0389928259,
   3.0495984831,
   -2.8690191047,
   -3.0654151079,
   3.0145993139,
   3.1269290853,
   -2.9484291313,
   -3.1051224565,
   3.0532377382,
   -3.1361803396,
   3.1206653485,
   -3.0937435351,
   3.083571035,
   3.1297028427,
   -3.0876690101,
   3.1402646552,
   3.0803545756,
   3.1033824684,
   3.1028734748,
   3.0388382654,
   3.0687830587,
   -3.0594762191,
   -3.0705024579,
   -3.09518787,
   -3.130610294,
   3.0874537411,
   -3.0586847133,
   -2.9773932036,
   3.0967692974,
   2.9480369434,
   3.0632797411,
   3.0993648505
  ],
  "phi": [
   -1.23465854,
   -1.0376669873,
   -1.2743000841,
   -1.0354619989,
   -1.8012646337,
   -1.2453255623,
   -1.7960666213,
   -1.1805254374,
   -1.1746799817,
   -1.3004028475,
   -1.5175921791,
   -0.9338652843,
   -1.2020973784,
   -1.5973980589,
   -1.1913782371,
   -2.2163251141,
   -1.1687766042,
   -1.1586919221,
   -1.1341709254,
   -2.0386631028,
   -2.7958960859,
   -1.0320142662,
   -2.3152664725,
   -1.7491412306,
   -1.2335014309,
   -1.0197626819,
   -1.353070069,
   1.0720494149,
   -1.319890339,
   -1.0482265288,
   -1.3987781314,
   -1.7598408599,
   -2.1672671156,
   -1.1633485085,
   -1.4603179859,
   -2.7548982244,
   -1.1025323604,
   -0.9562541394,
   -1.02911145,
   -1.4305885578,
   -1.1361221298,
   -2.231863818,
   -1.5733164638,
   -1.9769615508,
   -1.6647557993,
   -1.0945409789,
   1.1007362742,
   1.1148259207,
   -1.5818429084,
   -1.1316580809,
   -1.3992733324,
   -2.1094662447,
   -2.0381244637,
   -1.4058003471,
   -1.0300900056,
   -0.9629119029,
   -1.1581469838,
   -1.1158506751,
   -1.0927786345,
   -1.1821669007,
   -1.6584121371,
   -1.0285508717,
   -1.549632779,
   -1.7743491263,
   -1.1740238949,
   -1.668404491,
   1.8672261072,
   -1.8856359926,
   -1.7590747692,
   -0.9890174569,
   -1.1375181009,
   -1.1501295419,
   -1.4541466233,
   -1.3040719272,
   -1.3674995334,
   -2.8202260163,
   -1.3989824354,
   -0.9422438497,
   1.4438706791,
   -2.2409545312,
   -1.558652069,
   -1.0803605488,
   -1.1862371918,
   3.10602036,
   -2.25306814,
   -2.0773116991,
   -1.455123903,
   -2.0257505395,
   -2.7584726244,
   -1.7424922519,
   -2.6458153756,
   -1.9132956899,
   -1.0701465777,
   -1.4511657432,
   -1.0256027759,
   -1.1509651628,
   -1.0263179038,
   -0.9746672333,
   -1.1286830592,
   -1.1402165159,
   -1.0790104241,
   -1.1924964659,
   -1.262334294,
   -1.0630113703,
   -1.0648590328,
   -1.1483321049,
   -1.5751230764,
   -2.6979812893,
   -1.4272511773,
   -1.436474903,
   -1.256823478,
   -1.0163740923,
   -1.1784060431,
   -1.1597959557,
   -2.0610005465,
   -1.1475791176,
   -1.9011721244,
   -1.7754324744,
   -1.2537415252,
   -3.0109473128
  ],
  "psi": [
   1.4526725567,
   2.834001765,
   -0.634794862,
   -0.6548989536,
   -0.5154878859,
   0.3190360913,
   -0.4101091115,
   -2.9883782498,
   -0.5572801707,
   2.2347246221,
   2.7730962738,
   1.7532004826,
   -0.6194885303,
   -0.4929809704,
   -0.2499090934,
   -0.4207726565,
   1.7273000373,
   -0.5879130859,
   2.4097022775,
   -0.700467927,
   -0.8367508135,
   2.4135197477,
   -0.9485374631,
   2.1183742891,
   2.3729455826,
   -0.2348976751,
   -0.6224512044,
   -0.0280617841,
   0.6537503632,
   2.2900291488,
   2.2345828105,
   2.923108445,
   2.418461312,
   2.5675162121,
   2.5341930303,
   -0.4189691985,
   2.7065712363,
   2.31528208,
   -0.9086747282,
   -0.6144740928,
   -0.7657753945,
   -0.7400305121,
   1.3067173161,
   2.2697507861,
   0.033518487,
   1.9884449978,
   2.6181623334,
   0.2874536152,
   -2.0125713661,
   0.144997936,
   2.3097798809,
   2.027228496,
   2.4650137629,
   2.3150263433,
   2.9583831916,
   -0.737513294,
   -0.8507831836,
   -0.758925091,
   -0.715840956,
   -0.6801624848,
   -0.3585727424,
   0.1389298597,
   2.5088203927,
   3.1256749041,
   2.2201213691,
   -0.2497872658,
   1.437588443,
   -0.4261967253,
   0.4464741154,
   2.9095176359,
   2.7475010746,
   2.7932945433,
   -0.5538188154,
   -0.272670714,
   2.6315218637,
   3.0462558356,
   2.9486658372,
   2.2808337462,
   2.0973169589,
   -0.0083279563,
   -0.9681715817,
   -0.1135247226,
   2.3695147716,
   -0.1657744093,
   -2.932137061,
   3.0757251042,
   2.4514554896,
   2.0047572638,
   2.2031110931,
   2.8479007385,
   2.4669865041,
   -0.2283181945,
   2.0747891296,
   -0.3869766461,
   -0.1499717664,
   -0.6467644346,
   -0.6920886642,
   -0.8989975991,
   -0.7597214936,
   -0.6445243578,
   -0.6892503742,
   -0.7739928205,
   -0.5037574195,
   -0.646871555,
   -0.774646827,
   -0.7959377676,
   -0.6438146624,
   -0.2749277489,
   2.657471639,
   2.0491993122,
   -2.9462959632,
   3.0906418009,
   -0.7566149732,
   -0.6685806106,
   -0.6778274927,
   2.1277494215,
   2.3955273462,
   2.4251041838,
   2.1465811612,
   -0.8864355802
  ]
 },
 "B_conformer_rs0_440": {
  "omega": [
   3.1017095195,
   3.08382367,
   3.1362489137,
   3.0494934595,
   -3.121658589,
   -3.0084979766,
   2.8559288297,
   -3.1292671075,
   3.1360725169,
   3.1129497814,
   -3.055441304,
   3.115570259,
   -3.110955167,
   2.891703386,
   3.1280182089,
   3.1104797117,
   3.0641233919,
   3.0103347063,
   2.9969894347,
   -3.1346386807,
   3.0616861046,
   3.0386748388,
   3.0843768157,
   3.1179492665,
   3.0182265431,
   3.0674267505,
   -3.1291535797,
   -3.1384473975,
   -2.9925071557,
   3.1242324884,
   -3.0598176457,
   3.0270503352,
   -3.0431420764,
   3.0350629844,
   -3.1127559445,
   3.1362543053,
   3.1395169338,
   3.1263642405,
   3.0247956651,
   3.0760761337,
   3.0164722392,
   -3.1386306947,
   3.1189617116,
   2.8969189396,
   2.8313901701,
   2.9562643314,
   -3.1054944507,
   -3.0832563383,
   3.1047059448,
   -3.0097216692,
   3.0463350242,
   2.95886911,
   -2.9177761129,
   -3.1352231376,
   -3.0860349213,
   -3.1124673755,
   -3.1242865547,
   -3.1071254224,
   3.1177609426,
   3.0913203914,
   3.137214323,
   -3.056367423,
   3.0612332886,
   -3.0505443229,
   -2.7938534003,
   2.9994193659,
   -3.0447948657,
   2.8033117703,
   3.1042823681,
   3.1245330794,
   3.1352562035,
   -3.0966132502,
   -3.0407846303,
   -3.0672996426,
   3.0790982147,
   3.1072426559,
   -3.1340198323,
   3.140577168,
   -3.1180491385,
   3.1028500893,
   3.0314063947,
   3.0474988364,
   -3.057577434,
   3.1216744399,
   3.0559282572,
   3.0086731822,
   -3.0899951807,
   3.0006224659,
   -3.0384913454,
   3.0500073506,
   3.0888911987,
   -3.125053246,
   2.9495960212,
   -3.1284682283,
   3.0470287544,
   3.1054362179,
   -3.0741247049,
   3.117244969,
   3.0535361019,
   3.0370993784,
   -3.0369740174,
   -3.0451543569,
   3.1097992388,
   -3.0813586869,
   3.1291579018,
   3.1387959774,
   -3.139228243,
   -3.1402055566,
   -3.1413112892,
   -3.0338643842,
   3.0462232411,
   3.1290003512,
   2.9765453548,
   3.0381878011,
   -3.1323738574,
   3.1111811556,
   -3.0688162752,
   -3.10471786,
   3.1409383055,
   3.0768618402
  ],
  "phi": [
   -1.2335032183,
   -1.0384638332,
   -1.2745598847,
   -1.0349283006,
   1.4557088804,
   -2.5757150804,
   1.3567711079,
   -1.2674343485,
   -2.0671586468,
   -0.9567581964,
   -2.8947581302,
   -1.9538175182,
   -2.4514561482,
   -2.9120987966,
   -1.2527439119,
   -1.474640649,
   -1.0249693121,
   -1.1347811852,
   -2.5834931479,
   -1.3352350597,
   -0.9947380525,
   -2.3234569274,
   -1.2162786183,
   -1.044081568,
   -1.0919975079,
   -1.3558097239,
   -1.3665264085,
   -1.6830616818,
   -1.8544242918,
   -1.4495340912,
   -1.3982589372,
   -1.7593430901,
   -2.1649653048,
   -1.1640903921,
   -1.4594750587,
   -2.2559110203,
   -1.2559717929,
   -1.2704394927,
   2.6423385919,
   -2.537656539,
   -1.9527179563,
   -2.1503695559,
   -2.7065092321,
   -1.8504230682,
   -1.4421930645,
   -0.8932459873,
   1.3286699445,
   -1.5998746691,
   -1.0265515522,
   -1.2041371336,
   -1.2052324919,
   -1.5064729958,
   -1.8421374632,
   -1.4058003471,
   -1.0300900056,
   -0.9629119029,
   -1.1581469838,
   -1.1158506751,
   -1.0456329566,
   -1.0363976483,
   -0.971848473,
   -1.576802346,
   -2.0177514428,
   -1.7262476685,
   -1.8286099965,
   -1.2997056074,
   -1.2280134045,
   -1.6714266004,
   -2.2402447769,
   -1.1430898131,
   -1.4496769656,
   -1.4393845588,
   0.9198205681,
   -2.0775503679,
   -1.0378155524,
   -1.6124732092,
   -2.0766087906,
   -0.9719401016,
   1.4438706791,
   -2.2409545312,
   -1.7193849843,
   -2.3285834377,
   -1.0000652145,
   -1.6485697714,
   -1.9010264337,
   -1.5400372324,
   -1.4563795254,
   -2.0266038689,
   -2.7583189773,
   -1.7437253676,
   -1.1385605792,
   -1.3582811377,
   -1.5614848799,
   -1.3830010508,
   -1.6782014058,
   1.1275154274,
   -1.1810194866,
   -1.1242691889,
   -1.2192491067,
   -0.9260022906,
   -1.21057599,
   -1.9229376788,
   -0.8434709744,
   -1.1790272229,
   -1.0271626533,
   -0.9710512984,
   -1.1640350569,
   -1.1045290532,
   -1.1612335942,
   -1.1680108133,
   -1.31185865,
   -1.7221976266,
   -2.4088813543,
   -1.813151127,
   -2.044818413,
   -2.1561900472,
   -1.9503707723,
   -2.496549004,
   -1.1728006826,
   -1.1227285221
  ],
  "psi": [
   1.4523337047,
   2.8342191049,
   -0.6349934358,
   -0.6524459565,
   -0.5165147816,
   -2.6638330211,
   2.5708876062,
   0.1902048379,
   2.6738283886,
   1.9604529003,
   2.5141995655,
   2.2387229564,
   2.0991898632,
   2.8410253695,
   2.8754001198,
   2.7096128114,
   2.3266759247,
   2.3371842544,
   2.2724082565,
   -3.1348225691,
   2.7358519142,
   2.3062788867,
   2.1310401638,
   2.2995050769,
   2.4631091948,
   -0.294722642,
   -0.2886955258,
   1.5599508668,
   1.9578805909,
   2.4080284194,
   0.8574774981,
   2.9216482763,
   2.4180087513,
   2.5672843699,
   2.5342579154,
   -0.4196593209,
   2.0676296389,
   2.8461776155,
   -0.5424039052,
   -2.3751293289,
   2.3137758268,
   2.6614642978,
   2.9439970284,
   2.5862727501,
   -3.0626764528,
   2.8978812882,
   -0.6968555519,
   0.1661033877,
   2.8557664155,
   -0.656668151,
   2.5966101317,
   2.0877978764,
   2.0495166302,
   2.0547567548,
   2.9583831916,
   -0.737513294,
   -0.8507831836,
   -0.758925091,
   -0.715840956,
   -0.7724571161,
   -0.8328064429,
   -0.828265479,
   0.0768001255,
   0.4687596201,
   2.3493841488,
   -0.3227886494,
   -0.3707997695,
   2.5976355266,
   2.9637900776,
   2.052158745,
   2.7563575097,
   2.6871648437,
   -0.0122694938,
   0.8362927797,
   2.3808558183,
   2.4324659691,
   2.3761257474,
   2.3525999109,
   2.4913069644,
   -0.0083279563,
   -0.9697696386,
   -0.1313652372,
   2.522587369,
   2.484775272,
   -2.7997356606,
   2.2743467535,
   2.0619382151,
   2.0064631999,
   2.2034706572,
   2.8485082207,
   2.4677678061,
   -0.6771273115,
   0.2021700479,
   2.4321014623,
   2.1123298496,
   2.8263996372,
   0.5249618361,
   -0.5744260554,
   -0.2028037493,
   2.1383482417,
   -0.8881073317,
   -0.3759782796,
   0.0630312638,
   -0.7839132063,
   -0.7596465236,
   -0.7529082732,
   -0.8909519221,
   -0.6870743154,
   -0.7725923179,
   -0.8027428791,
   -0.3178286864,
   -0.2275547154,
   2.4921070948,
   2.1843887821,
   2.404625102,
   2.4156108426,
   1.9251692196,
   2.3871460732,
   -0.6041707531,
   -0.4956291413
  ]
 },
 "B_conformer_rs0_441": {
  "omega": [
   3.1059130167,
   -2.9707541917,
   3.140708029,
   -3.0319396066,
   2.9763891736,
   -2.8762774079,
   2.9813804324,
   -3.1184712646,
   -3.0985547603,
   2.9743077342,
   3.0544840361,
   -3.0689167872,
   3.1286309273,
   -3.1128675089,
   -3.0205733897,
   3.00418224,
   0.0886092052,
   -3.1206565584,
   3.0536705244,
   3.1308896877,
   3.0040299302,
   -3.122604361,
   3.1372473971,
   3.105854818,
   -3.1020213299,
   3.053401018,
   3.0496412762,
   3.095064223,
   3.1144368687,
   2.9205463107,
   -3.0361918087,
   -3.0711836834,
   3.0610663068,
   3.0995651418,
   3.1155285326,
   2.8482489538,
   -2.9851102761,
   -3.055074713,
   3.0625337019,
   -3.1074066721,
   3.0924586072,
   3.0484706664,
   3.0517201955,
   2.982829221,
   3.0955051447,
   -3.1155271633,
   3.1048072592,
   3.0471798725,
   -3.1010470203,
   3.1033455796,
   3.0568763822,
   3.0600534021,
   -3.111005458,
   3.0464430745,
   -3.0860349213,
   -3.1124673755,
   -3.1242865547,
   -3.1071254224,
   3.1184148855,
   3.0920824069,
   3.1367766137,
   -3.0561246862,
   3.1283251191,
   3.1277824909,
   -3.0633043762,
   2.7945335647,
   -3.0368059863,
   3.0739979518,
   -3.1098791762,
   3.1185935786,
   -3.1385591572,
   -3.0707491943,
   3.0432503475,
   -3.1227200313,
   3.129482288,
   3.1283928341,
   3.0461992292,
   3.1352280748,
   3.0052217684,
   3.1028500893,
   3.0320409352,
   -2.9378948387,
   3.0493419105,
   -3.1222870672,
   -3.115703053,
   3.1210357344,
   -3.1369805079,
   3.1302778918,
   3.0913733658,
   3.0791623676,
   3.1318064269,
   -3.0988218395,
   3.105027335,
   -3.0121001319,
   -2.9896365435,
   -2.8570401309,
   3.127659516,
   3.0911291123,
   -2.8937147569,
   3.1414459434,
   -3.015686316,
   3.0282302388,
   -3.0422227011,
   3.121318989,
   -3.0408436938,
   -3.0948772173,
   -3.098946793,
   3.1130139983,
   -3.0998968826,
   3.1221483008,
   3.1224865544,
   3.0744357002,
   3.0797396793,
   -3.0931049964,
   -3.0621501045,
   -3.1202937966,
   3.0725668737,
   3.1079537095,
   -3.0958698087,
   -3.0938254008
  ],
  "phi": [
   0.8239273862,
   -0.9770037964,
   -1.7779710899,
   -1.2537463126,
   -1.0110606112,
   -1.7571379812,
   1.6622267327,
   -1.2367578866,
   -1.9565247351,
   -1.112363771,
   -1.1683576507,
   -1.2739003363,
   -1.4627367796,
   -1.1727729126,
   -2.0370295495,
   -0.8995442432,
   -1.3518045054,
   -2.4292803578,
   -2.5640367491,
   -1.1191111825,
   -0.9748406805,
   -2.6317869242,
   -2.3733840718,
   -2.3937549012,
   -1.0773029585,
   -1.0280268274,
   -1.0459324657,
   -1.1101317648,
   -1.1974438563,
   -0.9689359503,
   -0.9104428457,
   -1.1487330075,
   -1.005048062,
   -1.0214718096,
   -1.130401997,
   -1.8250567456,
   -0.8942788351,
   1.1880558673,
   1.1849538992,
   -1.8763395498,
   -1.5749566068,
   -2.5461935654,
   -2.6082170935,
   -1.2380777625,
   -2.353996134,
   -1.2927724476,
   -1.4283674955,
   1.6045619152,
   -1.171921595,
   -1.6023017383,
   -2.1346099715,
   -2.1196155913,
   -1.3010410034,
   -1.4058003471,
   -1.0300900056,
   -0.9629119029,
   -1.1581469838,
   -1.1158506751,
   -1.0464527279,
   -1.0376273738,
   -0.972685046,
   -1.5793035165,
   -1.4768156463,
   -2.285788287,
   -1.314806008,
   -2.2326546172,
   -2.5364114291,
   -2.6141784228,
   -1.1013754395,
   -0.9427109109,
   -1.3098334028,
   -1.8212041287,
   -0.940959077,
   -1.9910123054,
   -0.9395931426,
   0.7699374128,
   -1.4959199948,
   -1.1373796904,
   1.4438706791,
   -2.2409545312,
   1.0738323121,
   1.1300836793,
   1.2419957889,
   -1.6768929813,
   1.0956780252,
   1.3811849919,
   1.8951464838,
   0.7938284373,
   2.4758313424,
   1.2158753826,
   2.3006041563,
   1.1782722912,
   2.5263692707,
   1.7514734627,
   1.020887627,
   1.6391525798,
   1.0223714287,
   1.149757457,
   1.6313489576,
   2.0786414339,
   1.0370116334,
   -1.0585157891,
   1.696814704,
   1.7087885449,
   0.9770025443,
   1.1908945652,
   1.0716632613,
   1.0534582485,
   1.1654270435,
   1.1203863577,
   1.0170081438,
   1.7145702176,
   1.1359705392,
   1.3284749895,
   1.0237025272,
   0.9787498622,
   1.2980084744,
   1.085313609,
   1.1343811807,
   1.1058370877
  ],
  "psi": [
   0.5772485729,
   -2.2669982955,
   -0.535415344,
   2.447965817,
   2.6910760509,
   2.4983805304,
   -0.4208583647,
   -0.0435163758,
   2.5085763196,
   1.9332792574,
   2.3651676043,
   2.6415114384,
   -0.1381068985,
   -0.1320617075,
   2.5334898959,
   0.537942468,
   2.4233933498,
   2.5267107683,
   2.4664213841,
   3.0646181176,
   2.6489947309,
   2.449793097,
   2.7189311004,
   2.5068612757,
   2.6406473816,
   -0.7170612821,
   -0.7625428084,
   -0.6769113422,
   -0.7862154127,
   2.5496238043,
   2.628682736,
   -0.8240091946,
   -0.6491580406,
   -0.8218200906,
   -0.6727535193,
   -0.8623851457,
   1.6709584499,
   2.4964694052,
   0.1509351267,
   -2.3243807607,
   0.2478841058,
   2.2498951717,
   2.7993426732,
   2.4477248669,
   -0.0502158543,
   2.8259927415,
   2.461958288,
   -0.0781537119,
   -0.0048039782,
   2.2703077348,
   2.3118856593,
   2.3442915108,
   2.177774567,
   2.6483424453,
   2.9583831916,
   -0.737513294,
   -0.8507831836,
   -0.758925091,
   -0.7160258987,
   -0.7715214541,
   -0.8312863082,
   -0.8273571262,
   0.0785251506,
   -0.3732491503,
   1.2638274714,
   2.9447482044,
   2.5549516348,
   2.6772370279,
   2.6631199101,
   2.4871277516,
   2.3376108743,
   -0.2833667351,
   -2.8945004434,
   2.718700825,
   2.0840461449,
   -0.6522087922,
   1.0959411141,
   2.1171480553,
   2.4447344532,
   -0.0083279563,
   -0.9706449949,
   -2.7895415235,
   -2.6811100848,
   0.1959155323,
   0.1623810904,
   -2.198075224,
   -2.7641331041,
   -2.349859066,
   -2.0112683003,
   -1.218717952,
   -2.7845014623,
   -2.0918047383,
   -2.3835038083,
   -2.3827928577,
   -1.9681772243,
   -2.5299090948,
   -3.1218850555,
   0.6852490518,
   0.6190220519,
   -1.8220715888,
   -0.5404589408,
   0.9123736588,
   -0.3406225853,
   2.9074230674,
   -1.9001215511,
   0.6575601894,
   0.7835478876,
   0.6915361826,
   0.7745672622,
   0.78889287,
   0.799089295,
   0.8219101237,
   -0.4268491811,
   -2.7863755617,
   -2.8169521727,
   0.8559263487,
   0.7420222233,
   0.6141900857,
   0.6858959831,
   0.729632234
  ]
 },
 "B_conformer_rs0_442": {
  "omega": [
   -2.9504303925,
   -3.1173022438,
   -3.01651278,
   -3.1178792252,
   -3.0972675186,
   -3.0494224381,
   -3.0979106845,
   3.0921333031,
   -2.9923086996,
   -3.0722520799,
   3.0953588575,
   -3.1061786009,
   -3.0265612196,
   -3.1258081153,
   -3.0179970155,
   -3.1385949506,
   3.1320271315,
   2.9941602423,
   -3.1283065234,
   -2.9995267972,
   -3.0081998986,
   -2.9702559754,
   -2.8504245059,
   -3.1099838096,
   -3.0978115388,
   3.0331187561,
   3.0623106671,
   3.0418031051,
   3.0189760325,
   -3.1047483742,
   3.0886520637,
   3.0545902079,
   2.9216166073,
   -3.106170758,
   -2.9690676239,
   -2.7891848827,
   3.1368900372,
   -3.1205486615,
   -3.0795943848,
   -3.0586720405,
   -3.1227637282,
   -3.0072554759,
   -3.0937567187,
   3.1348952097,
   -2.7856650037,
   2.9969865383,
   2.9370106857,
   3.1155093839,
   -3.0639432966,
   -2.9989228724,
   3.0424785881,
   2.9942574726,
   3.1209839005,
   3.0431699712,
   -3.0860349213,
   -3.1124673755,
   -3.1242865547,
   -3.1071254224,
   3.1183868434,
   3.1007522872,
   3.1233387493,
   -3.1203847369,
   3.0948880612,
   3.1136063596,
   3.0354157377,
   -3.0731867413,
   3.113605693,
   -3.0640753276,
   -3.0653845096,
   3.0869541974,
   3.015717048,
   3.0820546197,
   3.0890852083,
   2.7966742481,
   3.1145180706,
   3.0181728132,
   3.1272387617,
   3.1201676499,
   3.0340906964,
   3.1028500893,
   3.0304478852,
   3.1356170242,
   3.1411278465,
   2.982701919,
   2.9994966221,
   3.127404294,
   -3.0752105234,
   3.0537048088,
   -3.1008243717,
   -3.0418534332,
   3.1296711925,
   3.1039818255,
   3.0966327725,
   3.1180037665,
   3.05482143,
   -3.106593775,
   -3.1324231379,
   -3.1218723492,
   3.0989226985,
   -3.0691691836,
   -2.9007508641,
   -3.0128138685,
   3.0415465596,
   -3.127201947,
   2.9633007851,
   3.1120575642,
   3.0662155871,
   -3.1297473721,
   -3.106695614,
   3.1373983719,
   -3.1119422409,
   -3.1070182203,
   3.1408327074,
   3.0468004221,
   3.0603594094,
   3.0698758244,
   -2.9810838549,
   3.1328031093,
   3.0775872365,
   -3.1256870124
  ],
  "phi": [
   2.4948590765,
   2.5729760486,
   2.1365000668,
   1.1327443052,
   1.1096463404,
   1.0351773441,
   1.1351847776,
   -1.0147758544,
   1.1308015776,
   1.0705819913,
   2.8101797616,
   1.1427392829,
   1.1239566316,
   1.1731857327,
   1.0036733125,
   1.5296799545,
   0.9874291234,
   2.4993405627,
   2.5258912883,
   1.9003695139,
   2.0202480126,
   1.983353336,
   2.1409276828,
   2.5707759466,
   1.0393101491,
   0.9207810973,
   1.2478661489,
   1.4788822824,
   0.9162699106,
   1.0523925582,
   1.9527449794,
   -1.0430880157,
   1.2993188913,
   2.0397316299,
   1.281520563,
   0.7051801317,
   1.1694049289,
   -1.051917222,
   1.267270142,
   0.8547209831,
   2.0821912292,
   1.3464315259,
   0.9453941638,
   2.5414279099,
   1.7332188356,
   1.3238538428,
   1.007730747,
   1.3883384804,
   1.2455655932,
   1.7008515657,
   1.9035793359,
   2.7488000366,
   2.0023417571,
   -1.4058003471,
   -1.0300900056,
   -0.9629119029,
   -1.1581469838,
   -1.1158506751,
   -1.057552642,
   -1.167694265,
   -1.1154747366,
   -1.0965325522,
   -1.7242966638,
   -2.5915069453,
   -0.8444292971,
   -0.9876662979,
   1.3351983633,
   -1.1306996946,
   -1.3443241278,
   -1.2959286312,
   -1.2470207763,
   -1.1028665201,
   -1.3176654409,
   2.8077560649,
   -1.2466278175,
   -1.7893510425,
   -2.1118634901,
   -1.0435420696,
   1.4438706791,
   -2.2409545312,
   -1.2622133515,
   -1.4008934982,
   -1.1295071604,
   1.3604742311,
   -1.9808214432,
   -0.9586421662,
   -2.5691886434,
   -1.4649625366,
   -1.286303099,
   -1.0593025402,
   -1.7764323325,
   -1.4327653253,
   -1.3779953794,
   -2.1489860585,
   -1.3784893691,
   -2.4272568685,
   -1.5301953608,
   -1.0314560568,
   -0.8867704496,
   -1.4605873165,
   -1.8167111052,
   0.9381540307,
   -1.2709872272,
   -2.5342580365,
   -2.0819771616,
   -1.8126556559,
   -2.0016549582,
   -1.253905313,
   -1.4007935341,
   1.497927467,
   -1.3281409239,
   -1.510578486,
   -1.1708619401,
   -1.2131287449,
   -1.057865152,
   -1.209963396,
   -2.8080257016,
   -1.5987126869,
   -2.026597836,
   -1.7665809801
  ],
  "psi": [
   -2.9471314175,
   -2.9740414816,
   -2.4750912738,
   -2.7430952074,
   0.8193468688,
   0.6071267781,
   0.7388007976,
   0.6866731083,
   -0.7356308881,
   -2.7145087744,
   -2.5138015039,
   -2.5862526202,
   0.6685225482,
   0.6741823627,
   0.6765626655,
   0.750146968,
   -2.0382479627,
   -2.1884033601,
   -2.5342433947,
   -2.4380608909,
   -2.2542026583,
   -2.1174604783,
   -2.4330226669,
   -2.4417295459,
   -2.584608114,
   -2.3362517059,
   0.6889297052,
   0.3811933815,
   0.3084005182,
   0.7452128544,
   0.5097463453,
   0.2737056576,
   -0.5552095405,
   -2.3562359684,
   -1.9147852045,
   -2.9942112423,
   -2.3776334647,
   -2.5087435677,
   2.8960944589,
   -2.872849186,
   -2.1172150021,
   -2.5401891153,
   -2.2869767705,
   0.7740245178,
   3.1391340085,
   -1.8879817899,
   3.0948363701,
   -2.287705317,
   -3.1219512862,
   -2.365587579,
   -2.0936872769,
   -2.3115936212,
   -2.5951323643,
   0.9580508607,
   2.9583831916,
   -0.737513294,
   -0.8507831836,
   -0.758925091,
   -0.7153081227,
   -0.6173099946,
   -0.7620884313,
   -0.7389023878,
   -0.5725085386,
   1.2292933481,
   2.658123266,
   -0.7299217173,
   2.2288795409,
   0.0133922564,
   -0.4525753679,
   2.09699906,
   2.5326997091,
   2.6403521735,
   -0.2714207497,
   2.8567482408,
   2.3776115352,
   2.6007686268,
   1.6830699528,
   1.9250421909,
   2.4025336571,
   -0.0083279563,
   -0.9683910617,
   2.30249899,
   2.4149187181,
   2.6695835651,
   0.3107587229,
   2.9030392087,
   2.2263853938,
   2.5180394772,
   2.2969604209,
   2.1989327365,
   -0.2700028733,
   -0.0115909835,
   2.1098436846,
   2.4600006975,
   2.4090845239,
   1.9494304836,
   1.8144776139,
   -0.119710758,
   2.129589778,
   -0.5999210769,
   1.7365072792,
   -0.6231544098,
   0.6252227916,
   2.7407340183,
   2.9961289586,
   2.520646135,
   2.2596402614,
   2.2036892358,
   -0.9032272527,
   -0.246110728,
   2.973368871,
   -0.2875214087,
   -0.1718740955,
   -0.6400191259,
   -0.7054470414,
   -0.6622181893,
   -0.7057647309,
   2.6302257623,
   2.5358607974,
   2.0999473735
  ]
 },
 "B_conformer_rs0_443": {
  "omega": [
   -3.1405523372,
   3.0179745193,
   3.1315910997,
   -3.1386100576,
   -2.9943105019,
   3.1381803886,
   3.0298043502,
   -2.9908201381,
   3.0820476846,
   3.0582944073,
   3.1020304716,
   3.0295219869,
   -2.9907633401,
   -3.1186088017,
   -3.1362832355,
   3.0904081088,
   3.1345511506,
   -3.0135979561,
   3.0105920296,
   -2.9995593501,
   -3.005445089,
   3.0567711721,
   3.1039756029,
   -3.0971285323,
   3.1272312473,
   -3.0672256074,
   -3.0468344272,
   3.1121662882,
   2.8869940045,
   -2.9906510032,
   2.9947019706,
   3.0729592874,
   3.080025455,
   3.0267006785,
   3.0931817992,
   -3.0878724802,
   3.1176215513,
   3.1126191692,
   -3.138549246,
   -3.1393764549,
   3.1193948982,
   -3.1217371486,
   2.9226042033,
   3.1049236192,
   3.0003253241,
   -3.0755710382,
   3.1216793232,
   -3.1371122584,
   -3.1127162674,
   3.1121092542,
   -3.1083857112,
   3.0686645689,
   -3.0944490626,
   3.0756012868,
   -3.0860349213,
   -3.1124673755,
   -3.1242865547,
   -3.1071254224,
   3.1185657999,
   3.1128222547,
   3.1196741445,
   3.1356157934,
   3.1403535186,
   3.0531192366,
   -3.1004280286,
   -3.1233840948,
   -3.037868572,
   3.1190868037,
   -3.0520354461,
   3.0818200869,
   -3.1045462216,
   -3.1257017371,
   3.0875529694,
   -3.1059157142,
   3.0223292531,
   2.9681382772,
   -3.1186263184,
   3.0581241144,
   3.1199942515,
   3.1028500893,
   3.0302475491,
   -3.1306058004,
   -3.1116377366,
   3.0908143303,
   3.1330433424,
   3.0077024926,
   3.1175672753,
   -3.1267222358,
   -3.129013777,
   3.1302700699,
   -3.0286256033,
   -2.990799865,
   3.0558814645,
   -3.1412792024,
   -2.883797046,
   -3.1310426345,
   3.0113451004,
   -3.0881562865,
   -3.0373823417,
   -3.0108429682,
   -3.1094265331,
   -3.0943932158,
   -3.0324904653,
   -3.0853513727,
   -3.0655874982,
   3.1372935664,
   -3.0516391933,
   3.0731192382,
   -3.1337211338,
   3.0959868941,
   -3.1317725952,
   3.1332482008,
   3.1205055227,
   2.9056143962,
   3.0969043319,
   3.1095243585,
   -3.1185594538,
   3.0643201231,
   3.0757686987,
   -3.0098371564
  ],
  "phi": [
   -1.1883724333,
   -1.0650495062,
   -1.250614224,
   -0.9786659643,
   -1.4003232546,
   -1.9517389198,
   -1.4220185807,
   -1.339422138,
   -1.4112809066,
   -0.7745505495,
   1.3130987514,
   -1.6020487256,
   -1.9423391066,
   -2.7892157348,
   -1.3828018459,
   -1.2809350619,
   -0.953761945,
   -2.2799886431,
   -2.579805467,
   -2.3414810968,
   -1.2410436672,
   -1.0926684249,
   -1.035134327,
   -2.3854455323,
   -1.053815169,
   -1.3959572565,
   0.883661748,
   -2.5777099684,
   -1.7360512881,
   -1.1629955536,
   -2.2340405828,
   -1.0861019423,
   -1.1854775743,
   -1.0156093973,
   -0.9316547319,
   -2.4259415069,
   -1.2534383549,
   -1.3142168447,
   1.0445411205,
   -1.7371658216,
   -1.4445738381,
   -2.0816743781,
   -1.6732670888,
   -1.8936704743,
   -2.246431577,
   -1.113300223,
   1.4025029602,
   1.4253269469,
   -1.3079417851,
   -1.5271528364,
   -2.4539261023,
   -1.7430469775,
   -1.8222981553,
   -1.4058003471,
   -1.0300900056,
   -0.9629119029,
   -1.1581469838,
   -1.1158506751,
   -1.1248989314,
   -1.0814998357,
   -1.11784731,
   -1.0239534991,
   -0.9921286706,
   -0.8695183218,
   -0.9730061469,
   -2.0381023684,
   -1.2616267444,
   -2.0081416161,
   -1.0254358406,
   -2.0557234176,
   -0.9805543851,
   -1.1385013312,
   -1.5665683132,
   -1.636822186,
   -1.1091904288,
   -1.8183789634,
   -2.3775779764,
   -1.275924354,
   1.4438706791,
   -2.2409545312,
   -1.6659106976,
   -2.1263936647,
   -1.0281092745,
   1.3168336619,
   -2.5812703107,
   -1.606229222,
   -1.4652530651,
   -0.9429169782,
   -1.1189269905,
   -1.0618692433,
   -1.3225996653,
   -1.9167354155,
   -1.0710332804,
   -1.3896943902,
   -1.3989800109,
   0.8278913362,
   -1.4842600147,
   -1.7094029021,
   -1.907983124,
   -2.007524159,
   -1.7859059688,
   -2.6408635628,
   -1.1628087045,
   -1.7207762825,
   -1.4683962771,
   0.8155968702,
   -2.476837393,
   -1.9835730019,
   -2.2501544904,
   -1.7133588427,
   -1.0580348121,
   -1.7920486206,
   -1.1017005724,
   -2.2319696604,
   -2.0268418755,
   -1.6265750305,
   -2.5011579073,
   -1.2265632854,
   -1.0667008988,
   -1.5856929759
  ],
  "psi": [
   -0.6264921934,
   -0.6960513339,
   -0.6483422154,
   -0.7911477363,
   -0.6722424536,
   0.971129774,
   2.1949334451,
   -0.2068282264,
   2.0593301584,
   2.5526605047,
   2.4410443632,
   -0.0924285233,
   -3.1006810868,
   2.7240184334,
   2.7727481109,
   1.3186034003,
   2.9101833902,
   2.5035773602,
   2.6484262541,
   2.2042067805,
   2.4694995003,
   2.44627682,
   -0.8055333719,
   -0.8625693197,
   2.4651305424,
   -0.7019787944,
   -0.0225726992,
   0.9059823021,
   2.5723538537,
   2.990856608,
   -0.2768012121,
   2.4646295869,
   -0.7284197186,
   -0.6103945228,
   -0.7617420098,
   2.1570810627,
   2.2490531275,
   2.7005662392,
   3.0757614526,
   2.6379220793,
   2.0372495105,
   2.0327545087,
   2.5556286308,
   2.3522873675,
   0.2876781231,
   2.6182909869,
   -0.3435801771,
   0.0910114003,
   2.7242678133,
   0.1208333238,
   -2.5217429798,
   2.4884536189,
   1.9181811203,
   2.0314429909,
   2.9583831916,
   -0.737513294,
   -0.8507831836,
   -0.758925091,
   -0.7154237265,
   -0.687537348,
   -0.7590724304,
   -0.7963279526,
   -0.8713763414,
   -0.7757463875,
   2.4830394011,
   2.2639358866,
   2.0740546546,
   2.2276561218,
   0.0411800209,
   0.5671637395,
   2.3665260567,
   -0.6172243978,
   -0.313868956,
   0.0050770945,
   2.4767077969,
   2.4935171708,
   0.2440104554,
   2.6929007803,
   2.5475536029,
   -0.0083279563,
   -0.9686707362,
   -0.7550533112,
   1.303696019,
   2.5733136461,
   0.2227398498,
   2.6469920844,
   2.1584196098,
   -0.8326413008,
   -1.0454622566,
   -0.7133987756,
   -0.7444416603,
   -0.6011336505,
   -0.1520144725,
   -0.7925565323,
   -0.8871519432,
   -0.3152396475,
   0.8072360218,
   1.6038180448,
   0.2643247552,
   0.3268076155,
   2.4159617722,
   -0.2497113457,
   2.0856134984,
   -0.3584782546,
   0.1673707609,
   -0.3970878544,
   1.0693060066,
   2.2403754857,
   2.2346366077,
   2.4140836206,
   1.3080895921,
   -0.3663377642,
   0.3925638483,
   2.4005260218,
   2.5502862378,
   2.5909454141,
   -0.5282330201,
   2.9930240076,
   -0.6843670546,
   -0.7128255739
  ]
 },
 "B_conformer_rs0_444": {
  "omega": [
   3.1188681933,
   -3.1169990824,
   3.1355243515,
   2.9742920985,
   3.1065423467,
   -3.0721718461,
   3.102938669,
   -3.0481959757,
   3.0103846553,
   -2.7858975688,
   3.0320839738,
   3.1373854432,
   3.0244751385,
   -3.1120090101,
   3.0825841761,
   3.0200518698,
   -2.963168849,
   3.1147049498,
   -3.0792443661,
   3.1185164278,
   -3.1337331935,
   3.1311838205,
   -3.0533288165,
   3.0997173125,
   2.9295087446,
   3.0359993999,
   3.0856922935,
   -2.9293955649,
   2.9085454282,
   3.0160290009,
   -3.0880145416,
   -3.0535654971,
   -2.9209187403,
   2.91633079,
   3.1142057475,
   3.0370930833,
   3.1021255522,
   -3.1382601847,
   3.1168151268,
   -3.027831367,
   3.1220584687,
   -3.127367581,
   -3.1277716177,
   -3.0480762212,
   3.061827931,
   3.1078589399,
   3.051087389,
   3.0422174587,
   -3.1101388924,
   3.1052193353,
   3.0982934734,
   -3.1223757603,
   3.1378106804,
   -3.0388406982,
   -3.0860349213,
   -3.1124673755,
   -3.1242865547,
   -3.1071254224,
   3.1182610417,
   3.1097392947,
   3.137686623,
   2.9672654988,
   3.0594481782,
   3.0399530568,
   3.1085336914,
   3.1271475235,
   3.136973336,
   -2.757526956,
   -3.0287294642,
   -3.0638880827,
   -3.0646704313,
   3.0860680025,
   -3.0308970249,
   -2.8391272098,
   3.0510332142,
   -3.0362142234,
   3.0166892255,
   -3.0781810556,
   -3.1360230419,
   3.1028500893,
   3.0297845963,
   2.9384655173,
   -2.9850143337,
   3.140014734,
   2.9932829703,
   3.134478558,
   2.9837016196,
   3.112942468,
   3.0460561814,
   -3.1040624193,
   -3.0884121679,
   3.0982858635,
   3.1348925595,
   3.0978943363,
   -3.0933412269,
   3.1077373131,
   3.0619935066,
   3.0604516381,
   -3.1379504097,
   3.120231239,
   3.1310966262,
   3.1290476816,
   3.0923317715,
   3.0339998529,
   -3.0230374735,
   -2.980571737,
   -3.1415129416,
   3.1396409318,
   -3.1081627167,
   -3.1379982162,
   -3.1349898096,
   3.0889912196,
   3.0864819306,
   -3.1120317176,
   -3.0332510246,
   3.0820174091,
   -3.0091431277,
   -3.0744802004,
   3.0737262196,
   -3.0872818964
  ],
  "phi": [
   -2.4625751377,
   0.8181746076,
   -1.6303639778,
   -1.1161465327,
   1.3785000909,
   -2.4396997705,
   -1.6315822837,
   -1.0695622178,
   -2.5221010611,
   -1.2520881806,
   -2.914633085,
   -2.6394950658,
   -2.6725738709,
   -2.1663930807,
   -1.0491358145,
   -1.2174445359,
   -0.9947337201,
   -1.233917119,
   -0.9736036338,
   -0.9560230212,
   -1.1169332934,
   -1.5578056821,
   -1.9023386378,
   -2.662488781,
   -1.5958806892,
   -0.9431161922,
   -1.2218880078,
   -1.1228738978,
   -0.7958369211,
   -1.0117100116,
   -1.9508161808,
   1.0439822984,
   -1.3000881918,
   -1.0238930802,
   -2.000785427,
   -1.4927919009,
   -0.9680603533,
   -1.5277728954,
   1.3897319438,
   -1.982966247,
   -1.6210344764,
   -2.2868536091,
   -1.1840363558,
   -2.6051245877,
   -1.3854598641,
   -1.0418338335,
   -1.0399767309,
   -1.1270312194,
   -1.2957432941,
   -1.249457836,
   -2.2364277614,
   -1.8435174382,
   -1.7605557311,
   -1.4058003471,
   -1.0300900056,
   -0.9629119029,
   -1.1581469838,
   -1.1158506751,
   -1.0928427826,
   -1.183149281,
   -1.6588901004,
   -1.0265249645,
   -1.3952459482,
   -1.0453598786,
   -1.0329422702,
   -1.1079321989,
   -1.2639894231,
   2.4000813782,
   1.1850531539,
   0.9588721466,
   1.1148879223,
   2.1315675829,
   1.7918236327,
   0.9564678276,
   1.2275680337,
   1.3485674961,
   1.1676496599,
   1.0213581711,
   1.4438706791,
   -2.2409545312,
   -2.1607830896,
   -2.6362530743,
   -1.0281887247,
   -1.1042588429,
   -2.0762154901,
   -2.6876910915,
   -1.7131926152,
   -1.0398852481,
   -1.4812425688,
   -1.7557340658,
   -2.7564535316,
   -2.0672619923,
   -2.1133677617,
   -1.0738471725,
   -1.1444988849,
   -1.1733177323,
   -1.0879219954,
   -0.9958240441,
   -1.0721098961,
   -1.1660143261,
   -1.0145548662,
   -1.0675246169,
   -2.637658921,
   -2.216513595,
   -1.0824201077,
   -2.0811913119,
   -1.0317685154,
   -1.4880448217,
   -0.9330273772,
   0.8041696047,
   -1.128082864,
   -1.0681279018,
   -1.5928294327,
   -1.0137067691,
   -1.1925762342,
   -2.351828507,
   -1.3099150603,
   -2.9819755812,
   -2.5744349511,
   -2.3280861292
  ],
  "psi": [
   2.431534038,
   2.8943694908,
   0.8264335115,
   2.8511568646,
   2.4869117452,
   0.2274730331,
   2.4282949528,
   0.3739939541,
   2.5593823578,
   2.7396057031,
   -0.5333422675,
   2.9334958346,
   2.8064602005,
   2.7837335543,
   2.2451910478,
   2.3983285751,
   2.7593796791,
   -0.6705291677,
   -0.2116534991,
   -0.5583103797,
   -0.5376556863,
   -0.9320693672,
   2.3111905233,
   2.2017980483,
   2.323636796,
   3.1233575508,
   -0.705225973,
   0.0664033841,
   2.5069277463,
   2.2021077782,
   2.3181783206,
   -0.2749588373,
   0.5553833698,
   2.3563434943,
   2.7168307261,
   -0.1941911284,
   2.2218655414,
   2.452663681,
   -0.0388873981,
   0.2660665652,
   0.2085010765,
   2.2995834349,
   2.8500607363,
   -0.3143069075,
   2.9421753141,
   2.8177933705,
   2.5237412092,
   -0.5784207391,
   -0.6470145023,
   2.1308535553,
   2.3846150349,
   1.9295555425,
   2.6503953239,
   2.469704068,
   2.9583831916,
   -0.737513294,
   -0.8507831836,
   -0.758925091,
   -0.715852465,
   -0.6785558345,
   -0.359633481,
   0.1397287623,
   2.5083453188,
   2.5738373037,
   2.3460737281,
   2.49570757,
   -0.5964540786,
   -2.4334881235,
   0.7010187938,
   -2.7648052582,
   0.6974973936,
   -2.3159530567,
   -2.2939433542,
   -1.9581866733,
   -2.5791053094,
   -2.5828619824,
   -1.4127001708,
   0.9333401517,
   0.5679675889,
   -0.0083279563,
   -0.9659225706,
   2.7740123824,
   2.6035082516,
   -0.7500494441,
   -0.2667624622,
   0.4431518474,
   2.2862241632,
   1.9517376367,
   2.4436261889,
   1.2669133645,
   -0.3287961241,
   2.3866510188,
   1.7094761566,
   2.129560944,
   -0.8109352749,
   -0.7477477244,
   -0.5958223026,
   -0.926754406,
   -0.7074181777,
   -0.6190752183,
   -0.8167100096,
   -0.7251407244,
   -0.7436201075,
   2.7440052447,
   -2.7636184398,
   -0.6099063166,
   -0.2958115447,
   -0.3356443086,
   0.3560338866,
   -0.4503721034,
   -2.3153122069,
   -0.2738392714,
   -0.4960262738,
   1.8614188018,
   -0.5508186524,
   -0.2661884362,
   -0.1846539361,
   -0.6218863259,
   2.8459680339,
   2.4360713367
  ]
 },
 "B_conformer_rs0_445": {
  "omega": [
   3.0551933565,
   2.9288263785,
   -3.0077436126,
   -3.0438713634,
   3.033663341,
   -3.0715196935,
   -3.1237805949,
   -3.0496612902,
   2.9801221306,
   3.1254774391,
   -3.1362657886,
   -3.0645656339,
   -3.1028450126,
   -3.0379805131,
   2.8872346249,
   -3.0022017533,
   3.0466565163,
   3.0672453557,
   -3.1370270633,
   -3.1353810785,
   3.1081335142,
   -3.1086943711,
   -3.0685293204,
   3.0080460866,
   -3.0962474993,
   3.0441397946,
   3.126334359,
   3.1161479546,
   -3.1382233526,
   3.1352716025,
   -3.1244744878,
   3.070844687,
   3.1017654616,
   -3.0756312887,
   3.0914927442,
   -3.0290555281,
   3.0470046461,
   -3.0462884218,
   -3.0747430759,
   3.1091890333,
   -3.1246831329,
   3.1351578805,
   -3.0992167137,
   2.9622236414,
   -3.0436599613,
   3.1102696451,
   2.9136525859,
   -3.0193343783,
   -3.0304590516,
   3.0636317005,
   3.062583577,
   -2.9798952667,
   -3.0969842677,
   3.1264856487,
   -3.0860349213,
   -3.1124673755,
   -3.1242865547,
   -3.1071254224,
   3.1179624206,
   -3.0812348869,
   -3.0732578778,
   -3.0055314,
   3.052584418,
   -3.1027201956,
   2.9187170558,
   -3.1002149867,
   3.1097709292,
   3.0398208542,
   -2.6130140032,
   -3.1029532725,
   3.0722480108,
   -3.0105723715,
   -3.0300355703,
   2.9554264707,
   3.1055102422,
   3.0425211681,
   3.0999576991,
   3.1307887317,
   -3.1121780564,
   3.1028500893,
   3.0297978801,
   3.0604553476,
   3.1415033397,
   3.140968571,
   3.1242341799,
   3.1308274771,
   3.1152034996,
   3.1295876552,
   3.1351977508,
   -3.0639555095,
   -3.118005929,
   3.1070946302,
   3.1341810169,
   3.0894807186,
   -3.1293521644,
   -3.1072778067,
   3.0838397053,
   -3.1140575755,
   3.1301654815,
   -3.130863217,
   3.1019922391,
   -3.0504961346,
   -2.9688307727,
   -3.0903401372,
   -3.0703929012,
   -3.0056386011,
   3.034268246,
   3.0700688471,
   -3.0375383605,
   3.1376227467,
   -3.0796421497,
   3.0455477286,
   -2.9088896169,
   2.9795781002,
   3.0498359385,
   3.0474083406,
   3.1389008274,
   3.1157625679,
   3.0990431938,
   -3.1094476273
  ],
  "phi": [
   -3.0875500261,
   -0.9882930008,
   -2.5080022045,
   -1.0953898067,
   -1.8011028956,
   -1.2470586137,
   -1.7972091632,
   -1.1801791028,
   -2.4612686245,
   -0.9324782732,
   -1.4197135634,
   1.2893704855,
   -0.7623736935,
   -1.7858590639,
   -1.325280351,
   -2.1172593633,
   -1.3103263646,
   -1.1064994409,
   -1.0738081703,
   -1.0968905427,
   -2.015838087,
   -1.9139412443,
   -2.0484577949,
   -1.8786839992,
   -1.1029298762,
   -0.9997964119,
   -1.7977967307,
   -1.6358857892,
   -1.5058434434,
   -0.9303809656,
   -1.1634672893,
   -1.057656414,
   -1.0922259817,
   -1.122619901,
   -1.0772059067,
   -2.6192274538,
   -1.0007219343,
   1.5298237193,
   -1.0704883945,
   -1.2754483989,
   -1.2268834208,
   0.9034490286,
   -1.7525144135,
   -2.1168925553,
   -2.1151751695,
   -1.0243586382,
   1.5195047337,
   2.0606555752,
   -1.1407200632,
   -0.6170640017,
   -1.4865583329,
   -2.300901915,
   -1.0262084943,
   -1.4058003471,
   -1.0300900056,
   -0.9629119029,
   -1.1581469838,
   -1.1158506751,
   -1.1624902797,
   -1.2505744988,
   -1.0621757068,
   -2.3300731817,
   -1.6196462589,
   -2.5918548385,
   -1.1865775447,
   -1.6090418422,
   -1.1185638113,
   -1.3540517751,
   -1.4567692769,
   -1.1727566812,
   -1.1175721499,
   -2.1860169688,
   -1.7283953641,
   -0.9487103669,
   -1.1865757672,
   -1.5209262114,
   -1.7131915494,
   -0.9510143884,
   1.4438706791,
   -2.2409545312,
   -1.8970434508,
   -1.1482734,
   -1.2198532975,
   -0.980627961,
   -1.1944379056,
   -1.056470149,
   -1.0310391413,
   -1.1213849242,
   -1.1153114098,
   -1.2131874887,
   -1.6354633295,
   -2.6404567488,
   -1.5112379886,
   -2.2077334596,
   -1.0454715498,
   -1.1870762077,
   -1.1076263552,
   -1.1094458538,
   -1.1501345757,
   -2.4196714631,
   -1.3890555838,
   -1.4268856093,
   -1.5551904309,
   -1.4660359405,
   -1.0040829789,
   -1.2766467972,
   -1.3878868213,
   -2.6607537043,
   -2.4208081805,
   -1.5277905408,
   -1.9976575024,
   -1.6436912409,
   -2.6972632637,
   -2.2197634018,
   -1.8028085811,
   -1.0490292584,
   -1.1514366311,
   -1.100767658,
   -1.1956482325,
   -2.0053926994
  ],
  "psi": [
   2.3309974405,
   2.9801008899,
   -0.6275169396,
   2.5143469176,
   -0.3443411291,
   0.31971404,
   -0.409354108,
   -2.987279495,
   -0.5581533942,
   2.8278166141,
   -0.6456064931,
   -0.1408724681,
   0.5728221994,
   2.2039824996,
   2.6479112972,
   -0.007852275,
   2.4325413301,
   1.9937251596,
   -0.846369593,
   -0.5314961939,
   -0.7744009512,
   1.969616362,
   2.1103121199,
   2.1260674592,
   2.0151023014,
   -0.4166301391,
   -0.44026211,
   -0.1879928703,
   -0.1237850939,
   2.1217209537,
   2.5783864346,
   -0.3154493532,
   -0.7569551115,
   -0.8307353615,
   -0.7795602697,
   -0.8589143551,
   1.615017945,
   2.3573343969,
   -0.1299228256,
   -0.4974316331,
   -0.4888121207,
   3.037681284,
   0.9720213778,
   2.3103701061,
   0.2908464792,
   2.0784721134,
   2.4559578274,
   -1.1252890006,
   -2.4687455973,
   -1.3352761267,
   -0.5939332006,
   2.1087567145,
   2.6417373799,
   2.4616346442,
   2.9583831916,
   -0.737513294,
   -0.8507831836,
   -0.758925091,
   -0.7151059383,
   2.2755029149,
   2.8750141262,
   -0.7072390506,
   2.8066401421,
   1.6475608319,
   2.8811128206,
   2.9859801008,
   2.1435984855,
   -0.6249740614,
   2.6072902116,
   2.116430199,
   2.7678140688,
   2.5868626528,
   -0.0953400526,
   0.4517245728,
   2.5855699255,
   2.6064246833,
   1.2899305248,
   1.9441134626,
   2.2788953489,
   -0.0083279563,
   -0.9663171788,
   2.2261674948,
   2.6490233112,
   -0.3032824532,
   -0.7485814312,
   -0.7287664412,
   -0.7506434397,
   -0.8343793651,
   -0.6188504311,
   1.9599431278,
   -0.2289179348,
   2.6764373923,
   2.6658952094,
   2.4176275581,
   2.3603220153,
   2.5696848176,
   -0.6979182515,
   -0.7609302708,
   -0.7429055877,
   -0.7428307234,
   2.5684280739,
   2.8833997501,
   2.50480125,
   -0.5097936607,
   -2.9749312155,
   2.3606223991,
   2.499266841,
   -0.4895708827,
   2.7093664351,
   2.3452056367,
   -2.7877010646,
   0.3834533693,
   -0.3216526689,
   2.6777514303,
   2.3924839541,
   2.4789271374,
   -0.7883880444,
   -0.7076494217,
   -0.6874262612,
   -0.7512059514
  ]
 },
 "B_conformer_rs0_446": {
  "omega": [
   3.1274203066,
   3.1097233133,
   3.0579144034,
   -3.0716429207,
   3.1347172211,
   -3.1222236334,
   3.1101421205,
   -3.1391290733,
   3.1240689354,
   3.1265690088,
   3.1354191806,
   -3.1300852416,
   -3.1283384541,
   3.1352731507,
   3.1089532282,
   3.0975573986,
   -3.1372976622,
   -3.1130814903,
   -3.0351208053,
   3.0419294899,
   -2.9609512818,
   -3.0737498287,
   3.041791952,
   3.1090595351,
   3.011081021,
   3.0536447843,
   3.1153936758,
   -3.1330852469,
   3.1159851474,
   -3.1283507587,
   3.0598933838,
   -3.0261939828,
   3.0428958922,
   -3.0346598164,
   -3.1295890731,
   -3.0948194227,
   -3.140763813,
   3.1347717029,
   -3.1106417263,
   -3.1208247122,
   -2.881825906,
   -3.1398570208,
   3.1407737457,
   -3.1259486098,
   -3.1188155429,
   -3.1415606387,
   -3.1292465174,
   -3.0356250776,
   3.1336333145,
   -3.0394019584,
   2.9884654017,
   2.9941064782,
   -3.1282721402,
   3.007365652,
   -3.0860349213,
   -3.1124673755,
   -3.1242865547,
   -3.1071254224,
   3.1177388988,
   -3.1395393919,
   3.1345639123,
   3.0035478129,
   -3.0865147226,
   -3.0828982143,
   3.1054638391,
   3.116096397,
   -3.1198141212,
   -3.0989886539,
   3.064696335,
   2.9889621731,
   -3.0864992446,
   -3.0679988616,
   3.0406020797,
   3.1230243599,
   -3.1293131088,
   3.0054023979,
   3.0410465438,
   -3.1350407551,
   -3.0847362796,
   3.1028500893,
   3.0292071869,
   3.1030745305,
   3.1285784806,
   -3.1314878984,
   -3.1175088274,
   -3.1361026107,
   3.1356437335,
   3.1376747221,
   3.1351609689,
   -2.9767240417,
   3.0695053172,
   -3.1066184184,
   3.0320948158,
   3.0182385656,
   3.1146706213,
   3.1126739472,
   3.0889647581,
   3.1276212946,
   3.1262733839,
   -2.9588092848,
   -3.0557695111,
   3.0710548336,
   3.1228090995,
   3.0323435834,
   -3.1153071312,
   -3.124521992,
   -3.1077391749,
   3.1277457618,
   -3.1199276561,
   3.1170377761,
   -3.1275433079,
   3.1414953028,
   3.098580475,
   3.1240631186,
   3.0692371933,
   -3.1348697876,
   -2.9818365317,
   3.1323892317,
   3.0769795528,
   -3.1261086946
  ],
  "phi": [
   1.3835661667,
   1.4788543688,
   1.3088331155,
   1.6780111459,
   -1.352301106,
   1.1805419919,
   1.427917181,
   1.6830802243,
   -0.8262392364,
   1.0563160036,
   2.4569888983,
   1.0765737134,
   1.2038356836,
   1.0917233817,
   1.0480623088,
   2.3521449443,
   1.1684589463,
   2.134935987,
   1.3514610507,
   1.097836189,
   1.9606101531,
   1.3800853931,
   1.8030722597,
   1.9229435557,
   2.0487717833,
   2.3387436365,
   2.6510202089,
   1.2640517008,
   1.4188067074,
   1.0649925671,
   1.3975789937,
   1.7588668377,
   2.1643510033,
   1.1640358826,
   1.5928298238,
   2.3266382186,
   0.9310207538,
   -1.3909525752,
   1.6658805833,
   1.7449546031,
   2.14770258,
   2.1258913245,
   2.7022162962,
   1.7889450938,
   2.2513038609,
   1.2975103757,
   -2.4630388444,
   -1.3745394286,
   1.6661194112,
   2.366262532,
   -0.9352884626,
   2.6928472139,
   1.2724239913,
   -1.4058003471,
   -1.0300900056,
   -0.9629119029,
   -1.1581469838,
   -1.1158506751,
   -1.2987191992,
   -1.8397472228,
   -1.0867142562,
   -1.6433869202,
   -1.6507235388,
   -1.1736413864,
   -1.0629938446,
   -1.1737731346,
   -1.1564181254,
   -1.5161550927,
   -1.35606914,
   3.0331359036,
   0.9194437707,
   2.1406162823,
   1.4293697856,
   1.9909867199,
   0.9398752318,
   1.8794918726,
   2.5488380432,
   1.0618740124,
   1.4438706791,
   -2.2409545312,
   -2.2919278508,
   -2.8070069462,
   -1.3279866912,
   2.1038268698,
   -1.4403715592,
   -1.0547519879,
   -1.2242173293,
   -1.1000601246,
   -1.2010131444,
   -1.286022369,
   -1.0491767223,
   -1.1710637342,
   -1.1816525194,
   -0.9587030706,
   -1.1400611899,
   -0.9891881805,
   -1.1862035399,
   -1.2155416416,
   -1.2805540153,
   -1.2600201966,
   -1.1888763916,
   -1.5731544321,
   -2.1754788935,
   -1.1125605831,
   -0.8955260209,
   -1.0480948674,
   -1.4458655289,
   -1.0389686231,
   -2.3030126296,
   -1.7759115626,
   -2.1918808707,
   -1.0207543352,
   -1.0351190144,
   -1.1195078527,
   -1.0378752057,
   -1.0174429403,
   -2.808025512,
   -1.5979373837,
   -2.0275112256,
   -1.7676778872
  ],
  "psi": [
   0.5892656211,
   0.6582126,
   0.4296243759,
   0.296526842,
   -0.1186348392,
   -0.4050677994,
   0.8279138832,
   -3.0579881167,
   -2.0843365069,
   -0.8597106797,
   -2.4255526888,
   -2.4347426809,
   0.6874933512,
   0.7386588717,
   0.7766300504,
   0.7769837802,
   -2.1413260282,
   -2.5632902682,
   -0.0378527773,
   -2.7749954199,
   -2.4111528862,
   -2.2219618005,
   -2.4738381559,
   -2.1085291485,
   0.0614740238,
   -0.3667954696,
   2.6800633901,
   -2.8225264436,
   -2.3941199799,
   -2.4182536785,
   -2.2597402136,
   -2.9212359846,
   -2.4176592911,
   -2.5675853983,
   -2.5341392054,
   -2.5063077993,
   -2.7134432258,
   -1.854096324,
   -0.4891600731,
   -2.5082738099,
   -2.4642399203,
   -2.6414430316,
   -2.6755288683,
   -2.5953422652,
   0.150128177,
   -2.577926386,
   -2.7875692386,
   -2.9483771147,
   -0.1164976888,
   -2.9133795393,
   -2.838561043,
   -2.0303718067,
   -2.3737978102,
   0.9529544862,
   2.9583831916,
   -0.737513294,
   -0.8507831836,
   -0.758925091,
   -0.716005936,
   -0.2602109427,
   0.2421381523,
   2.4436312901,
   2.3365362575,
   2.9510439641,
   2.068368665,
   -0.6255038149,
   -0.7820138807,
   -0.5980640805,
   -0.0662629778,
   0.6329401317,
   -2.9245806509,
   -2.2827170742,
   0.7379029818,
   -2.7191365248,
   -2.0839753014,
   0.6525264316,
   -1.8441329941,
   -1.4365208739,
   0.3751974489,
   -0.0083279563,
   -0.9663761949,
   2.8973140182,
   2.5138949654,
   -0.185989686,
   3.0940708188,
   2.5646714835,
   -0.7559234618,
   -0.6866352417,
   -0.6442899168,
   -0.3804987706,
   -0.644746472,
   -0.8065353151,
   -0.6721445169,
   -0.6078612457,
   -0.8510361751,
   -0.7785361903,
   -0.8152939158,
   -0.7651539303,
   -0.6032910047,
   -0.2064822581,
   -0.7318079692,
   -0.2470170278,
   -0.1146390941,
   0.7012776046,
   2.4822204837,
   -0.5512358471,
   -0.342154421,
   -0.0759762505,
   -0.6525013481,
   2.781204804,
   -2.6576446065,
   1.1306632855,
   -0.7219105452,
   -0.7526503249,
   -0.7527651372,
   -0.8565132744,
   -0.7829552531,
   2.6300867341,
   2.5364133505,
   2.1000971681
  ]
 },
 "B_conformer_rs0_447": {
  "omega": [
   3.0305561208,
   -3.0526914125,
   3.0227522075,
   3.1259617519,
   2.8163008989,
   3.0166690481,
   3.0259120491,
   -2.7018282313,
   2.9436730811,
   3.1272173683,
   -3.0063254234,
   3.0834493643,
   2.9349214587,
   3.1237276971,
   3.1034031668,
   3.0794688248,
   3.0590440765,
   2.9697470954,
   -3.0626375677,
   -2.9627927598,
   3.0882419875,
   3.1286161593,
   -2.9904180566,
   3.1002147789,
   3.0308282355,
   -3.1302899404,
   3.1349748797,
   3.109499291,
   -3.1191166013,
   -2.9586339237,
   3.1409866109,
   -3.0311373925,
   3.0991147217,
   -2.9847065556,
   -3.0596417767,
   3.0758842167,
   3.0981447968,
   3.1303611595,
   -3.1309443179,
   -3.1292947849,
   -3.1338985808,
   3.0354312846,
   3.116563786,
   -3.1086814263,
   -3.0869509533,
   -3.1264440195,
   3.1231329781,
   3.0299210092,
   3.10744011,
   -3.1383984815,
   -3.1373362608,
   -3.1282997672,
   -3.1339739129,
   3.1322350164,
   -3.0860349213,
   -3.1124673755,
   -3.1242865547,
   -3.1071254224,
   3.1186946019,
   3.0912802957,
   3.1366781303,
   -3.0559093638,
   -3.1082476095,
   3.0316953885,
   3.0776177554,
   3.1209680752,
   -3.121185954,
   -3.1001537209,
   3.0647571115,
   -3.1028588818,
   -2.9493444724,
   -3.1037695978,
   -3.0950736631,
   -3.0152677925,
   -3.0556792999,
   3.0832912845,
   -3.0783462305,
   3.0550755762,
   3.0280450913,
   3.1028500893,
   3.0297883875,
   -2.9542265188,
   3.0355745966,
   -3.1248554148,
   -3.126794796,
   -3.1289122995,
   -3.1385702332,
   3.1413326045,
   2.9759288346,
   -3.0515823903,
   -3.1270479035,
   3.0169480591,
   -3.114955547,
   -3.0866063535,
   3.1410813942,
   -3.107079375,
   3.1397498002,
   3.1084662253,
   3.0113050992,
   -3.0739521866,
   -3.1305425375,
   -3.1113018683,
   -3.1108328014,
   -3.1240251561,
   -3.1271384874,
   -3.1075271192,
   -3.0375076981,
   -3.0939419984,
   -3.1164278283,
   -3.1396286178,
   -3.1228734315,
   -3.0240295081,
   -3.0768587759,
   3.0578591414,
   -2.8821170028,
   -3.0904889621,
   -2.9116574978,
   -3.1365917586,
   -3.0540032074,
   -3.0244311883
  ],
  "phi": [
   1.3961174028,
   1.2668957599,
   1.4295660993,
   -1.0438725665,
   -1.1607548863,
   1.0524121277,
   1.3530299348,
   0.9789238789,
   2.4040650764,
   1.366729503,
   2.6168100355,
   1.6632532349,
   0.9750512672,
   1.1214745357,
   1.1840670696,
   1.6577401234,
   1.0425954944,
   1.0630986004,
   2.3899937114,
   1.3322634539,
   2.0645098216,
   2.287138382,
   2.0178085301,
   1.7909697161,
   3.002030406,
   1.0178814846,
   1.3500784595,
   -1.0710687622,
   1.321015977,
   1.0479898604,
   1.4860805065,
   1.9445502665,
   1.2686377364,
   1.0567076865,
   1.019064336,
   1.4594343299,
   1.4521370165,
   0.8181817953,
   -1.4880988474,
   1.9614878191,
   2.2103325089,
   1.9217536446,
   1.2381644807,
   2.3322334254,
   1.4614255076,
   0.9777248947,
   2.0017883023,
   1.1138179538,
   1.3201586782,
   1.1864526903,
   1.0223872899,
   1.0653896128,
   1.0554979168,
   -1.4058003471,
   -1.0300900056,
   -0.9629119029,
   -1.1581469838,
   -1.1158506751,
   -1.047412405,
   -1.035489855,
   -0.9716557816,
   -1.578648312,
   -1.8989143992,
   -1.1376426027,
   -1.0144999024,
   -1.5205043724,
   -1.1556444929,
   -1.5150068271,
   -1.356146942,
   -1.1711455231,
   -0.1665622672,
   2.5526347642,
   1.8356817261,
   1.8175914599,
   1.429930631,
   -0.9521458285,
   1.4628429316,
   1.1958882337,
   1.4438706791,
   -2.2409545312,
   2.1728049512,
   2.490058957,
   0.9756322277,
   -1.2151151632,
   1.1539802532,
   1.1503200469,
   1.2005162342,
   1.2851584557,
   1.7868654317,
   2.1648189062,
   2.5421223119,
   2.3524698732,
   1.1442865261,
   1.040155565,
   1.1526903232,
   1.0415445438,
   1.0765782539,
   1.4705084923,
   1.1680768596,
   0.9553768536,
   1.2308640223,
   -0.865775122,
   -1.2713647758,
   1.4285313891,
   1.0852465218,
   1.0793272915,
   1.1370642799,
   1.1351540867,
   1.1118251663,
   0.890135714,
   1.187120545,
   1.151584878,
   1.0184864186,
   2.4317226921,
   2.2015874127,
   1.2712734436,
   2.2143341624,
   2.0188855168,
   2.3559415864,
   2.0057590459
  ],
  "psi": [
   -2.404707487,
   -2.428256667,
   0.5213004074,
   0.4193735021,
   2.5927150948,
   2.988291683,
   0.8475244162,
   0.563113209,
   -2.2080377045,
   -1.2556887033,
   0.2375572951,
   -3.0190959313,
   -0.1763590583,
   0.7595559615,
   0.7200437085,
   0.6378599473,
   -1.9425150356,
   -2.2230087513,
   0.9476653862,
   -2.6188065866,
   -2.2734173456,
   -2.1851629871,
   -2.5413182127,
   -2.1061980471,
   0.4099247387,
   -2.8855321699,
   0.6246915333,
   0.0290499522,
   -0.6553920848,
   -2.288898674,
   -2.2335652703,
   -2.5383724631,
   2.4590474633,
   -2.8275810157,
   0.7900630005,
   0.9105031081,
   -2.2018391342,
   -2.8473242065,
   -2.6491849093,
   -2.8561598314,
   -0.0061726453,
   -1.7780933177,
   0.4770148211,
   -2.6793822717,
   -2.858720801,
   -2.158738184,
   -2.4027460626,
   0.0897307502,
   0.8391491133,
   0.5305614032,
   0.7991021213,
   0.835194933,
   0.6747382825,
   0.7909863096,
   2.9583831916,
   -0.737513294,
   -0.8507831836,
   -0.758925091,
   -0.7155997974,
   -0.7727329527,
   -0.8326762632,
   -0.827642492,
   0.0771641559,
   0.6260540536,
   2.3628494199,
   -0.4563404795,
   -0.0457193023,
   -0.5987504057,
   -0.0670495372,
   2.1162008301,
   0.3006588418,
   0.2839921401,
   -2.3160178213,
   -2.2491690507,
   -2.0503167549,
   2.9330258279,
   -0.78774738,
   -2.1075256184,
   0.7081299678,
   -0.0083279563,
   -0.9675594052,
   -2.6890316266,
   -1.4532471383,
   -2.4628685092,
   -0.1546995279,
   0.756674512,
   0.6592221289,
   0.6552022867,
   0.8800055095,
   0.2684300123,
   -2.6998306466,
   -2.1591437197,
   -2.3880229969,
   0.7991240162,
   0.7730341531,
   0.6503920587,
   0.7122552039,
   -2.3810257695,
   -2.9923297327,
   0.6798300843,
   0.8514254694,
   0.6136124517,
   -0.6959460056,
   -0.1193964417,
   -1.8942927814,
   0.7437392426,
   0.7709927642,
   0.6815287818,
   0.7257810411,
   0.722425741,
   0.7314461566,
   0.5422975938,
   0.749494803,
   0.8391488916,
   -2.6363490813,
   -2.4690617751,
   -2.9838293099,
   -2.3755018457,
   -2.2938114247,
   -2.8185409361
  ]
 },
 "B_conformer_rs0_448": {
  "omega": [
   -3.0765543582,
   3.1181181954,
   -3.1283379221,
   -3.1298794299,
   -3.0916394346,
   3.0563392611,
   -3.0861372837,
   -2.9170154865,
   2.9251294382,
   3.0574690556,
   2.9989948303,
   -3.1295495611,
   -3.1403906818,
   -3.012275689,
   3.0901253228,
   -3.1376141351,
   -3.0390331572,
   -3.1107523107,
   3.0741425791,
   3.0483363142,
   -2.7363257582,
   3.1255562997,
   -3.1014801742,
   3.0226477006,
   -3.1263149196,
   3.1265239792,
   -3.0775678368,
   2.9605151053,
   -3.0557593295,
   -3.0410820117,
   -3.0700371413,
   -2.9977284735,
   3.1214610176,
   2.8631375954,
   -3.1051890119,
   3.1263579803,
   3.1350136924,
   3.056406911,
   -3.1289179248,
   -3.0750622673,
   3.0844726856,
   -3.0780351532,
   2.9934433595,
   3.0506009266,
   -3.1391597524,
   3.030461789,
   3.109380224,
   2.9940099531,
   -3.0970763452,
   3.102474723,
   -3.0845114719,
   3.0272617327,
   2.9094242216,
   3.1342544112,
   -3.0860349213,
   -3.1124673755,
   -3.1242865547,
   -3.1071254224,
   3.1178357768,
   3.1107514565,
   3.1357682151,
   2.9677643934,
   -3.0851458087,
   -3.0810337327,
   3.1055655241,
   3.1154836511,
   -3.1214853471,
   -3.1005109341,
   3.0653768061,
   -3.1036824743,
   3.0717059626,
   2.6295205801,
   3.0953616902,
   3.0165398301,
   3.0548478026,
   3.0661536553,
   -3.1243069384,
   3.1235603377,
   3.1001272972,
   3.1028500893,
   3.0287711891,
   3.1029839751,
   3.1271405723,
   -3.130588561,
   -3.1169481836,
   3.133367898,
   3.1063354403,
   -3.1181367425,
   3.0705144914,
   -3.1149723158,
   -3.0506283065,
   3.1258895145,
   -3.1077914042,
   3.0753634901,
   -3.1340839885,
   -3.1317525961,
   -3.1320071075,
   3.1013192223,
   3.0456190453,
   -3.1402683067,
   -2.9202154191,
   -3.0204807503,
   -3.027418683,
   -3.1409572479,
   -3.1320595349,
   -3.1072631904,
   -2.985148285,
   -3.0841901264,
   2.9208927593,
   2.9403666003,
   3.0065968273,
   -3.1041314628,
   3.1057900523,
   -3.1005175775,
   3.0522055177,
   -3.1113797479,
   3.0160650234,
   3.1105452102,
   -3.0472458743,
   -3.110418358
  ],
  "phi": [
   -1.1824381125,
   -1.7625564628,
   -1.2389436455,
   -1.4704481883,
   -2.8836146178,
   -2.5040308441,
   2.5148185216,
   -2.4359366478,
   -2.4099623947,
   -1.0636134249,
   -0.6830682123,
   -1.5452536252,
   -2.2261817418,
   -1.6387693821,
   -1.5514179352,
   -2.2282383019,
   -1.0176537346,
   -2.1664857326,
   -2.1531570377,
   -1.0828059188,
   -2.2427193159,
   -1.3837211164,
   -2.3221573612,
   -1.7497725231,
   -1.0593478039,
   -1.0099289219,
   -1.16923399,
   -0.9423672742,
   -2.1554094962,
   -1.1024079108,
   -1.5957262675,
   -1.315441641,
   -1.9772457625,
   -1.7336799848,
   -2.6265565141,
   -1.2155508345,
   -0.931760451,
   2.1159217959,
   1.5748913823,
   -1.2609922096,
   -1.5775298347,
   -1.993249802,
   -1.0758160016,
   -1.3552999874,
   -1.4297838055,
   -1.3440299023,
   -1.3834957768,
   2.0315937986,
   -1.5821804801,
   -1.3854889577,
   -2.1341922022,
   -1.7330385082,
   -1.4201356034,
   -1.4058003471,
   -1.0300900056,
   -0.9629119029,
   -1.1581469838,
   -1.1158506751,
   -1.0919902351,
   -1.1819567914,
   -1.6572888513,
   -1.027447578,
   -1.6510665134,
   -1.1748862163,
   -1.0624115854,
   -1.1707584049,
   -1.1552755717,
   -1.5142592038,
   -1.357517865,
   -1.1719003587,
   -1.1168217603,
   -1.4439902333,
   -1.8357150884,
   -1.8169108774,
   -1.4287346609,
   -2.2763373231,
   -2.2501706639,
   -1.2516401562,
   1.4438706791,
   -2.2409545312,
   -2.2915425793,
   -2.807135033,
   -1.3247057929,
   2.1048656881,
   -1.4410263414,
   -1.0196024921,
   -1.2308403916,
   -0.9266447227,
   -1.1528481117,
   -2.5091513126,
   -1.2502559497,
   -2.3441759906,
   -1.7722355482,
   -1.3380813773,
   -2.5922802185,
   -2.5173172229,
   -1.0895562678,
   -1.2108230328,
   -1.0401894391,
   -1.3058476567,
   -1.6406234304,
   -2.6790699208,
   -1.1033869095,
   -1.6206211244,
   -0.9582191277,
   -1.1366380097,
   -1.9132413053,
   -2.2076234221,
   -2.2080388632,
   -1.4636877532,
   -1.4115394084,
   -2.4864248909,
   -2.0740523653,
   -2.539049094,
   -2.3809844056,
   -2.7429605919,
   -1.5065810193,
   -0.9479152075,
   -1.8782750537,
   -1.2010145186
  ],
  "psi": [
   -0.5428790738,
   -0.4215730034,
   0.0105362399,
   -0.0731759958,
   -0.1940965746,
   -2.5906844478,
   2.5866646576,
   -2.6161101324,
   2.3958018289,
   2.464503773,
   2.5348963585,
   2.2859170753,
   -0.2666220091,
   2.9514220912,
   2.933622037,
   2.1637515354,
   2.1287555851,
   2.4999039355,
   2.7282015125,
   -3.1382858146,
   2.809431938,
   0.1553515676,
   1.0804970785,
   2.8100580922,
   3.0212508204,
   -0.5903707016,
   -0.7162117975,
   -0.7465435143,
   -0.8764558652,
   1.1874535273,
   -0.4478556802,
   -0.04568536,
   2.0406771241,
   2.4518296029,
   2.5318721874,
   2.4567110036,
   2.6993407567,
   -0.6734551803,
   2.8929567349,
   -0.0358368229,
   2.734718097,
   -0.6656859715,
   0.1952156758,
   2.5878596763,
   -0.0030970528,
   2.1163730154,
   2.7434484037,
   -0.0720017896,
   -0.0732423763,
   2.2612983406,
   2.3813067395,
   2.2179125498,
   2.0180013965,
   2.0036836179,
   2.9583831916,
   -0.737513294,
   -0.8507831836,
   -0.758925091,
   -0.7157201309,
   -0.6805608657,
   -0.3599373217,
   0.138131396,
   2.5080397978,
   2.9505498321,
   2.0694708006,
   -0.6272558495,
   -0.7828520092,
   -0.5993385601,
   -0.0658668862,
   2.1165521217,
   2.7654079032,
   -1.5025748327,
   2.3168296369,
   2.2479528034,
   2.0497331184,
   -2.9333274845,
   -0.7419071858,
   2.442202253,
   2.4668069764,
   -0.0083279563,
   -0.9666597338,
   2.8978467049,
   2.5142904726,
   -0.1896857414,
   3.0947146234,
   2.5635893157,
   -0.6345621576,
   -0.9432749373,
   -0.6570695717,
   -0.5994650422,
   2.889577314,
   2.4367776678,
   2.7281128469,
   2.4000641084,
   2.0608501449,
   0.1194184836,
   1.7454783971,
   -0.7076295757,
   -0.5785895629,
   -0.6866097155,
   -0.6990148024,
   -0.3640286744,
   1.2869535227,
   -0.6084499229,
   2.0100894528,
   -0.5929144952,
   -0.414072919,
   2.3329121602,
   2.4540477846,
   2.8782509307,
   2.9249449671,
   1.1521511098,
   3.0755944106,
   2.5197448374,
   2.437465501,
   2.5767186314,
   2.5408584473,
   0.3402438717,
   2.4898670235,
   -0.726644087
  ]
 },
 "B_conformer_rs0_449": {
  "omega": [
   -3.0834532212,
   3.0513802178,
   3.0871384849,
   -2.921089882,
   3.0717241789,
   3.1316403326,
   3.1011547876,
   -3.0472611815,
   3.0110067629,
   -2.7880112393,
   3.0502167398,
   -3.1230674557,
   3.0907926616,
   3.1026246596,
   3.0150692686,
   -3.0999659263,
   -3.1345517067,
   3.0477217609,
   3.0786000724,
   -3.0966141258,
   -3.1414321028,
   -3.1011254323,
   2.8096476289,
   -3.0960575922,
   3.1383832142,
   3.1298346152,
   -3.1389088107,
   -3.127460606,
   3.1374578144,
   3.0127020275,
   2.9837473847,
   -3.0842449926,
   3.1203458975,
   3.1059803984,
   3.1122263862,
   3.1352095942,
   3.1345869229,
   -3.1385410029,
   3.1192580372,
   3.1065489022,
   3.044270431,
   3.1144529061,
   -3.1300112344,
   3.0105853741,
   -3.106130261,
   3.0826494756,
   3.1389496589,
   3.1021426816,
   3.1295949435,
   -3.1160518827,
   3.0476208556,
   -3.1321047357,
   -3.0148081406,
   3.0614926082,
   -3.0860349213,
   -3.1124673755,
   -3.1242865547,
   -3.1071254224,
   3.1183868434,
   3.1007522872,
   3.1233387493,
   -3.1203847369,
   3.0948880612,
   3.1136063596,
   3.0354157377,
   -3.0731867413,
   3.113605693,
   -3.0640753276,
   -3.0653845096,
   3.0869541974,
   3.015717048,
   3.0820546197,
   3.0890852083,
   2.7771274318,
   3.1141346764,
   3.0180086256,
   3.1282823984,
   3.1203549072,
   3.0296334226,
   3.1028500893,
   3.0298787852,
   3.1366601585,
   3.1407849404,
   3.0142648166,
   3.1396787426,
   3.0715404384,
   3.0482827532,
   3.1193267315,
   3.0908475167,
   -3.0916670254,
   2.9626094897,
   2.9752699308,
   -3.1138313271,
   3.1384154905,
   -3.0025194628,
   -2.9771051682,
   2.9945900579,
   -3.0853698798,
   -3.0990396117,
   3.1334304227,
   3.0431266097,
   -3.0490522425,
   3.0631101588,
   3.1128467367,
   -3.112014475,
   2.9551028588,
   -2.8722400275,
   -3.1093653919,
   3.0921923915,
   -3.1415253507,
   3.1377226508,
   3.0933798465,
   -3.1310063069,
   3.0753132636,
   3.1349369193,
   3.0511956921,
   -2.9871179534,
   2.9805883631,
   2.9448815965,
   2.9661864342
  ],
  "phi": [
   -1.0425850558,
   -1.1342621718,
   -1.7283281056,
   -1.0813648758,
   -1.0565202923,
   -1.200690108,
   -1.6313216239,
   -1.0705956791,
   -2.5199602136,
   -1.2508868633,
   -1.1001224816,
   -1.214322413,
   -1.0116135802,
   -1.0232612362,
   -1.2717488769,
   -1.3278208718,
   -1.3580463492,
   -1.1030290521,
   -1.1129521782,
   -1.503754405,
   -2.0711460475,
   -2.5936324985,
   -2.3755844825,
   -1.37203562,
   -0.9586774388,
   -0.9918986775,
   -1.2499967178,
   -1.1401868922,
   -1.9289732196,
   -1.2350963218,
   -1.8021941151,
   -2.3438245237,
   -2.2013851969,
   -1.8707577735,
   -2.0914133762,
   -1.2717361847,
   -0.9821489318,
   -1.3088335621,
   1.7686505353,
   -2.6604470183,
   -1.7818370904,
   -2.2465744765,
   -0.9302832745,
   -1.500466759,
   -2.1701944915,
   -1.304766408,
   -1.9086643037,
   -1.0899773611,
   -1.0473157841,
   -1.238824927,
   -1.0480210847,
   -1.1277820729,
   -1.7107946571,
   -1.4058003471,
   -1.0300900056,
   -0.9629119029,
   -1.1581469838,
   -1.1158506751,
   -1.057552642,
   -1.167694265,
   -1.1154747366,
   -1.0965325522,
   -1.7242966638,
   -2.5915069453,
   -0.8444292971,
   -0.9876662979,
   1.3351983633,
   -1.1306996946,
   -1.3443241278,
   -1.2959286312,
   -1.2470207763,
   -1.1028665201,
   -1.3176654409,
   2.3213570235,
   -1.2470936796,
   -1.7896620033,
   -2.112801075,
   -1.0442816119,
   1.4438706791,
   -2.2409545312,
   -1.2613929903,
   -1.4022540166,
   -1.1298285512,
   -1.8617198321,
   -2.2525982212,
   -1.9733749647,
   -1.9476706609,
   -1.1935064723,
   -1.2131930432,
   -1.3253494316,
   -2.0256354261,
   -0.8129436142,
   -1.1390509166,
   -1.0821922001,
   -1.7065236257,
   -1.3166675749,
   -1.3441384347,
   -1.0341663635,
   -0.8681504163,
   -1.036752018,
   -1.4707808758,
   -1.5956877045,
   -2.2035069997,
   -1.4346991536,
   -0.9267601966,
   -2.1618867466,
   -1.7878273858,
   -2.6303024976,
   -2.4344746422,
   1.5868577721,
   -1.0906424,
   -1.4264697609,
   -1.1020909035,
   -0.9534686171,
   -1.2986198677,
   -0.9634425373,
   -2.3022390755,
   -1.3770926482,
   -1.562704069,
   -2.302231532
  ],
  "psi": [
   -0.6460387593,
   -0.7492467961,
   2.988157582,
   0.1968920586,
   2.6280010167,
   -0.4227782952,
   -0.0987494795,
   0.3745157402,
   2.55764583,
   2.7401478566,
   -0.5332692961,
   -0.5553598163,
   -0.762395788,
   -0.8205858136,
   -0.8530549272,
   2.6740789063,
   2.0854636901,
   3.0823663437,
   2.738697967,
   -0.5237983698,
   -0.1122347142,
   1.704141478,
   2.3635581556,
   1.6433920167,
   2.8018390141,
   -0.7324704719,
   -0.7742320683,
   -0.671627477,
   -0.6011774812,
   2.4812970422,
   2.7284907224,
   2.7426370938,
   1.6817480108,
   2.7213969358,
   2.045630244,
   2.2029485028,
   2.8462889803,
   -0.560557181,
   -0.1377704994,
   0.0178352696,
   2.9276479139,
   2.9816714992,
   2.7331733047,
   -0.6361417312,
   2.2065000266,
   2.635094494,
   2.2121484816,
   3.0106351965,
   -0.7562727725,
   -0.715495474,
   -0.6993669575,
   -0.8673331039,
   -0.7453114487,
   0.3904768174,
   2.9583831916,
   -0.737513294,
   -0.8507831836,
   -0.758925091,
   -0.7153081227,
   -0.6173099946,
   -0.7620884313,
   -0.7389023878,
   -0.5725085386,
   1.2292933481,
   2.658123266,
   -0.7299217173,
   2.2288795409,
   0.0133922564,
   -0.4525753679,
   2.09699906,
   2.5326997091,
   2.6403521735,
   -0.2714207497,
   -2.9294398767,
   2.3776202872,
   2.6015839687,
   1.6846539497,
   1.9249170984,
   2.4028544589,
   -0.0083279563,
   -0.9684538338,
   2.3027049541,
   2.4161712242,
   2.671075474,
   -0.6558026262,
   2.1564466529,
   2.111160156,
   2.1138254743,
   -0.678823399,
   -0.5133820814,
   -0.312566897,
   0.5274226344,
   -0.8583628882,
   -0.7263231507,
   -0.8180198378,
   1.8289041755,
   -0.0861588444,
   -0.2565870895,
   -0.5540582035,
   -0.7900643197,
   -0.938346007,
   1.3369154222,
   2.3190815541,
   1.7015774915,
   1.305178883,
   -0.8298164384,
   1.8697401318,
   -0.8777991082,
   2.9561809703,
   2.4862784836,
   -0.2849228064,
   2.6028848445,
   2.142046674,
   -0.6282127561,
   -0.85187614,
   -0.6227413914,
   2.6204439277,
   2.6113418429,
   2.530678133,
   2.3106428864
  ]
 },
 "B_conformer_rs0_45": {
  "omega": [
   -3.1160813974,
   -3.0420607314,
   -2.904772076,
   2.916741386,
   -3.0219269546,
   2.8759044088,
   -2.9823237472,
   3.1163176378,
   3.0381655267,
   -3.1120800613,
   3.1225707747,
   -3.1283652446,
   3.1231621263,
   -3.1378919757,
   -3.1013838994,
   3.1408230298,
   3.1033051324,
   3.0007707429,
   -3.0826137955,
   -3.0488471314,
   -3.1243341674,
   3.1126286755,
   -2.8886626418,
   2.8724493153,
   3.1186491569,
   3.0021098674,
   3.1401313873,
   -3.1332069032,
   -3.0065522203,
   -3.1264464122,
   -3.1033914294,
   -3.1298839799,
   -3.0790707673,
   3.0322461592,
   -3.0601744584,
   3.0654317596,
   -3.1195990564,
   -3.1188446016,
   -3.0904352871,
   -3.0836738271,
   -3.1240703,
   3.1209274786,
   -2.9224908999,
   -3.1049957796,
   -2.9989302547,
   3.0749750621,
   3.1377537088,
   -3.0708018048,
   -3.0913431225,
   3.0703454392,
   -3.0737591569,
   -3.0347751895,
   3.1402293289,
   3.0895523611,
   -3.0860349213,
   -3.1124673755,
   -3.1242865547,
   -3.1071254224,
   3.1181836377,
   3.0918146459,
   3.1233039656,
   3.0646608429,
   3.1370848877,
   -3.1298900712,
   -3.0242811458,
   -3.1189905273,
   -3.1205907895,
   -3.1003372088,
   3.0647465283,
   -3.1033165204,
   3.0730967737,
   -3.0648788952,
   3.1009580129,
   -3.1253604702,
   3.0812282651,
   -3.1241365621,
   3.1321328188,
   3.1371117396,
   -3.0991456223,
   3.1028500893,
   3.030653429,
   -3.1091553172,
   -3.0719848319,
   -3.0576626812,
   3.1084558077,
   -3.0488473791,
   -3.0490847188,
   3.0954971466,
   3.1009208862,
   3.1180726216,
   -3.0942450093,
   -3.1092288684,
   -3.077245199,
   -3.0490948319,
   3.1290595621,
   -3.1009911908,
   3.0795472392,
   -3.030889907,
   -3.0188389153,
   3.0260725936,
   -3.1413119189,
   2.9605197157,
   3.0848655449,
   -3.0957172641,
   3.1121636768,
   -3.1212976503,
   2.9977901205,
   2.8892318814,
   3.1199619278,
   -3.0080723549,
   3.09866877,
   3.0334922228,
   -3.0235827555,
   -3.1227636014,
   -3.1322504148,
   -3.119699442,
   -3.0996318892,
   -3.0958920887,
   3.1390274395,
   3.1151815597
  ],
  "phi": [
   1.130777235,
   2.1116902363,
   1.4201681999,
   1.7543466036,
   1.4601596408,
   1.7565135682,
   -1.662448181,
   1.238623292,
   1.2246119515,
   1.2901103824,
   1.2915521543,
   2.5579605104,
   1.1605437288,
   0.7991776263,
   1.077409597,
   1.8362700669,
   1.0582472691,
   1.7006554338,
   1.787532018,
   1.6699401093,
   1.2507476829,
   1.2150155669,
   0.7890235483,
   1.4898152688,
   1.4907889649,
   1.0264901474,
   1.1091384944,
   1.7188143441,
   1.0960669381,
   0.9943066246,
   1.5746000311,
   1.213987277,
   2.0555249102,
   1.1658879172,
   1.4557426065,
   1.0889504156,
   1.0142796599,
   1.0488700493,
   1.0254523506,
   1.1859714306,
   1.0631728474,
   2.0835507193,
   1.6721397742,
   1.8937903449,
   2.2457183484,
   1.1122610599,
   -0.9172192327,
   -1.4583311624,
   1.9295191196,
   1.7357434621,
   1.8851742906,
   1.1334400887,
   0.9609350126,
   -1.4058003471,
   -1.0300900056,
   -0.9629119029,
   -1.1581469838,
   -1.1158506751,
   2.0750264233,
   2.1488016902,
   2.7728287174,
   2.4307178742,
   -0.9142999374,
   1.7145358258,
   -1.2770898448,
   1.2423506144,
   -1.1549602005,
   -1.5136885869,
   -1.3565001405,
   -1.1724829179,
   -1.116754307,
   -1.3491639571,
   -1.111003742,
   -1.0374749507,
   -1.2315201601,
   -2.4154043695,
   -0.9341893686,
   -0.9638252729,
   1.4438706791,
   -2.2409545312,
   2.6825124773,
   1.1544100069,
   1.0558070224,
   -1.582332263,
   1.1267661329,
   1.118184662,
   1.5589939831,
   1.0674993044,
   1.7099867151,
   -0.8053316793,
   2.6770708816,
   1.5062038986,
   2.0515614229,
   1.9533226238,
   1.8225789491,
   -0.9368751146,
   0.9242217024,
   1.2502965933,
   1.7913161822,
   1.052255182,
   1.5253562203,
   -0.8860490138,
   1.6018304465,
   1.3585043637,
   1.361889031,
   2.080626064,
   2.3241433162,
   1.5223296212,
   2.4275861257,
   -1.0527468552,
   1.5359761715,
   1.1205321039,
   1.1271016246,
   1.2042581335,
   1.0373255806,
   1.0492639848,
   1.1116869385,
   1.0744678166,
   1.2608360854,
   0.8526794726
  ],
  "psi": [
   -0.0330140845,
   -2.3916969608,
   -2.0220851818,
   -1.6384441725,
   -1.3108058474,
   -2.7160678685,
   0.4212099101,
   0.0434788659,
   -2.5114029038,
   -2.6856059294,
   -2.767134257,
   0.1960697361,
   -2.7215976634,
   -2.3441411683,
   -2.2416073823,
   -2.3864922536,
   -1.7679022417,
   0.569260078,
   -2.8087262121,
   -2.3155142022,
   -2.3726897506,
   -2.4364560474,
   -2.7911954075,
   -2.184564905,
   0.5017092291,
   -2.2342565725,
   0.8257718294,
   0.3646313622,
   0.0205650935,
   -2.9079849999,
   -2.3330370267,
   -2.3295502407,
   -2.0730751822,
   -2.8334045801,
   -2.591758613,
   -2.8705254949,
   -2.5778133068,
   -2.5732794182,
   0.6939905765,
   0.6158978369,
   0.8367668575,
   0.8207191597,
   -2.5549575751,
   -2.3517530463,
   -0.2879992067,
   -2.6182279782,
   0.3456956372,
   -0.6837557009,
   0.0313322565,
   -2.2782683379,
   -2.2681858801,
   0.3028903431,
   0.8204433186,
   0.8881903708,
   2.9583831916,
   -0.737513294,
   -0.8507831836,
   -0.758925091,
   -0.7149251686,
   -2.4301335385,
   0.0514459927,
   -2.7883182587,
   -2.2192653393,
   -0.6998437685,
   1.3588087935,
   -0.5740283877,
   -0.1520559544,
   -0.6002143148,
   -0.0669766403,
   2.1165217205,
   2.7654710054,
   2.5870579706,
   -0.7256321835,
   -0.6481616355,
   2.177779458,
   2.6180387588,
   1.0339068479,
   -0.5894383412,
   -0.563977743,
   -0.0083279563,
   -0.9701137966,
   -2.8446131435,
   -2.4427532048,
   0.3003138184,
   0.1902453032,
   -2.2499312088,
   -2.3823886067,
   -2.168996723,
   0.7821323555,
   -0.0531576578,
   -0.8073906837,
   -2.8314539711,
   -2.3822930773,
   -2.2341360749,
   -2.1922541826,
   -2.8683499108,
   -0.8032662968,
   -2.4380408578,
   0.1147216066,
   -0.1590924655,
   -2.0102576389,
   0.0858653573,
   -0.6732595098,
   -2.4352381608,
   0.4927529795,
   -2.4204803248,
   -2.695556336,
   -2.2820616665,
   -1.0708497303,
   -2.8533071148,
   2.2544112478,
   -0.0851772381,
   0.2833821105,
   0.4658363707,
   0.6658554404,
   0.7509731042,
   0.7086917296,
   0.7743615446,
   -2.7041799654,
   -2.4180576976
  ]
 },
 "B_conformer_rs0_450": {
  "omega": [
   -3.0568088354,
   -3.1396454319,
   3.1124128776,
   3.1060332761,
   -3.1038919646,
   3.1385735337,
   3.1395875721,
   3.0535271589,
   2.9757128771,
   3.1363075737,
   3.1216793345,
   -3.1051642071,
   -3.1398204194,
   2.9683360481,
   3.0198879098,
   -3.003080819,
   -0.089061917,
   3.1214960298,
   -3.1101260211,
   3.0240248402,
   -2.9972833548,
   -3.0904405046,
   -3.0889502342,
   -3.1094938783,
   3.0812053436,
   -2.9854888072,
   3.1056205357,
   3.0995174483,
   3.1051916582,
   -3.1120264856,
   3.1078171375,
   3.1183728739,
   -3.0725438946,
   -3.0994555764,
   -3.0857023278,
   -3.0975438781,
   3.1345505072,
   -2.9110458134,
   3.1170936696,
   2.8718416909,
   3.0871631252,
   -3.0683546055,
   -3.0774964286,
   -3.1053536105,
   -3.138013197,
   -3.1269569345,
   3.1290279955,
   -3.0956945273,
   -3.0637391801,
   3.101259504,
   -3.0072075512,
   -3.0953519548,
   -3.1016418273,
   3.0904539163,
   -3.0860349213,
   -3.1124673755,
   -3.1242865547,
   -3.1071254224,
   3.1180133248,
   3.0755409202,
   -3.002431701,
   -2.6640791023,
   3.086004119,
   3.0812963903,
   -3.1053280737,
   -3.1148420404,
   3.1202278611,
   3.0999302949,
   -3.0643832218,
   3.1028865846,
   -3.0718287107,
   3.0691845782,
   3.0603304186,
   -3.1159985478,
   3.1337699584,
   -3.0923800643,
   3.1340428713,
   3.0037901152,
   -3.0110942442,
   3.1028500893,
   3.0311988487,
   -3.0994054274,
   -3.0126402476,
   3.1318326207,
   -3.1046716402,
   2.9393494669,
   -3.0352884403,
   -3.0542408213,
   3.0643458097,
   -2.9358027432,
   -3.0313365499,
   3.1080339905,
   2.9221124449,
   3.054404468,
   3.0731180092,
   -3.1305755327,
   3.1245511641,
   -3.140853895,
   -3.0067510352,
   3.0881794711,
   3.1047172644,
   -3.0434017391,
   -2.9700204176,
   -3.0899627684,
   -3.0706676735,
   -3.0080918326,
   3.0328680122,
   -3.1311240572,
   -3.1207230373,
   3.1234087682,
   -2.9389541609,
   3.1159699797,
   3.0421855921,
   3.084195159,
   3.0487123532,
   -3.1131434321,
   -3.0910244649,
   2.9144719935,
   -2.9786925018,
   -3.0744121963
  ],
  "phi": [
   2.4828577266,
   2.5642068885,
   2.1674220089,
   1.3941569237,
   -1.6219303493,
   1.2250493583,
   -1.4391660105,
   2.5322918028,
   2.5075126288,
   1.195116614,
   -1.0699612628,
   1.7743792437,
   1.3017942092,
   1.0839805444,
   2.0381135284,
   0.8992994416,
   1.3509106564,
   2.4297942365,
   0.9845791908,
   1.2473922858,
   1.111208586,
   1.0428547944,
   1.0878380335,
   1.6135293849,
   1.5997957478,
   1.9691083815,
   1.4787900617,
   1.6028220423,
   1.4988713222,
   1.3128744875,
   2.2409014116,
   1.1760120354,
   1.1693545669,
   1.130109329,
   1.0390885716,
   1.9220654178,
   1.038204889,
   1.1986354705,
   1.2751003347,
   2.0772734236,
   2.3213006476,
   2.8871439812,
   2.3304986022,
   2.6761779606,
   1.0461093689,
   1.0005844832,
   -1.2445572985,
   -1.7528775865,
   1.6011613653,
   2.149002672,
   1.3351540154,
   1.1715648716,
   0.994759477,
   -1.4058003471,
   -1.0300900056,
   -0.9629119029,
   -1.1581469838,
   -1.1158506751,
   -1.5223651031,
   -1.5727779093,
   -1.2473621126,
   2.6592862784,
   1.652616815,
   1.1749345169,
   1.0639031301,
   1.1725357024,
   1.1561315811,
   1.5164603416,
   1.3589864372,
   1.1711776049,
   1.1174409316,
   1.7807311696,
   -1.0930929141,
   2.3552005158,
   0.9824703765,
   2.50436465,
   2.0842050356,
   1.2977498622,
   1.4438706791,
   -2.2409545312,
   -1.5213622104,
   -1.5932417987,
   -1.0173706191,
   3.0797355027,
   -2.4270436796,
   -1.3550536172,
   -1.175762848,
   -1.3586911775,
   -1.5275334091,
   -2.3533821626,
   -2.2143093701,
   -2.2538908987,
   -2.1692983055,
   -2.1501382323,
   -1.7501469275,
   -1.2129411532,
   -1.2052622157,
   -1.1209981452,
   -1.194340341,
   -1.487597451,
   -1.2745744082,
   -2.4053750034,
   -1.5556544395,
   -1.4669556901,
   -1.0015494981,
   -1.275821569,
   -1.0334061664,
   -1.0170518401,
   -1.0828058685,
   0.8926228329,
   -1.3288495361,
   -1.3029029276,
   -1.1749818416,
   -1.2015028,
   -0.9774575337,
   -1.1394235381,
   -1.2781896172,
   -1.182912359,
   -1.443574184,
   -2.2530273709
  ],
  "psi": [
   -2.9550476164,
   -2.9128751837,
   -2.4431202958,
   -2.6175937289,
   -2.5002386263,
   -3.0992035623,
   -2.6819757525,
   0.0260644649,
   -1.7204087779,
   -2.6421690399,
   0.4489546362,
   -0.5313303325,
   -2.6553130112,
   -2.4475407797,
   0.594174097,
   -0.5385270231,
   -2.4237432348,
   -2.5265164022,
   -2.46599932,
   0.7319045207,
   0.6460638899,
   0.7182231918,
   0.7328933077,
   0.7405464983,
   -2.0222461185,
   0.5116697626,
   -2.2971176736,
   0.4775342979,
   0.8731473058,
   -2.7619688431,
   -2.6424499062,
   -2.5520985987,
   0.5817822982,
   0.6334773658,
   0.7641908562,
   0.7724459476,
   -1.9536167684,
   -2.5127560156,
   3.0132495986,
   0.27918581,
   -2.3159519807,
   -2.4240908574,
   -2.8702798265,
   -2.978819441,
   -2.7125030927,
   -2.2827258399,
   -2.2243950053,
   -0.3825699653,
   -2.9901961896,
   -2.1592390019,
   -2.8252800048,
   -2.0091144023,
   0.7196665953,
   0.7953628621,
   2.9583831916,
   -0.737513294,
   -0.8507831836,
   -0.758925091,
   -0.715143789,
   2.2880557493,
   -3.0481987197,
   0.8552348969,
   -2.3372883888,
   -2.9517927659,
   -2.069642,
   0.625398124,
   0.782325175,
   0.5986085605,
   0.0639386681,
   -2.1153659242,
   -2.7666411192,
   -2.5871456625,
   0.18582613,
   -1.1066981595,
   -2.4703324544,
   -2.4035650577,
   3.1370076995,
   -2.6498723799,
   -1.2620918245,
   -0.0083279563,
   -0.9688884222,
   0.1280693112,
   -0.8066698617,
   2.3938355719,
   -2.9492753347,
   2.5556987939,
   1.9996487597,
   2.7410084809,
   2.584181644,
   -0.6451638538,
   2.378872625,
   2.4716358972,
   2.4466749295,
   2.2188499078,
   2.1256442352,
   2.417947999,
   -0.522378021,
   -0.7651902028,
   -0.5913297921,
   -0.2480405004,
   -0.8862055333,
   -0.446658327,
   1.2566072276,
   -0.5085092123,
   -2.9763565331,
   2.3600839038,
   2.5005126351,
   -0.829009649,
   -0.7885199048,
   -0.7231809629,
   -2.1399945483,
   -0.1566374553,
   -0.2203677145,
   -0.7302004176,
   -0.6851785073,
   -0.7570901079,
   -0.74563692,
   2.2318715495,
   -0.9251866237,
   -0.6241312303
  ]
 },
 "B_conformer_rs0_451": {
  "omega": [
   -3.1022591185,
   3.0662089295,
   -3.0167951005,
   -3.0322593887,
   3.0416113876,
   2.8807661448,
   -3.0615798941,
   -3.0544385289,
   3.0514133945,
   -3.1180502147,
   3.0430450313,
   3.0967729288,
   -3.1412899439,
   -3.0116236104,
   3.0907022146,
   -3.1378915602,
   -3.0399864067,
   3.1119609917,
   3.0343856513,
   -3.0422279325,
   2.960628825,
   3.0728827291,
   3.1260463086,
   3.1163160462,
   3.1076442012,
   -3.1051001809,
   -3.0592183197,
   -3.0422156185,
   -2.9364249541,
   -2.9877904131,
   -3.1329482222,
   -3.1083443812,
   3.0609794167,
   3.1002260609,
   3.1148668864,
   -3.0286024608,
   3.046870311,
   -3.0475226408,
   -3.0749423383,
   3.10956844,
   3.1288061854,
   -3.1064518542,
   3.0719637931,
   -3.1171095128,
   -3.1232462065,
   -3.0659183861,
   -2.9373606068,
   -3.0406267422,
   -3.0180388788,
   -3.1175957702,
   -3.1202038661,
   -3.1351194952,
   3.0389438813,
   3.0553495401,
   -3.0860349213,
   -3.1124673755,
   -3.1242865547,
   -3.1071254224,
   3.11835711,
   3.0231387577,
   3.1133163255,
   -3.0743427737,
   -3.0380540854,
   3.0893589515,
   3.1385897326,
   -3.0287976746,
   3.133353658,
   3.1067056128,
   3.0883506167,
   -2.9653689295,
   -3.1154784449,
   -3.0957421781,
   -2.7396473047,
   3.0451685387,
   2.9330302737,
   3.079409279,
   -3.0823314105,
   -3.0780375826,
   3.1373337215,
   3.1028500893,
   3.0308202137,
   -3.0415889236,
   -3.1122290628,
   -3.1201289401,
   3.1140272846,
   3.1034590291,
   -3.0679627524,
   3.0088803174,
   -3.1259527343,
   -3.1299846343,
   -3.0542815813,
   -3.0704802559,
   -2.9433842682,
   -3.1122555913,
   3.0547307674,
   -3.1379019938,
   -3.1057334633,
   -3.1280802986,
   3.1026293776,
   3.0346934821,
   -3.0376411571,
   -3.0462426876,
   3.1102381532,
   -3.0669135741,
   -3.0362863835,
   -3.1358556548,
   2.820257541,
   3.1102035416,
   2.9488753975,
   2.9989744354,
   2.9699781141,
   3.1013848002,
   -3.1145691594,
   3.0916155445,
   -3.1408232547,
   3.1171674812,
   3.1339144123,
   -3.1385318017,
   3.0719075863,
   3.1341448077
  ],
  "phi": [
   -0.9988814358,
   -1.1317738665,
   -1.9309558595,
   -1.426756533,
   -2.9844455231,
   -1.018822731,
   1.3279808718,
   -1.229275023,
   -2.5008685805,
   -1.026083651,
   -2.2816835138,
   -1.2028488284,
   -2.2267767017,
   -1.6383547385,
   -1.5505840605,
   -2.2274805527,
   -1.0170622441,
   -2.1346310013,
   -1.3521841141,
   -1.0962456302,
   -1.9588498925,
   -1.3817235202,
   -2.0380152682,
   -2.7650921795,
   -1.4659546464,
   -1.0252438708,
   -1.1786429994,
   -1.4314931777,
   -1.3817642074,
   -1.0709248482,
   -1.6269570524,
   -1.0621429148,
   -1.0058867496,
   -1.02393998,
   -1.1291593542,
   -2.6209663884,
   -1.0009494453,
   1.5305547807,
   -1.070414181,
   -1.2753949113,
   -0.8842449557,
   -1.3388242993,
   -1.2306776955,
   -1.0218413314,
   -1.5508675465,
   -1.2642988389,
   -2.0220576432,
   1.4078787071,
   -2.4403726368,
   -1.1065495751,
   -1.549943955,
   -1.9826135596,
   -2.1595108436,
   -1.4058003471,
   -1.0300900056,
   -0.9629119029,
   -1.1581469838,
   -1.1158506751,
   -1.1521669643,
   -1.7509835381,
   -1.4686973683,
   -1.9378840997,
   -1.3206807085,
   -2.389792857,
   -0.9560932765,
   -2.0240430155,
   -1.381906103,
   -1.3800836212,
   -2.1733987507,
   -1.235858025,
   -1.2189022472,
   -1.4395798035,
   -1.5475261025,
   -1.4129803423,
   -1.1479265225,
   -2.4527141501,
   -1.5578397718,
   -0.9997570075,
   1.4438706791,
   -2.2409545312,
   -1.9676196538,
   -2.3779032839,
   -1.1285677164,
   1.4994836593,
   -1.1390758608,
   -0.9811218929,
   -1.2405539278,
   -0.9801571795,
   -1.0533298995,
   -1.4875709648,
   -1.6545020406,
   -1.8653476918,
   -2.616301686,
   -1.0145803954,
   -1.5070184701,
   1.1060602317,
   -0.7968920399,
   -1.3600373335,
   -2.0756937619,
   -0.9257522667,
   -1.2099985644,
   -1.922624363,
   -0.8435896615,
   -1.098828057,
   -1.3008060758,
   -2.1879496733,
   -1.5470323123,
   -2.0972573247,
   -1.8521829211,
   -1.6969950622,
   -1.1911674498,
   -1.8814446502,
   -2.7138818011,
   -1.7458085365,
   -2.573008304,
   -1.8379608988,
   -1.0492330904,
   -1.0252581925,
   -1.0675129821,
   -0.9017340375
  ],
  "psi": [
   0.4859524649,
   -0.4176395641,
   -0.4462295554,
   2.0984314303,
   1.0695262109,
   -2.9820023802,
   -0.4903909205,
   0.1377785168,
   2.1820108979,
   2.6803837493,
   2.5908035129,
   -3.132384121,
   -0.3331121113,
   2.951294353,
   2.9328572865,
   2.1635309144,
   2.1289795031,
   2.4988114456,
   0.0385012117,
   2.7739136223,
   2.4093268414,
   2.2236621378,
   2.4733204231,
   -0.2089873917,
   -2.9355580257,
   -0.0847097274,
   -0.7969805271,
   -0.538741769,
   -0.3187126051,
   -0.744087831,
   2.7653023251,
   -0.1823397993,
   -0.6889017852,
   -0.8200632194,
   -0.6714411043,
   -0.8631342147,
   1.6147558421,
   2.3567711265,
   -0.1291152927,
   -0.4973833907,
   -0.4902831617,
   -0.8246606979,
   -0.4545682273,
   -0.0350362915,
   -0.6686674262,
   2.0112113968,
   2.6907049635,
   -0.1522672584,
   -3.1117556511,
   3.0638458156,
   2.398524112,
   1.9082970208,
   2.331566495,
   2.216222572,
   2.9583831916,
   -0.737513294,
   -0.8507831836,
   -0.758925091,
   -0.7158960568,
   -0.2459297162,
   0.3710108433,
   2.2038775236,
   0.0184689976,
   2.4728375142,
   2.8670063739,
   2.5475727876,
   2.4319764022,
   2.3761309907,
   -0.8114632768,
   2.737093135,
   -0.1931548939,
   2.5835841695,
   0.6511794564,
   0.6217826376,
   2.4558942205,
   2.5045587947,
   1.9881625188,
   2.055886275,
   2.3044750743,
   -0.0083279563,
   -0.9690601695,
   2.6510699211,
   2.4407657134,
   2.591684365,
   -0.1738272414,
   -0.8102955177,
   -0.7357174805,
   -0.7601618869,
   -0.6807868992,
   -0.610279457,
   -0.4589480575,
   -0.6122899933,
   1.7708802567,
   -0.7729482325,
   -0.5504681033,
   -0.0050763571,
   0.5936630393,
   -0.6025235979,
   -0.2037670381,
   0.4612683929,
   -0.888614501,
   -0.3756513949,
   0.0616333026,
   -0.7826417944,
   2.3355354023,
   -0.3812385707,
   2.4191434261,
   2.2458409581,
   2.8380767623,
   1.936758329,
   -2.2157468633,
   -0.46429196,
   2.326570211,
   3.0433474233,
   2.0570234039,
   2.7889692816,
   2.421035598,
   -0.877135154,
   -0.7229059946,
   -0.9759744242
  ]
 },
 "B_conformer_rs0_452": {
  "omega": [
   3.1022284756,
   3.0826032564,
   3.1361915273,
   3.0512804329,
   -3.1362881488,
   -2.9735982172,
   -3.1317627219,
   3.0409919725,
   -2.9220807083,
   3.0929041817,
   3.0583698263,
   -2.9651779958,
   -3.0919428619,
   -3.0986561248,
   3.0828809293,
   3.019220377,
   -2.9613438134,
   3.115321744,
   -3.1376394904,
   3.0005326877,
   3.0088538584,
   2.9702095343,
   2.850957133,
   3.1106557226,
   3.1386373846,
   -3.1163091264,
   -3.1331064044,
   3.1049003458,
   -3.0654231013,
   3.060056337,
   3.1038531211,
   -3.0662901006,
   3.1404121184,
   3.1169426565,
   3.0947787832,
   2.9821222688,
   3.101162433,
   3.1051916328,
   3.1396604629,
   -3.1185057715,
   3.1157847751,
   3.1216343485,
   -3.1399910013,
   -3.1217931664,
   3.0924750079,
   3.1288479291,
   -3.1384137195,
   3.0707503593,
   3.0907005235,
   -3.0706996501,
   3.0737065542,
   -3.0308541064,
   3.0247893723,
   -3.029804028,
   -3.0860349213,
   -3.1124673755,
   -3.1242865547,
   -3.1071254224,
   3.1184265076,
   3.0532900249,
   3.1300028888,
   -3.1206522318,
   3.094946477,
   3.1140332462,
   3.0365562903,
   -3.0736350173,
   3.1135146945,
   -3.0634169926,
   -3.1196590763,
   -3.0569990566,
   -3.1209628128,
   3.0681886371,
   -2.8682786479,
   -2.9830644406,
   3.0206961681,
   -3.048207318,
   3.0979072955,
   3.1326619906,
   3.1409036969,
   3.1028500893,
   3.0305680019,
   -3.1267216612,
   3.1407538793,
   3.0551636769,
   3.064463547,
   3.0156844354,
   3.1179528421,
   3.04711393,
   -2.9906427333,
   -3.0449150364,
   -3.1337782144,
   3.0934169643,
   -3.138886375,
   -3.1291391895,
   -3.1410376325,
   -3.1389984311,
   3.1210219541,
   3.1314710024,
   3.1308853322,
   3.1159356684,
   3.1123177304,
   3.1080062746,
   3.0031769669,
   2.9118665759,
   -2.9857819268,
   -3.1399727247,
   3.1053177839,
   -3.1383628069,
   -3.0537268599,
   -2.9580891392,
   -3.1261542784,
   3.1255824648,
   -2.9755447055,
   -3.0866683542,
   3.1253767423,
   -3.0012349879,
   3.0685118934,
   3.0737230234,
   3.1068108846,
   -2.9677547808
  ],
  "phi": [
   -1.2343235694,
   -1.0379341616,
   -1.2756159679,
   -1.0349982512,
   1.2319693409,
   -1.3972144412,
   -3.1376972283,
   -0.9102492652,
   -1.8129573043,
   -0.9583894799,
   -1.2104155314,
   -0.9899841092,
   -1.1247344001,
   -1.2486231418,
   -1.0500944251,
   -1.2163056916,
   -0.9953267991,
   -1.2327935645,
   -2.0523074998,
   -1.8990348611,
   -2.0214034553,
   -1.9843601744,
   -2.1411457226,
   -2.5697998748,
   -0.9540868261,
   -1.0993733606,
   -1.1703232501,
   -1.0900783256,
   -1.5095893485,
   -1.1589613819,
   -1.5224591032,
   -2.2729051895,
   -2.4622375166,
   -1.042450075,
   -2.3785316502,
   -2.4780928837,
   -1.0368486893,
   -2.0222100385,
   -2.8117237309,
   -2.1464793907,
   -1.4479953198,
   -2.0458469493,
   -1.7917672161,
   -1.4350262492,
   -1.4984099796,
   -0.96781085,
   0.9176199727,
   1.4597489839,
   -1.9289060659,
   -1.735970143,
   -1.8844642161,
   -1.9911505798,
   -1.6649657137,
   -1.4058003471,
   -1.0300900056,
   -0.9629119029,
   -1.1581469838,
   -1.1158506751,
   -1.1770415505,
   -1.0710488647,
   -1.13176589,
   -1.0952234842,
   -1.7254431581,
   -2.5918864963,
   -0.8440908615,
   -0.9863623155,
   1.3350239893,
   -1.130776847,
   -1.1382890737,
   -1.0911139506,
   -1.3382549245,
   -2.1413193238,
   1.6540544522,
   -1.7398271423,
   -1.2712602845,
   -2.1151149072,
   -1.4551412111,
   -0.9928762841,
   1.4438706791,
   -2.2409545312,
   -1.2413909324,
   -2.4153073419,
   -1.3696127617,
   1.3931184847,
   -2.1306156391,
   -1.9791833153,
   -1.2741295371,
   -2.4621868781,
   -1.1044743975,
   -2.2053522874,
   -1.2213108385,
   -1.9477196555,
   -1.1277454752,
   -1.4651672705,
   -1.0835743966,
   -1.0705140631,
   -1.1670282537,
   -1.0114900744,
   -1.0689427524,
   -1.115145746,
   -1.0840311379,
   -1.1156936726,
   -1.6735799034,
   1.1625877874,
   -1.4105786953,
   -1.2147168867,
   -1.0745610676,
   -1.0425520371,
   -1.8285741973,
   -1.96880271,
   -1.5215861911,
   -1.0900794993,
   -1.0791951955,
   -1.8129930944,
   -1.9223452745,
   -2.074378411,
   -1.8798830147,
   -1.8283354018,
   -2.08962162,
   -1.9077397936
  ],
  "psi": [
   1.4540321068,
   2.8341746606,
   -0.6330798339,
   -0.6536021643,
   -0.5165415681,
   -2.6695471169,
   2.5248695279,
   -1.8278014839,
   -0.8010427221,
   2.1893094574,
   2.4710983649,
   2.4641357408,
   -0.7927629638,
   -0.6418541418,
   -0.6654685674,
   2.3983635722,
   2.7582704601,
   -0.6706688644,
   -0.2121508708,
   -0.0355430339,
   2.25290677,
   2.1177765031,
   2.4339472584,
   2.4407849915,
   2.5851050407,
   -0.8116562484,
   -0.6355970326,
   -0.6937650826,
   -0.7362269316,
   2.3093600194,
   2.2352269082,
   1.5129688081,
   1.8382299537,
   2.4863052634,
   -0.7354924989,
   2.8755920033,
   2.4966751586,
   2.5470703778,
   3.0047540236,
   2.9404930986,
   2.2361577322,
   1.9989694868,
   2.3883518787,
   2.7694684751,
   2.8179315262,
   2.8763394421,
   -0.7198722251,
   0.6833861844,
   -0.0330721455,
   2.2771804562,
   2.2686043265,
   -0.3024999921,
   2.1252415064,
   2.5703332592,
   2.9583831916,
   -0.737513294,
   -0.8507831836,
   -0.758925091,
   -0.7155092916,
   -0.6175408008,
   -0.7889326445,
   -0.716798734,
   -0.5728756162,
   1.2304883251,
   2.6564620313,
   -0.7303899926,
   2.2287081874,
   0.0130663305,
   -0.4514248927,
   2.3411896999,
   2.0759611095,
   2.7447933653,
   -3.1186110294,
   0.0506131066,
   2.5869598325,
   2.6137496854,
   0.9377517448,
   2.2300374429,
   2.4255097803,
   -0.0083279563,
   -0.9676090869,
   2.2363246412,
   2.0298758055,
   -0.291673076,
   0.3715903881,
   3.0546239567,
   0.3583934803,
   2.1806054595,
   2.7423551121,
   -0.4127910666,
   0.2382683766,
   2.2649223358,
   2.329790152,
   2.34719486,
   2.121499897,
   -0.8481294899,
   -0.6179287201,
   -0.819070188,
   -0.7262556139,
   -0.7428111926,
   -0.6897228663,
   -0.6956496119,
   -0.5207897571,
   0.3521070233,
   0.6614141388,
   -0.6551480955,
   -0.7455694264,
   -0.7664313811,
   -0.8153883287,
   2.4163616948,
   0.6537107408,
   -0.1671235629,
   2.4537084318,
   -0.4633361122,
   -0.1156405279,
   1.9881161295,
   2.4475679748,
   2.1574705262,
   2.487710235,
   1.9631268534
  ]
 },
 "B_conformer_rs0_453": {
  "omega": [
   -2.9330518556,
   -3.0975727231,
   -3.1069561279,
   -3.0888921304,
   3.0991645743,
   -3.1173728477,
   3.1187287726,
   -3.097165278,
   -3.001996579,
   3.10531361,
   3.1293563342,
   -3.0400615171,
   2.8858816056,
   3.1221788837,
   3.0826491995,
   -3.1161627534,
   3.1397142591,
   -3.1317436746,
   3.0675484468,
   3.1074579778,
   -3.0080961532,
   3.0774121257,
   2.969720383,
   -3.0263567156,
   3.0023789909,
   3.124831292,
   3.0986858557,
   3.1091636043,
   3.0654034376,
   -3.1189790828,
   3.1308279488,
   3.0898444478,
   3.1134947007,
   -3.1243469195,
   3.0525090915,
   3.126233655,
   3.1052362856,
   3.0219527092,
   -3.0827049618,
   -3.0986136297,
   3.1131677535,
   -3.1414833182,
   -3.1229453961,
   2.9918739465,
   -3.0206521236,
   3.1019682158,
   3.1217274795,
   2.9479204199,
   2.9906587412,
   -3.1354157928,
   3.0396184152,
   3.1204489066,
   -3.062766595,
   3.0804769055,
   -3.0860349213,
   -3.1124673755,
   -3.1242865547,
   -3.1071254224,
   3.1183326875,
   3.1203670097,
   3.1117794621,
   3.1186530139,
   3.1133442321,
   2.863230119,
   3.0196038807,
   3.1123420068,
   3.0930383091,
   3.0959148289,
   -3.0218248651,
   3.0626000665,
   -3.0915624164,
   3.0830510675,
   3.0904949249,
   -2.7252472439,
   -3.1267517641,
   -2.8651496423,
   3.1083390828,
   3.0859928736,
   3.0744895309,
   3.1028500893,
   3.0305680019,
   3.1356401589,
   3.1403075044,
   3.0447431705,
   2.9539522418,
   3.0461209436,
   3.0204566372,
   3.0568833528,
   3.0383489199,
   -3.0772508194,
   3.0225457781,
   -3.1140413815,
   -3.1023437413,
   3.1315242692,
   3.1370390633,
   3.0502599491,
   3.0532076939,
   -3.0607461989,
   2.9808004545,
   3.0542585065,
   2.8856590193,
   2.8681897498,
   3.0701836754,
   -3.1254143874,
   -3.0976115749,
   3.115274011,
   3.1011014972,
   3.1279757531,
   3.0975249191,
   3.0259492692,
   -3.0389627884,
   2.9084784306,
   -3.1318591985,
   3.1209091649,
   3.1290027677,
   -3.1283631755,
   -3.0625763137,
   3.1253676198,
   3.0453492243,
   -3.0885566788
  ],
  "phi": [
   -1.144714104,
   -1.4611752308,
   -1.7970551919,
   -0.9944135472,
   1.5958158934,
   -1.6050016718,
   -1.1696880708,
   -1.9171478131,
   -1.4288871206,
   -1.0963129385,
   -1.5960049285,
   -1.1936978918,
   -1.5137003314,
   -1.1107011206,
   -1.0875471705,
   -1.6604549418,
   -1.2783744956,
   -1.9516712349,
   -0.9262483142,
   -0.9631974704,
   -1.7383136337,
   -2.3431381999,
   -1.8999553412,
   -2.1973641922,
   -1.4771706212,
   -1.0597522897,
   -1.0297810049,
   -1.0570671776,
   -1.7622497093,
   -1.2184453492,
   -2.1104999683,
   -2.3528779549,
   -2.8184412457,
   -2.6862630749,
   -2.0970148156,
   -1.1952699536,
   -1.0038536187,
   -0.9773135093,
   -1.2071523125,
   -1.1919176654,
   -0.9933729318,
   -1.1496655701,
   -1.1750302581,
   -1.0419532343,
   -2.4569103409,
   -1.3134698641,
   1.2168332692,
   -1.3688488474,
   -2.0574805999,
   -2.9968675346,
   -2.0321886615,
   -1.2947178316,
   1.1860951108,
   -1.4058003471,
   -1.0300900056,
   -0.9629119029,
   -1.1581469838,
   -1.1158506751,
   -1.1345930214,
   -1.5765567527,
   -1.0847257295,
   -1.7438501555,
   -1.6642073542,
   -0.9331175821,
   -1.3257157685,
   -1.1469354674,
   -1.0703295165,
   -1.058084898,
   -1.2272090288,
   -1.0539333907,
   -1.1697030326,
   -1.3915899572,
   -1.4667421065,
   2.2204022819,
   -1.0716217895,
   -0.8722006777,
   -1.8626796718,
   -1.0848460119,
   1.4438706791,
   -2.2409545312,
   -1.2613455862,
   -1.4033537364,
   -1.1288292848,
   -2.5530808533,
   -1.4269791726,
   -1.9490724936,
   -2.2316803143,
   -1.1081822437,
   -1.0711628792,
   -1.6655301847,
   -1.5288932526,
   -2.2283157181,
   -1.8970931578,
   -1.547087615,
   -1.9406660214,
   -2.4840578235,
   -2.1411913879,
   -1.6190539537,
   1.0101656527,
   -1.6114439581,
   1.1162088577,
   -1.2119794339,
   -1.1677774582,
   -1.0145148571,
   -0.9548824781,
   -1.0218251213,
   -1.0401152416,
   -1.141191698,
   -1.1543326243,
   -1.031579233,
   -1.0816807957,
   1.4280918138,
   -1.3320728182,
   -1.396340267,
   -1.6736826128,
   -2.6846188352,
   -1.4594508025,
   -1.4873589258,
   -2.3031156992,
   -2.3190015316
  ],
  "psi": [
   2.6717387585,
   -0.3973486186,
   -0.2006405211,
   1.6424650707,
   2.2897797897,
   -0.265495609,
   2.8583458359,
   2.9618696115,
   -0.4338300989,
   1.9187838697,
   2.5663406804,
   2.7826318199,
   2.1803093751,
   -0.7048066985,
   -0.7041417049,
   -0.7474597948,
   2.1585580032,
   2.6816376018,
   2.7568929224,
   -0.7742152823,
   -0.7542448798,
   2.2396474208,
   2.2976257999,
   2.2664961459,
   2.4379993207,
   2.428990852,
   -0.7710529977,
   -0.6923018438,
   -0.5423652042,
   1.9490365232,
   2.5563156196,
   2.5475511692,
   -0.2297036548,
   2.0294448263,
   3.0053156101,
   2.2640862014,
   2.8233236481,
   -0.4808329863,
   -0.8265628587,
   -0.5886249234,
   -0.7876180142,
   -0.8049520428,
   -0.774949841,
   -0.6193793811,
   2.2821430361,
   2.2463576736,
   2.7371383636,
   0.2809405623,
   2.9618196989,
   2.7405804983,
   2.7364618433,
   1.8612913328,
   2.7792662282,
   0.3253968817,
   2.9583831916,
   -0.737513294,
   -0.8507831836,
   -0.758925091,
   -0.7155323662,
   -0.442878504,
   -0.1178242436,
   2.4378351455,
   2.3464418628,
   2.8514178335,
   2.5939500626,
   2.9782614988,
   -0.6883408998,
   -0.7108230066,
   -0.8251049822,
   2.1273336309,
   2.3686473932,
   2.767544966,
   1.8673941222,
   1.0720178373,
   -0.6122239439,
   -0.5861810182,
   1.8746069998,
   2.4255379892,
   2.2155843958,
   -0.0083279563,
   -0.9676090869,
   2.3030930267,
   2.4162013331,
   2.6702114872,
   2.7009496327,
   2.3117157233,
   2.281443561,
   2.3469483021,
   -0.1102594283,
   -0.4012267683,
   0.0973149419,
   2.3313289052,
   2.5899142761,
   2.2575625172,
   -0.9926792424,
   2.591481976,
   2.4465067914,
   1.9546861755,
   2.9684980486,
   0.938597778,
   -3.0622311367,
   0.5825961021,
   2.494555436,
   2.4217788956,
   2.4458921945,
   -0.6431846592,
   -0.7142386734,
   -0.7052643985,
   -0.725128779,
   -0.6572997868,
   -0.633761042,
   2.1135654499,
   0.5189618835,
   -0.3057549832,
   -0.165434682,
   2.0168702547,
   2.0427019974,
   -0.4041736436,
   1.9962616366,
   2.3834059863
  ]
 },
 "B_conformer_rs0_454": {
  "omega": [
   3.1026066509,
   3.0834276753,
   3.1362682846,
   3.0497048734,
   -2.9664687562,
   3.1185716659,
   3.117234379,
   -3.1071136049,
   3.0072131217,
   3.0536082984,
   3.0377983769,
   2.9557805548,
   -3.0718887983,
   3.1188435255,
   3.0636812976,
   3.0972822846,
   3.1099338133,
   3.0844836868,
   -3.0660014469,
   -3.0837102308,
   3.0879663968,
   -3.1231940172,
   3.1311284084,
   3.047395921,
   3.0580939536,
   -3.1217002556,
   -3.00181387,
   3.1251139238,
   3.1310123845,
   2.9836951148,
   3.1082251938,
   2.9833478211,
   -3.1011246341,
   3.1196360967,
   -3.0773616412,
   -3.0082146612,
   -3.0169857243,
   3.1272244151,
   -3.1259010807,
   -3.1160759291,
   3.0880022479,
   -3.0392440682,
   -3.1104291573,
   3.0927931284,
   3.0963275513,
   -2.9979374153,
   -3.0750868002,
   -3.0814227482,
   -3.0452398442,
   3.0397497353,
   2.9966928098,
   -3.0563587396,
   -3.0398221591,
   -3.1214380424,
   -3.0860349213,
   -3.1124673755,
   -3.1242865547,
   -3.1071254224,
   3.1179779795,
   -3.092156402,
   -3.0776399278,
   -3.1342207538,
   3.0579419904,
   2.9629274676,
   3.0000461298,
   -3.0945965399,
   -3.0630152999,
   -3.0698415308,
   3.1226251824,
   3.0779780256,
   3.0200950842,
   2.9071430948,
   -2.6301566087,
   -3.068751329,
   3.0781711221,
   3.1018052482,
   3.0220510681,
   -2.9062243812,
   -3.0724830232,
   3.1028500893,
   3.0302992592,
   -2.8932652592,
   3.05554132,
   3.0642507611,
   -3.0990496645,
   2.9206539418,
   3.1413110739,
   -3.0478984278,
   3.0702915879,
   3.1263217435,
   -3.1049974174,
   3.0988488525,
   3.0463127139,
   2.8176564169,
   -3.1082375675,
   -3.0107747513,
   3.0760778419,
   3.1284387456,
   3.0933195071,
   3.1071462502,
   -3.0403392212,
   3.1016057235,
   3.1372889821,
   3.0873614901,
   -3.1355768148,
   3.13622889,
   3.140853926,
   -3.0838851765,
   2.9220061338,
   2.94087199,
   3.0063024711,
   -3.1028398903,
   -3.094522532,
   -3.0697391476,
   3.0208857683,
   3.0949783807,
   -3.1337692848,
   2.9875095084,
   -3.0940952407,
   3.1044322635
  ],
  "phi": [
   -1.2349142772,
   -1.0374411627,
   -1.2773154206,
   -1.0322334978,
   1.5303251064,
   -1.4675105263,
   -1.9194295677,
   -2.3567694562,
   -0.8997031517,
   -1.0215463961,
   -1.5147854539,
   -1.2188777591,
   -2.0985386758,
   -2.2877652756,
   -1.6633286854,
   -1.983378652,
   -1.0730444029,
   -1.8163605561,
   0.9006971146,
   -2.2373838589,
   -2.2752899468,
   -1.0852180473,
   -1.1594219536,
   -0.9673989665,
   -1.0673809713,
   -1.4121862388,
   -1.1194104136,
   -1.5492488897,
   -2.6239449572,
   -0.929464247,
   -0.8905811884,
   -1.0265587435,
   -1.1579860774,
   -1.0352679907,
   -1.5459375728,
   -1.641170258,
   -0.9729732279,
   1.0805885648,
   1.3320755628,
   -1.2192676693,
   -1.0896125474,
   -1.1837556715,
   -0.9974760949,
   -1.0543644332,
   -2.1114407274,
   -1.0845819675,
   2.0586668589,
   -1.9761345668,
   -1.4865180924,
   -1.2225336726,
   -2.0814170049,
   -1.7791832472,
   -1.6425448155,
   -1.4058003471,
   -1.0300900056,
   -0.9629119029,
   -1.1581469838,
   -1.1158506751,
   -1.0043923473,
   -0.9065172458,
   -1.2715773639,
   -1.2620125542,
   -1.8557991168,
   -0.8810205055,
   -0.8590753183,
   -1.119781813,
   -1.2824187901,
   -1.1160956126,
   -1.1081952755,
   -1.0218637839,
   -1.066424707,
   -1.8965961318,
   -2.4925204897,
   -2.0757694261,
   -1.0385914743,
   -1.462567266,
   -1.9661135339,
   -1.0116729611,
   1.4438706791,
   -2.2409545312,
   -1.563406432,
   -2.3690737185,
   -1.354434985,
   2.9584505389,
   -2.1604050881,
   -1.5221168326,
   -1.7666161045,
   -2.0115490191,
   -1.5500429233,
   -1.125363056,
   -1.8110355213,
   -1.6635802789,
   -1.1122585216,
   -1.904397761,
   -1.4697632889,
   -1.1674978461,
   -0.9575771831,
   -1.2300638873,
   -1.27657299,
   -1.9995461341,
   -1.900004717,
   -2.3517181197,
   -1.6261370315,
   -1.4301562364,
   -0.8867929136,
   -1.8591566695,
   -1.2101504717,
   -2.2071487984,
   -2.2080814433,
   -1.4642754543,
   -1.4099270055,
   -2.4874615741,
   -1.1825399783,
   -2.0143072624,
   -2.2785581704,
   -1.1365415847,
   -1.727837365,
   -1.5773561056,
   -1.8451581272,
   -2.6383566617
  ],
  "psi": [
   1.4530715354,
   2.8348030411,
   -0.6336378335,
   -0.6534997882,
   -0.5177369607,
   2.5590811414,
   -0.3511186095,
   -2.5956113351,
   0.7389904538,
   2.2337595242,
   2.4704909841,
   2.7439508196,
   -0.6607432843,
   2.8605751772,
   2.363634155,
   2.3872419991,
   1.7743349833,
   2.3574650582,
   2.8411628986,
   0.829875211,
   2.65041003,
   2.5021836429,
   -0.7059203163,
   -0.7439856111,
   -0.8046863297,
   -0.5871456948,
   -0.3258177032,
   2.3088645962,
   -0.4093367697,
   2.8100349468,
   2.5395021895,
   2.4641291496,
   -0.77999277,
   -0.6465464397,
   -0.6696629713,
   -0.0131155538,
   2.0287608814,
   -0.6240238796,
   0.3190026024,
   0.2465582835,
   2.627059437,
   -0.925430314,
   -0.9538139477,
   -0.7374141018,
   -0.839937214,
   1.7516352535,
   2.4375809585,
   2.2032609693,
   0.599614734,
   2.161487805,
   2.2892200141,
   1.8754167191,
   2.6767362845,
   2.2000481144,
   2.9583831916,
   -0.737513294,
   -0.8507831836,
   -0.758925091,
   -0.7158960568,
   -0.819491144,
   -0.8146407962,
   -0.4577980948,
   -0.181611987,
   0.3446984942,
   2.6773443159,
   -0.7178512733,
   -0.7564529713,
   -0.6715038202,
   -0.648419919,
   2.4227868819,
   2.5545071933,
   2.7099947358,
   -0.2821699696,
   0.8359353431,
   2.382105964,
   2.43198417,
   2.0886603609,
   1.9067315902,
   2.1196666411,
   -0.0083279563,
   -0.9674983474,
   -0.4249335272,
   1.5150848972,
   3.1250795934,
   -3.0871633075,
   2.3342488721,
   1.8977034454,
   1.9430315337,
   2.1549375298,
   1.8399666281,
   -0.2609010126,
   0.0296249161,
   2.0722508146,
   -1.0360010169,
   2.3821788231,
   2.9920835516,
   -0.6803289306,
   -0.849458744,
   -0.613253324,
   2.36763308,
   1.388341443,
   0.1658366217,
   -2.9061127817,
   0.1112547793,
   2.0815921298,
   2.3763374214,
   2.464746895,
   2.3300265978,
   2.4539442799,
   2.8778697881,
   2.9252981083,
   1.1515547304,
   3.0762682829,
   2.7457605634,
   2.201030433,
   2.7460072079,
   -0.7044203567,
   2.7809511603,
   1.9334470115,
   2.3596902838
  ]
 },
 "B_conformer_rs0_455": {
  "omega": [
   2.9370434141,
   3.0825465104,
   2.9954297255,
   -2.9299334793,
   3.0923884071,
   2.8443952488,
   -3.0700106795,
   -3.0550809897,
   3.0242829967,
   3.0336631815,
   3.1326545763,
   3.1296414161,
   -3.1074059049,
   3.1285824689,
   -3.0405080053,
   3.0990542097,
   3.1372846427,
   3.0527903118,
   -2.9050702481,
   3.095264857,
   -3.0993015098,
   -3.0474940024,
   -3.1274259444,
   3.1370563693,
   -3.1352065867,
   -3.1323447747,
   3.1401311087,
   -3.1320325283,
   -3.0051609659,
   -3.1265499228,
   3.0602571079,
   -3.0256064047,
   3.0432821328,
   -3.0358791534,
   3.1129857774,
   3.1410933568,
   2.9718422599,
   -3.1158249368,
   -3.0479476535,
   2.9878299202,
   -3.0498072671,
   3.083401794,
   3.0969316557,
   -3.1377971538,
   -3.1142336443,
   3.138287791,
   3.1343330323,
   3.1157795853,
   3.1061600619,
   -3.129889718,
   -3.0601571294,
   -3.0911807818,
   3.0961859607,
   3.096784114,
   -3.0860349213,
   -3.1124673755,
   -3.1242865547,
   -3.1071254224,
   3.1179385702,
   3.1277490043,
   3.0182267686,
   3.1171542886,
   -3.0190948448,
   -2.9913716483,
   -0.1216097039,
   -3.1097884585,
   3.1104394817,
   3.0769930189,
   -2.7982609081,
   3.0335008148,
   -2.9942925307,
   3.1296400312,
   3.0935295486,
   -3.1058457955,
   3.0835680058,
   -3.0950747786,
   -3.0356115233,
   3.0509125713,
   -3.1156522923,
   3.1028500893,
   3.0305782801,
   -3.1384928391,
   3.0905379313,
   2.9049728064,
   3.0717020641,
   -3.1192301024,
   2.9412110016,
   -2.9866927117,
   2.8282136523,
   3.0930041264,
   3.1238176486,
   -3.1388030723,
   3.0718375183,
   -3.1412435263,
   -3.081852564,
   3.111799072,
   3.0569468444,
   3.1386426789,
   -3.1271889126,
   3.0425428207,
   3.1270372201,
   3.0758864006,
   -2.9687281105,
   -3.0905569256,
   -3.0708259887,
   -3.0063107516,
   -3.04092337,
   3.0823616986,
   -3.1386690494,
   -3.0887457165,
   -3.118541667,
   -3.1317563396,
   -3.0339429823,
   3.0745490947,
   3.055706171,
   3.1382247957,
   3.1270975006,
   3.1194893679,
   3.0430323481,
   -3.0576971055
  ],
  "phi": [
   -0.8304549439,
   -0.8044485416,
   1.8685372812,
   1.0942699411,
   1.5174879939,
   1.2165333029,
   1.2612772468,
   1.1941359896,
   2.430723135,
   1.1156462302,
   0.9745210737,
   1.2150904745,
   1.0523314431,
   1.2601786038,
   1.2424669724,
   1.8656147481,
   1.1520108025,
   2.1751457875,
   2.5598615075,
   1.8720070586,
   2.0528556474,
   1.0246920914,
   1.0854163006,
   1.1614111108,
   1.1351027483,
   1.1700363592,
   1.1104429906,
   1.7165712577,
   1.0940447904,
   0.9949321967,
   1.3965450676,
   1.7588243232,
   2.1668134139,
   1.1627817979,
   1.4594824042,
   1.364472065,
   1.1040692907,
   -1.0936212585,
   -1.4206039497,
   2.1985988217,
   1.6036371648,
   2.0521251015,
   1.1429260468,
   1.3862620336,
   1.1941223749,
   1.2237135202,
   1.3087391685,
   -2.1427556748,
   1.1869591213,
   1.0959190162,
   1.1283275724,
   0.9618244865,
   1.1020306773,
   -1.4058003471,
   -1.0300900056,
   -0.9629119029,
   -1.1581469838,
   -1.1158506751,
   -1.9259662241,
   -2.6310185317,
   -1.5582329128,
   -1.4094035299,
   -2.0355834345,
   -2.5180190911,
   -1.1147650811,
   -1.6577787363,
   -2.9455243029,
   -1.494053717,
   0.5415270838,
   -1.1990767126,
   -1.325926744,
   -1.8227183309,
   -2.5217549293,
   -2.1189697097,
   -1.2797586203,
   -1.5517684612,
   -2.0307783652,
   -0.9881671688,
   1.4438706791,
   -2.2409545312,
   -1.0425463199,
   -2.1846115319,
   -1.0328917217,
   1.287200591,
   -1.4824543295,
   -1.3032117809,
   -2.0688692413,
   -2.2769916756,
   1.2133092767,
   -1.2268462578,
   -2.2310300479,
   -1.6852271809,
   -2.1958671192,
   -1.1114439625,
   -1.1203818279,
   -1.1512332936,
   -0.9705921695,
   -0.9992996261,
   -1.4582735189,
   -1.3724503042,
   -1.6157357533,
   -2.6821900162,
   -1.5570496811,
   -1.4658299301,
   -1.0038906137,
   -1.276329119,
   0.9099338936,
   -1.1958586047,
   -0.9085867099,
   1.7668249714,
   -2.1155676219,
   -0.281804391,
   -2.7207388319,
   -1.5052824623,
   -2.4518839074,
   -1.1715516109,
   -1.1798239333,
   -1.1294374231,
   -0.9644448152,
   -1.1253900636
  ],
  "psi": [
   0.1799862213,
   -0.770112084,
   -0.9251847269,
   -2.5506511716,
   -2.6002013532,
   0.2907866271,
   0.1971321702,
   0.1746617313,
   -2.4688946629,
   -1.1899333837,
   0.6168201335,
   0.8787689575,
   0.5492554985,
   0.4960160298,
   0.2438964317,
   0.3768599929,
   -1.9329932622,
   -2.1948163767,
   -2.6482984063,
   -2.3751705481,
   -2.1923001459,
   -2.774448453,
   0.7653737146,
   0.7834025186,
   0.6861879195,
   0.6696188,
   0.8043065246,
   0.365844126,
   0.0226612038,
   -2.9069015563,
   -2.3327803288,
   -2.922151514,
   -2.4188298185,
   -2.5660992879,
   -2.5343811119,
   0.4190383979,
   -2.850039257,
   -2.6236085147,
   2.30945708,
   -0.1113515307,
   -2.329599149,
   -2.2826603624,
   -2.0713383035,
   0.4051379512,
   0.1997264924,
   -2.2634202895,
   -2.7137726644,
   0.4520451495,
   -0.5998311201,
   0.6784925542,
   0.8327504397,
   0.8115098531,
   0.7803036333,
   0.8400573196,
   2.9583831916,
   -0.737513294,
   -0.8507831836,
   -0.758925091,
   -0.7152687059,
   2.7447093694,
   2.8012146985,
   -0.2032120371,
   2.0865252389,
   1.8624683875,
   2.1358019757,
   2.8487512443,
   2.702048658,
   2.8534847573,
   0.2768541136,
   1.1390846924,
   2.8708762521,
   1.7491103427,
   -0.0318519344,
   2.6542469354,
   2.1602869088,
   2.8414682643,
   -0.1565034287,
   2.0840547752,
   2.2492619442,
   -0.0083279563,
   -0.9679997329,
   -0.9124695335,
   2.5731564754,
   -0.2114101201,
   0.3400881355,
   2.4150247267,
   2.1559027616,
   1.6248216071,
   2.6565187632,
   0.2246467832,
   2.4376375172,
   2.2524716617,
   2.2951001107,
   2.0046866372,
   -0.8163542779,
   -0.8160316257,
   -0.6884307424,
   -0.8557023489,
   -0.7551678937,
   2.4833213608,
   2.687893965,
   2.267071016,
   2.1440210111,
   -0.5084069426,
   -2.9747274012,
   2.3603847614,
   2.4999496265,
   1.1702946293,
   -0.3748272769,
   -0.7029603953,
   -0.4302167604,
   -0.9072257999,
   -1.3868582644,
   2.8119567101,
   2.4325891168,
   2.9215824981,
   -0.5461264344,
   -0.6072264151,
   -0.7213285661,
   -0.8583488002
  ]
 },
 "B_conformer_rs0_456": {
  "omega": [
   -2.9962395409,
   3.1107652216,
   2.9923765094,
   3.1116728555,
   3.0600702284,
   -3.0776101158,
   3.1060528168,
   -3.0560061669,
   3.0490259137,
   -3.125898509,
   -3.0449563092,
   3.0938172967,
   -3.1247224728,
   -3.0938488075,
   2.9347515338,
   3.0137328014,
   -3.034492363,
   -3.0446327432,
   -3.1119422396,
   -3.0666722989,
   3.0770251312,
   -3.1384838534,
   3.1274776846,
   3.1114843984,
   2.9175675471,
   -2.986916514,
   3.0308559348,
   -3.0052043427,
   2.9997080568,
   2.9231692444,
   -3.0607370054,
   3.0248922239,
   -3.043754806,
   3.0378504334,
   -3.1125268499,
   3.0906971033,
   -2.9835254628,
   2.923710059,
   3.0794510926,
   3.1329619624,
   -3.1274431233,
   -3.1303501958,
   2.9447583782,
   -3.0869509095,
   2.8940096644,
   -3.1204555549,
   3.0982960337,
   -3.1087178734,
   3.1155410723,
   3.05671374,
   2.9374553021,
   3.065870661,
   -3.0770071037,
   -3.1140551226,
   -3.0860349213,
   -3.1124673755,
   -3.1242865547,
   -3.1071254224,
   3.1178068586,
   3.0921542912,
   3.1357805823,
   -3.0569291502,
   -3.1085911335,
   3.0309140291,
   3.0775631304,
   3.1200606144,
   -3.1214226014,
   -3.0998891863,
   2.7970519398,
   3.1028865846,
   -3.0718287107,
   3.0691845782,
   3.0603304186,
   -3.1159985478,
   3.1337699584,
   -3.0923800643,
   3.1340428713,
   3.0037901152,
   -3.0110942442,
   3.1028500893,
   3.0299628103,
   -3.1282296391,
   -3.1065177723,
   3.0547643608,
   3.0701710317,
   2.9535471086,
   2.9640684581,
   -3.1052266273,
   3.0280703937,
   3.0796832787,
   -3.1101074033,
   3.0527271302,
   -3.0991609512,
   -2.9687085306,
   3.0756234587,
   3.1008545479,
   -3.0378156994,
   -3.1071614171,
   -3.1352267828,
   -3.0867984762,
   3.1067326942,
   -3.1274881624,
   -3.1283266177,
   3.1183128227,
   -3.1381328475,
   3.1062950808,
   -2.9678948303,
   -3.0688770177,
   2.9781494204,
   3.122529585,
   -2.9273962308,
   -3.0517930803,
   -3.1096993923,
   -3.057743575,
   3.0946613494,
   2.9213281492,
   -2.9739467207,
   3.1332562237,
   -3.0283253754,
   -2.9926549836
  ],
  "phi": [
   -1.3858673411,
   -1.2743093516,
   -1.1272306393,
   -1.1360039708,
   1.4772134936,
   -1.3224293548,
   1.0859687251,
   -1.6188440201,
   -1.4621288874,
   -0.9142356708,
   -1.3743427431,
   -1.1991793173,
   -0.9824493972,
   -1.4328045427,
   0.9719275982,
   -1.4677755699,
   -0.9590903436,
   -1.0296743764,
   -1.2737545002,
   -2.2285472153,
   -2.0307510315,
   -1.9878840411,
   -2.0816663616,
   -1.2252628806,
   -1.6431988505,
   -2.560634599,
   -2.3759797007,
   -1.6942413641,
   -1.8064830089,
   -1.1987669608,
   -1.3968833272,
   -1.7590906917,
   -2.1653785582,
   -1.1659805369,
   -1.4589574791,
   -2.137408184,
   -1.3634293001,
   1.4662569221,
   -1.3426333374,
   -2.424806024,
   -1.8400775986,
   -2.8996827171,
   -1.2473760438,
   -2.0517713501,
   -1.16815202,
   -0.8749321066,
   1.3522776086,
   -1.0124324453,
   -2.4973765176,
   -2.7058756835,
   -1.8552128066,
   -2.5221090133,
   -1.8166264308,
   -1.4058003471,
   -1.0300900056,
   -0.9629119029,
   -1.1581469838,
   -1.1158506751,
   -1.0452150062,
   -1.0376989783,
   -0.9711551819,
   -1.5769572356,
   -1.8986693955,
   -1.1370753024,
   -1.014224101,
   -1.5195988717,
   -1.1561529395,
   -1.5151854997,
   1.6711294837,
   1.1711776049,
   1.1174409316,
   1.7807311696,
   -1.0930929141,
   2.3552005158,
   0.9824703765,
   2.50436465,
   2.0842050356,
   1.2977498622,
   1.4438706791,
   -2.2409545312,
   2.6110948328,
   2.7753053684,
   1.0038541642,
   -1.3032828074,
   1.7509098665,
   1.5956987687,
   1.7412060887,
   1.0979734063,
   1.4554123124,
   2.7375694465,
   1.0203808587,
   1.1573038142,
   1.0917445153,
   1.7776509995,
   1.7413852969,
   -1.1866751101,
   1.0746710671,
   0.9641520717,
   1.0692339005,
   1.4902245093,
   2.435887598,
   -0.9387017825,
   -1.079972359,
   1.5543350851,
   0.9615052661,
   1.1650505063,
   1.4594954122,
   1.5010890015,
   2.1884015156,
   1.3463706683,
   1.3543454633,
   0.9956959279,
   1.1493826216,
   0.9476128908,
   0.992571701,
   2.5662301089,
   1.916976683,
   1.4881709756,
   0.9652934088,
   2.3275417695
  ],
  "psi": [
   -0.108548103,
   -0.215477302,
   -0.2291415365,
   2.8663449085,
   2.1713888422,
   0.0247674129,
   2.7431184841,
   0.6193736368,
   0.2641722974,
   2.5762824383,
   2.3638975539,
   2.7014248435,
   -0.7332693809,
   -0.7235995474,
   2.4553116896,
   0.7774786772,
   2.136724977,
   -0.7237862387,
   -0.4368647841,
   -0.3798941641,
   0.0227558763,
   2.3053076599,
   2.238677142,
   2.8527129741,
   2.5912474621,
   1.8677173183,
   2.9167298778,
   2.5135002066,
   2.57751547,
   2.7730063565,
   3.04226848,
   2.9224425035,
   2.4177586648,
   2.5671206473,
   2.5339012886,
   -0.4186721265,
   1.8572655888,
   -0.1467199734,
   0.3440366861,
   2.791257456,
   2.922597941,
   -1.0768993403,
   2.9259287144,
   2.4234300811,
   0.3658325197,
   2.5529220384,
   -0.6939319712,
   0.0733624123,
   2.418997939,
   2.7286515211,
   2.5217765308,
   2.1560454066,
   2.6974297911,
   2.7190413499,
   2.9583831916,
   -0.737513294,
   -0.8507831836,
   -0.758925091,
   -0.7160394431,
   -0.7729446225,
   -0.8318207983,
   -0.8283437471,
   0.0763527833,
   0.6262396405,
   2.3631650897,
   -0.4573050414,
   -0.0446990343,
   -0.5980713403,
   2.9324955357,
   -2.1153659242,
   -2.7666411192,
   -2.5871456625,
   0.18582613,
   -1.1066981595,
   -2.4703324544,
   -2.4035650577,
   3.1370076995,
   -2.6498723799,
   -1.2620918245,
   -0.0083279563,
   -0.9672772692,
   3.0200577274,
   -2.9645000985,
   0.4176754123,
   2.9235788718,
   0.240825719,
   -1.0046730742,
   -0.222497559,
   -2.5685394256,
   2.9867471134,
   -2.8315317019,
   0.7144487179,
   0.6493817982,
   0.6735612723,
   -1.6145814056,
   -1.9214354929,
   -0.6371514483,
   0.7712402916,
   0.7989750522,
   0.828572795,
   -1.9701125941,
   2.8766992565,
   -0.8689648762,
   -0.8749932514,
   -2.8178311957,
   0.6832587199,
   0.1757868011,
   0.2689752072,
   -2.9607223702,
   -2.4573759061,
   -3.0583635289,
   0.1938322204,
   0.7735210588,
   0.7940980651,
   0.9973021431,
   0.7799859963,
   -2.2207156344,
   -1.8808533074,
   -1.5980637748,
   0.7585772672
  ]
 },
 "B_conformer_rs0_457": {
  "omega": [
   3.1414852395,
   3.0220986426,
   -3.1192820684,
   -3.1294509657,
   -2.9999028244,
   -3.0472088653,
   3.1115800252,
   3.0789004179,
   3.0628777465,
   -3.1217609645,
   -3.0954572665,
   -3.1043377772,
   -3.0618630226,
   -3.0483582983,
   3.1012015619,
   3.0026718147,
   3.11941283,
   2.9308723447,
   -3.1068818709,
   -2.974576793,
   2.9303474316,
   3.0769493325,
   3.0957200067,
   3.0467174387,
   -3.140457478,
   -3.1221546862,
   -3.081179757,
   -3.0336437477,
   -3.016788865,
   -3.1180420276,
   3.0869116217,
   -2.9586763502,
   -3.1052166166,
   2.9897071986,
   -3.1146344515,
   -3.0288590615,
   3.0470934229,
   -3.0467287499,
   -3.0743462136,
   3.1076496916,
   -3.0373761969,
   3.1319979176,
   3.0289605723,
   3.0088860672,
   3.1261270587,
   -3.1201151031,
   -3.1373246972,
   -3.1284426955,
   3.1291591643,
   3.1098900177,
   -3.1388087152,
   -2.8918041549,
   -3.0925825076,
   -3.106431009,
   -3.0860349213,
   -3.1124673755,
   -3.1242865547,
   -3.1071254224,
   3.11808681,
   -3.0086585975,
   3.0505930247,
   -3.0337898525,
   -3.123435619,
   -3.0684450444,
   3.1183519476,
   2.9332932921,
   3.1316945915,
   -3.0992304065,
   3.0635534601,
   -3.1026698451,
   3.0717244483,
   3.1352313965,
   -3.130021435,
   3.1061188359,
   -3.1411105888,
   3.0093446439,
   -3.1317371826,
   3.0918033951,
   3.0575551535,
   3.1028500893,
   3.0292084677,
   -2.9546281687,
   3.035539531,
   -3.1258581693,
   -3.0410546747,
   3.1043206178,
   3.1249040554,
   3.0477219685,
   -3.0589069481,
   3.1052905585,
   3.1223315875,
   3.035646086,
   -2.9856659032,
   3.1400139651,
   -2.9414567454,
   -3.0918290436,
   3.0504703474,
   -3.0791063021,
   3.1344326551,
   -3.0427446489,
   -3.0589060323,
   -3.0650537048,
   3.0639130958,
   2.9873016187,
   -3.1399400668,
   -3.1329050946,
   -3.0412783869,
   3.1320601441,
   -3.1190482135,
   -3.1186659418,
   -3.1094040242,
   -3.0774794309,
   3.0623837139,
   3.1116174833,
   3.0581199066,
   3.0782592962,
   -3.0636002636,
   3.0866478211,
   -3.1011416904,
   -3.0728614667
  ],
  "phi": [
   -1.3322442054,
   -1.1774379823,
   -1.2215643213,
   -0.9570854358,
   1.7283127028,
   -1.2280345195,
   -1.206716433,
   -1.1811587438,
   0.727967011,
   -1.0473509816,
   -1.3225369932,
   -1.1212705705,
   -1.4937948064,
   -1.0920888135,
   -2.1767537354,
   -1.841459765,
   -0.985692129,
   -2.0610065518,
   -2.3598886997,
   -2.4175612915,
   -2.2354588501,
   -2.3286275173,
   -2.0918760459,
   -1.538460167,
   -1.1512794481,
   -1.2005866325,
   -1.3509318875,
   -2.5484981712,
   -1.0222525332,
   -1.0846542558,
   -1.7436088437,
   -1.7402407459,
   -0.9995450531,
   -2.0586700954,
   -1.4190661451,
   -2.620472739,
   -1.0005488162,
   1.5309549638,
   -1.0694678682,
   -1.2735696487,
   -1.6892693654,
   -2.4631880047,
   -2.3601197208,
   -2.7975540381,
   -2.663472241,
   -1.0173135571,
   1.2657007532,
   -1.4342521518,
   -1.0692609791,
   -1.0390093081,
   -1.0908157263,
   -0.956192192,
   -1.9236133797,
   -1.4058003471,
   -1.0300900056,
   -0.9629119029,
   -1.1581469838,
   -1.1158506751,
   -0.9677913195,
   -2.7765754191,
   -1.225578364,
   -1.3848116694,
   0.8360712608,
   -1.244799682,
   -1.4701603914,
   -2.0811932584,
   2.4059849644,
   -1.5162256615,
   -1.3569565447,
   -1.1717295233,
   -1.1166437933,
   -1.5732202187,
   1.1764989269,
   -1.6838815055,
   -1.2762333966,
   -1.2268893319,
   -1.2883700345,
   -1.083125377,
   1.4438706791,
   -2.2409545312,
   2.1742632792,
   2.4901143055,
   0.974225153,
   -1.2134822242,
   0.9960919736,
   1.0028478503,
   1.2816091383,
   1.2066833636,
   0.9549973642,
   1.1886203456,
   1.7958088381,
   1.5211393322,
   2.266923833,
   2.1019215273,
   1.796219523,
   1.5561372933,
   1.0968101228,
   2.8536985527,
   2.6181131619,
   2.4980989352,
   1.3335806255,
   1.5737292424,
   1.3387536392,
   1.428551621,
   1.0600519379,
   1.1327222016,
   0.9461457269,
   1.2256450349,
   2.3363762692,
   1.2799697723,
   1.2490870564,
   1.5027487575,
   1.129554411,
   1.5727931612,
   2.1360212968,
   2.4899339262,
   2.1204456457,
   1.5177746761,
   1.0816031015,
   1.1378019407
  ],
  "psi": [
   -0.8007110194,
   -0.4253332696,
   -0.7834151124,
   -0.557518535,
   2.3711654696,
   -0.4919868527,
   -0.4828343212,
   -0.8413372058,
   -0.4909779536,
   0.9337284872,
   -0.762705221,
   -0.7017526813,
   -0.3976912664,
   -0.1259013392,
   -0.3114219867,
   2.6973838125,
   2.3961741962,
   2.3598005404,
   -0.2639221505,
   -0.8989653825,
   2.5029746446,
   2.1987057977,
   2.7319252829,
   2.4897197602,
   2.9896775543,
   -0.3975650444,
   -0.5559854031,
   -0.4251608883,
   -0.3495549038,
   -0.7505608986,
   -0.7051051147,
   1.838182857,
   1.9671738271,
   -0.5668284153,
   2.5302852551,
   1.5271522728,
   1.6139073519,
   2.3573619398,
   -0.1312517679,
   -0.4976575133,
   -0.4898302768,
   2.2922656982,
   2.7965005368,
   2.8042804382,
   2.7427528381,
   2.6307918951,
   2.2831565521,
   0.1992766966,
   1.0713705494,
   -0.8240285174,
   -0.8268029361,
   -0.7836324334,
   -0.6518518462,
   0.2472641853,
   2.9583831916,
   -0.737513294,
   -0.8507831836,
   -0.758925091,
   -0.7154170327,
   2.0745919279,
   2.1539438049,
   2.6383844023,
   -0.3530261674,
   -2.0246924094,
   2.657914682,
   -2.8300127482,
   -2.4011764875,
   -0.5991736304,
   -0.0654348194,
   2.1161566025,
   2.7662615488,
   2.5858519849,
   0.1052869345,
   0.587200212,
   2.5534381086,
   2.3488106866,
   2.1654306052,
   2.0688464534,
   2.2437412274,
   -0.0083279563,
   -0.9651864506,
   -2.6891529081,
   -1.4536254862,
   -2.4628787444,
   -0.1543336904,
   0.8158653798,
   0.7721152973,
   0.7373658106,
   0.5854508436,
   0.6465387068,
   0.16731618,
   0.0151848416,
   -2.401323024,
   -2.4383890075,
   -0.6367962574,
   0.0264734219,
   -1.1755487948,
   0.7654737834,
   -2.9106290925,
   -2.8665848435,
   -2.3206957067,
   -2.7114551952,
   -0.0939282141,
   0.3177631317,
   -2.4031738724,
   0.6558089545,
   -2.6824973654,
   -2.3208665188,
   -2.5863520526,
   -2.1336078641,
   -2.8879597158,
   0.2617882319,
   -0.0216719998,
   0.4106604614,
   0.0820176264,
   -0.429341312,
   -2.3091200348,
   -1.831681397,
   -1.703653971,
   0.770913269
  ]
 },
 "B_conformer_rs0_458": {
  "omega": [
   3.1024488934,
   3.0827577014,
   3.1366094371,
   3.0501983749,
   -3.0207760764,
   -3.1006079546,
   3.1403632666,
   3.1000962555,
   2.8938363915,
   -3.0487716165,
   -2.8201536984,
   3.1035591587,
   3.0575909064,
   3.0967984108,
   3.1255787259,
   3.1004090954,
   -2.891246677,
   -2.9557656335,
   2.9737607005,
   3.1329556389,
   3.1028863872,
   3.1323836138,
   3.0560657946,
   -3.0414165795,
   3.0289083743,
   -3.1048907728,
   3.1102207998,
   3.113927322,
   2.9382506061,
   2.905774814,
   -3.0601404682,
   3.0255128928,
   -3.0417868776,
   3.0352200623,
   -3.1129178647,
   3.136235509,
   3.052980536,
   -3.0690657244,
   -2.990154823,
   3.0624905063,
   -3.0162556277,
   -3.0765989063,
   3.0114231958,
   -2.9977952206,
   2.9074976166,
   3.1126046365,
   -3.0827378606,
   3.1220052381,
   -3.0388747809,
   2.9765862322,
   3.0380074952,
   -3.1079346961,
   -3.0725993563,
   -3.0821025763,
   -3.0860349213,
   -3.1124673755,
   -3.1242865547,
   -3.1071254224,
   3.117772632,
   -3.0326933191,
   -3.0220025956,
   3.062974307,
   -3.0545329038,
   2.9631329732,
   2.9998437811,
   -3.0951212572,
   -3.0630200852,
   -3.0692410349,
   2.9216797607,
   -3.1024972716,
   3.0725462,
   -3.0612421486,
   -3.0267757656,
   -2.964302554,
   3.1345131102,
   -3.092651437,
   -3.1065603377,
   -3.0662931158,
   -3.1401570473,
   3.1028500893,
   3.0311733643,
   3.0590403719,
   -3.0309740753,
   3.0840919597,
   -2.9818308466,
   2.9060190502,
   2.948928426,
   -3.129040897,
   2.8976434954,
   -3.0692979058,
   3.0388101202,
   3.1324526211,
   -3.0931736607,
   -3.0843502337,
   3.1240909576,
   -3.1372651791,
   -3.1215168728,
   3.0778391248,
   -2.9399811722,
   3.140505429,
   2.9370158575,
   3.1345890481,
   3.0869516619,
   -3.1278627237,
   2.9634628297,
   3.1111777755,
   3.0657683746,
   -2.9950626838,
   3.0416118904,
   -3.0630828325,
   -3.0055296948,
   -3.0457726021,
   -3.1401419388,
   3.0612758836,
   3.0971208547,
   -3.0806337116,
   3.0719211872,
   -3.1282075302,
   -3.1137588711,
   2.9722198609
  ],
  "phi": [
   -1.2342392053,
   -1.0365828876,
   -1.2740908307,
   -1.035502571,
   -1.1689292723,
   -1.1210499608,
   -1.0928994016,
   -1.6630808961,
   -1.3822168036,
   -1.0824692917,
   -2.4276722882,
   -1.5212675714,
   -1.1281737657,
   -1.0763005397,
   -0.9680189624,
   -1.3904183436,
   -1.2531202234,
   -1.2357449192,
   -2.6507294981,
   -1.3033540378,
   -1.0382608471,
   -2.4634830721,
   -1.3863360921,
   -1.0149721868,
   -0.8857894385,
   -1.0842086261,
   -1.1318148739,
   -2.8398748514,
   -2.1175047607,
   -1.054070511,
   -1.3983151642,
   -1.7587362386,
   -2.1660095253,
   -1.1632076584,
   -1.4602285371,
   -1.2689278562,
   -0.9484982223,
   1.5181348805,
   -1.6568851467,
   -2.4245000124,
   -0.963028526,
   -1.2863973781,
   -1.2769551118,
   -1.1818960366,
   -1.5861229876,
   -1.0765655203,
   1.145956781,
   1.4005489941,
   -1.3398720726,
   -1.1605534081,
   -1.0355857927,
   -1.1370202234,
   -1.0450379042,
   -1.4058003471,
   -1.0300900056,
   -0.9629119029,
   -1.1581469838,
   -1.1158506751,
   -1.7829323166,
   -1.486940479,
   -1.1082095357,
   -1.0883700402,
   -2.2898677935,
   -0.8812221702,
   -0.8580078601,
   -1.1179777394,
   -1.2824898056,
   -1.1164835242,
   0.3510762958,
   -1.328415064,
   -1.2434742807,
   -2.3376535015,
   0.9580318788,
   -1.9256526851,
   -1.0140440193,
   -1.8618712318,
   -1.9410335608,
   -1.0396388331,
   1.4438706791,
   -2.2409545312,
   -1.2489643204,
   -2.6249366711,
   -0.9819117712,
   2.4971673916,
   -1.5331334661,
   -2.0722897929,
   -1.7379620827,
   -1.5813708849,
   -2.9020463344,
   -1.4956992398,
   0.976350383,
   -1.3205111578,
   -0.9790511945,
   -1.1155365972,
   -1.1773763788,
   -1.1393825691,
   -1.0774503121,
   -0.9665162736,
   0.7807562185,
   -1.0034667468,
   -1.2399757092,
   -0.9023931758,
   -2.7785620905,
   -2.5362378428,
   -2.0810502499,
   -1.8120456551,
   -2.0030989926,
   -2.2238950898,
   -1.5903308931,
   -1.2342979761,
   -1.049425801,
   -1.2570402333,
   -1.0219593948,
   -1.0890128322,
   -1.1360878465,
   -1.1762162776,
   -1.0150539697,
   -0.9253919788,
   -1.1125351949,
   -1.6216100562
  ],
  "psi": [
   1.4537352515,
   2.8340882244,
   -0.6365163552,
   -0.653058224,
   -0.5164057493,
   -1.2140006769,
   -0.6557320252,
   -0.7996071017,
   2.5600850413,
   2.5405938926,
   2.6013565423,
   2.9902744285,
   2.8920807575,
   2.8290911734,
   -0.6571985084,
   -0.971674954,
   2.0700525387,
   2.7149044233,
   -0.2766472344,
   3.1229462973,
   2.7155260734,
   2.4679425969,
   2.0511599349,
   2.9309048351,
   2.7366827065,
   -0.8447605365,
   -0.7419227785,
   -0.6557821202,
   2.98184935,
   2.6243806286,
   2.5874213832,
   2.9202792094,
   2.4189403847,
   2.5657934729,
   2.5343779726,
   -0.4182385908,
   2.1947246023,
   2.3489608943,
   -0.1026027425,
   3.1182172668,
   2.6560388314,
   -0.8527076481,
   -0.3339729296,
   -0.5525233773,
   -0.9676336337,
   2.18526893,
   2.5916696061,
   0.4729703846,
   -2.9045977382,
   2.7825104839,
   -0.6936952377,
   -0.7896955302,
   -0.8795197495,
   -0.6205686727,
   2.9583831916,
   -0.737513294,
   -0.8507831836,
   -0.758925091,
   -0.7146526412,
   0.0813630617,
   -2.8490207115,
   -0.1739796675,
   -0.4310313616,
   1.2486953792,
   2.6768332953,
   -0.7204145911,
   -0.7563053835,
   -0.6718982329,
   0.188303457,
   2.3563787257,
   2.6784858027,
   2.4345057034,
   2.6855074069,
   0.804942965,
   2.3976052038,
   2.4702053783,
   1.9606130899,
   2.2060942978,
   2.2268174727,
   -0.0083279563,
   -0.9700485539,
   -0.6566193586,
   1.4090755455,
   2.4707849827,
   -2.6693248624,
   2.3702067377,
   2.4602904662,
   2.1896058174,
   2.8949913809,
   -2.918312532,
   0.186185574,
   0.6534610554,
   -0.8332285016,
   -0.8097236928,
   -0.7411774612,
   -0.6733601705,
   -0.7810193539,
   -0.8007178791,
   -0.8623398965,
   0.7974443426,
   2.3863554987,
   2.639795855,
   -0.6612812841,
   2.8786277731,
   2.9944072907,
   2.520913735,
   2.2611062952,
   2.201858895,
   2.5158746497,
   2.2544785783,
   2.80960121,
   -0.7686586901,
   -0.6350011349,
   -0.7106416435,
   -0.7336391447,
   -0.6723060185,
   -0.6719888134,
   -0.8306746342,
   -0.8397367488,
   -0.7574729725
  ]
 },
 "B_conformer_rs0_459": {
  "omega": [
   2.8686943676,
   3.004321613,
   3.1186439936,
   -3.1185007218,
   3.0718057793,
   -3.0992126429,
   3.1029939379,
   -3.0478089313,
   3.0098901267,
   -2.7873056082,
   3.1157484405,
   3.0377764811,
   -3.0696230937,
   -3.094361719,
   3.0459339929,
   3.1271558907,
   -3.1376689915,
   2.8792216621,
   3.0037115212,
   3.086092289,
   3.0286419706,
   3.1368099998,
   2.8982865642,
   -3.133949785,
   -3.047198557,
   -3.0343448305,
   -3.0629434993,
   -3.041590938,
   -3.0189227248,
   3.1048059722,
   3.1223125007,
   -2.9726324617,
   -3.0669262185,
   -3.0094426749,
   -2.939040268,
   3.0862914017,
   -3.1313559914,
   3.0571878482,
   -3.0987504964,
   3.0952447159,
   3.0470834295,
   3.103833873,
   3.1199513875,
   -3.0314747305,
   -3.0285174796,
   3.047282346,
   -3.0476781198,
   -3.0750976584,
   3.1082091172,
   3.0086887888,
   3.0795363441,
   -3.008149216,
   -3.0573022933,
   2.9988657138,
   -3.0860349213,
   -3.1124673755,
   -3.1242865547,
   -3.1071254224,
   3.1184356839,
   -3.0848661525,
   3.0875483445,
   -3.019701571,
   -2.8949252607,
   2.9823275016,
   3.0588568647,
   -2.868530225,
   3.1314978682,
   2.8993909428,
   -3.1393031203,
   -3.1027802222,
   3.0741015089,
   -3.0613361747,
   3.1097098574,
   -2.8156149748,
   3.0455050413,
   -3.0266175391,
   3.0637227415,
   -3.0922973087,
   3.1007323701,
   3.1028500893,
   3.0301307306,
   3.0852912119,
   -3.0053109578,
   3.1012585509,
   -3.0638145682,
   2.9368121305,
   -2.8269423036,
   -2.9559948161,
   -3.1116753181,
   -3.1373073342,
   3.0382886435,
   2.9792756508,
   -2.9558527754,
   -3.1291538441,
   -3.1069222081,
   -3.1029158461,
   -3.11270469,
   -3.0774436786,
   3.0745888223,
   -3.1401224986,
   -3.0747339175,
   3.1307817152,
   -3.0668343234,
   2.9346683998,
   -3.1210539994,
   2.8266854604,
   -3.0337313855,
   -3.0700971344,
   3.0372120085,
   -3.1381643298,
   3.0799441107,
   -3.0643498913,
   3.089388019,
   -3.1346146003,
   -3.1013922597,
   -3.0185822062,
   -3.104264698,
   -3.0530457546,
   -2.9619233457,
   2.9701560949
  ],
  "phi": [
   -1.8256801948,
   -1.0214690763,
   -1.2514733481,
   -2.1041011492,
   -1.8705975623,
   -2.6339764559,
   -1.6305094688,
   -1.0671267917,
   -2.5215870238,
   -1.2503075525,
   -1.1940847942,
   0.8318516809,
   -2.3893604703,
   -2.3342708409,
   -1.7594712799,
   -2.0688202454,
   -1.5138747759,
   -2.1109097005,
   -2.0994502379,
   -1.9166625416,
   -1.2545963089,
   -2.1980463929,
   -1.8666393651,
   -2.2695921881,
   -1.6710036333,
   -0.9191594144,
   -1.247505142,
   -1.4794748867,
   -0.9181396761,
   -1.0527548445,
   -1.3878014126,
   -1.4028320553,
   -2.279848544,
   -2.0756544027,
   -2.4321283669,
   -1.7193073834,
   -1.3986123891,
   1.4865539118,
   -1.241078925,
   -1.2124678935,
   -1.1093918615,
   -0.9040225184,
   -1.0832402836,
   -0.9845604209,
   -2.6199219135,
   -1.0008005126,
   1.5313001277,
   -1.0699687366,
   -1.2741308533,
   -1.5407691148,
   -1.514544578,
   -2.1903084658,
   -1.5434715167,
   -1.4058003471,
   -1.0300900056,
   -0.9629119029,
   -1.1581469838,
   -1.1158506751,
   -1.0505308817,
   -1.2282848404,
   -1.1276775883,
   -1.2785428642,
   -2.0428840889,
   -1.1772869615,
   -0.8841460004,
   -1.2752440253,
   -1.9891443097,
   -1.337728795,
   -1.7523246347,
   -1.3278245751,
   -1.2455088193,
   -2.3375325377,
   -1.4032189866,
   -2.2061702353,
   -1.126985693,
   -2.0902563166,
   -0.9386006713,
   -0.9813581153,
   1.4438706791,
   -2.2409545312,
   2.1878691796,
   1.2482452056,
   1.0287885593,
   0.9574853903,
   2.6746141232,
   2.3781035084,
   2.2723560018,
   0.9698410727,
   2.601370201,
   1.2721498761,
   2.0077506648,
   1.8340225146,
   1.9886946749,
   2.0427008936,
   2.1671427022,
   -1.0822169009,
   1.122608129,
   1.7784577818,
   1.1116513208,
   1.725212157,
   1.0251250667,
   1.352984808,
   1.6339760277,
   1.6138590191,
   1.4501208479,
   2.8451371716,
   1.3884063635,
   2.6607074625,
   2.4203671801,
   1.5272131176,
   1.9981022286,
   0.9019616021,
   1.1165024599,
   1.1343238642,
   2.7294743959,
   2.0282659912,
   2.7095811441,
   1.4434960768,
   2.3031144349,
   1.9145551291
  ],
  "psi": [
   2.935085909,
   2.9052927473,
   -0.6168357199,
   2.3686718211,
   2.2287497921,
   2.3096327428,
   2.3713496819,
   0.371963836,
   2.5570233333,
   2.7397651667,
   -0.5339563685,
   -0.2612727905,
   0.9162541356,
   2.7371470286,
   2.1318407628,
   1.9667150039,
   1.9622146824,
   2.694016764,
   2.3157236521,
   2.7103353026,
   1.8426679467,
   2.2156948593,
   2.7451994699,
   2.4094795403,
   2.633461251,
   0.1950522967,
   -0.6896970636,
   -0.3814173517,
   -0.3070074628,
   -0.7440810617,
   -0.5109917005,
   -0.7331939274,
   -0.4639139543,
   2.7873219862,
   2.0343955726,
   2.4564106298,
   2.0615039807,
   2.6968714116,
   0.5799685309,
   -0.2741717668,
   -0.6054245572,
   -0.8846883702,
   -0.903635389,
   -0.6972954876,
   -0.7801604419,
   1.6151668679,
   2.356277424,
   -0.1304033297,
   -0.4975847937,
   -0.4891320167,
   2.2163958662,
   2.1707497596,
   2.0115538141,
   2.3580854643,
   2.9583831916,
   -0.737513294,
   -0.8507831836,
   -0.758925091,
   -0.7155768396,
   -0.7370631579,
   -0.6366253623,
   -0.8562316791,
   -0.4727039814,
   -0.0555468335,
   2.57428504,
   -0.7731082479,
   -0.3162632872,
   0.267900649,
   2.4076861075,
   2.3569712384,
   2.6788163511,
   2.4348412257,
   2.686869265,
   1.4294473073,
   2.5825563172,
   2.0025970561,
   2.083675505,
   2.2397702286,
   2.3420977493,
   -0.0083279563,
   -0.9685625765,
   -2.3531433542,
   -2.9420711774,
   0.5274794247,
   0.7913734615,
   -2.4755474909,
   -2.639581682,
   -2.7733665669,
   0.8565991683,
   -2.7109333983,
   0.1660488329,
   0.0857628142,
   -2.6569787058,
   -2.3256398894,
   -2.3765687377,
   -2.008788806,
   -0.4112558048,
   -2.2001725731,
   -2.1230713022,
   0.717646725,
   -0.496033938,
   -2.4114167084,
   -0.0412131903,
   -0.2601835843,
   0.596421413,
   -2.9190598891,
   3.1018458927,
   0.4900979409,
   -2.7090395876,
   -2.3452836516,
   2.7866177486,
   -0.3835572468,
   0.8185713514,
   0.7528624034,
   0.7371384756,
   -3.0343676089,
   -2.6252145729,
   -2.7022188387,
   -2.4087702782,
   -2.9851068958
  ]
 },
 "B_conformer_rs0_46": {
  "omega": [
   -3.103037692,
   -3.0830441072,
   -3.1361568426,
   -3.0505792511,
   -2.9638299,
   3.0768055058,
   -3.0112030551,
   3.1100475683,
   3.0160398802,
   -3.0378473289,
   -3.1312011719,
   2.96462623,
   2.8130696073,
   -3.1196440546,
   -3.0627121207,
   -3.0968390566,
   -3.1086008208,
   2.93051011,
   -2.8923455063,
   2.971407469,
   3.0082404671,
   -3.0786144644,
   -2.9683806458,
   3.0262860856,
   -3.0027978126,
   3.1042622619,
   -3.0565318269,
   3.1279864816,
   3.0533599135,
   2.9394797652,
   -3.0094178687,
   -3.0231713364,
   3.0025957186,
   -3.0223086884,
   2.9237868713,
   -2.8356067408,
   -3.0503854911,
   -3.0581061399,
   3.1080906025,
   -3.0635926057,
   -2.9423601738,
   2.9697673793,
   3.0221539163,
   -3.1297363318,
   -3.0936568215,
   -3.1322405002,
   -3.1338046563,
   -2.9492313503,
   2.9225620743,
   -2.9339469147,
   -3.0363055211,
   -3.1269643746,
   -3.1342046982,
   -3.1057421058,
   -3.0860349213,
   -3.1124673755,
   -3.1242865547,
   -3.1071254224,
   3.1179460524,
   -3.1393553018,
   3.135412771,
   3.0043734028,
   -3.0860207353,
   -3.0817188917,
   3.1055299317,
   3.1171760751,
   -3.0352002764,
   -3.1231980466,
   -3.0968736927,
   3.120964524,
   -3.0091481118,
   3.1363987561,
   3.0987508027,
   2.9320273943,
   -3.0148935912,
   -3.1019267969,
   3.0853031982,
   -3.0879485847,
   -3.1323095182,
   3.1028500893,
   3.0298719825,
   -2.9927208803,
   3.0366670879,
   3.091559585,
   -3.1403250947,
   -3.1096260211,
   -3.0764160534,
   -3.0740888442,
   3.1161559906,
   -3.1207120041,
   -3.0308619616,
   3.1077613159,
   2.9221218116,
   3.0559520271,
   3.0725249309,
   3.1384104532,
   3.1159897889,
   2.9959680271,
   -3.1334017409,
   -3.1239458879,
   3.0923915939,
   -3.0512793024,
   -2.9699053339,
   -3.0911700489,
   -3.0709210299,
   -3.0058689958,
   3.0341026778,
   3.0702227095,
   -3.0369068613,
   3.1377255079,
   -3.0789704523,
   -3.0704326506,
   -3.13162792,
   2.8756012482,
   -3.0615011744,
   -3.0247983049,
   3.0841730507,
   -3.107054816,
   -3.1372080206,
   -3.1305887539
  ],
  "phi": [
   1.2350253429,
   1.038091903,
   1.2752269002,
   1.0327323527,
   1.4559082565,
   1.5289980865,
   1.0260151967,
   2.5400640192,
   2.7588969509,
   1.0197490264,
   1.0789400567,
   0.7800618278,
   1.7410118849,
   2.2885332877,
   1.6613209168,
   1.9843102718,
   1.0723460271,
   1.8738230638,
   2.4854295434,
   2.3366412176,
   1.7382243021,
   2.342951571,
   1.8998281683,
   2.1966787443,
   1.4776444863,
   0.9929683275,
   1.0016602773,
   1.4182428279,
   2.2307531742,
   1.1356724988,
   1.6464082043,
   1.3509462135,
   1.3339429488,
   1.5381328284,
   2.4220211166,
   1.2254526958,
   0.900519097,
   -1.4927836438,
   -1.0569403459,
   0.9704179006,
   1.2817074153,
   1.5245523876,
   1.9400725486,
   2.1497093057,
   2.2139194215,
   1.3500107496,
   1.5542326551,
   -1.0784569252,
   2.2031826274,
   1.8951809091,
   1.9567821948,
   1.094635649,
   1.1953216962,
   -1.4058003471,
   -1.0300900056,
   -0.9629119029,
   -1.1581469838,
   -1.1158506751,
   -1.2971543218,
   -1.8387973097,
   -1.0878380405,
   -1.6447442931,
   -1.6520992568,
   -1.1744398798,
   -1.0620918848,
   -1.1731744102,
   0.9967163214,
   -2.3392138316,
   -1.8419823156,
   -1.4038096287,
   -1.313181803,
   -1.2119941984,
   -1.2719049622,
   -1.5708269393,
   -0.9687082468,
   -1.2994482752,
   -1.6488895351,
   -1.0458431839,
   1.4438706791,
   -2.2409545312,
   -1.5592658959,
   -1.0809658451,
   -1.1852019895,
   1.4108686545,
   -2.3015212074,
   -0.9901418973,
   -1.819096861,
   -1.0498204841,
   -1.8997157484,
   -1.3733149624,
   -2.2141856187,
   -2.2543641125,
   -2.1700150802,
   -2.1490520335,
   -1.7489913459,
   -2.8364633085,
   -1.7215808873,
   -1.3884054848,
   -1.251111492,
   -1.6920378822,
   -1.1287443432,
   -1.4249142117,
   -1.5579171668,
   -1.4655326103,
   -1.0047210146,
   -1.2766377701,
   -1.3885327008,
   -2.6596366514,
   -2.4202046148,
   -1.5266841775,
   -1.9982280703,
   -1.7714962245,
   -1.0567636627,
   -1.6655776196,
   -2.386065957,
   -2.5567219297,
   -2.1323176103,
   -1.5257852503,
   -1.1343241054,
   -1.2958958742
  ],
  "psi": [
   -1.4528605894,
   -2.8352185956,
   0.6336859875,
   0.6551799104,
   0.517372545,
   2.9068387868,
   -0.1989159694,
   -2.6195311371,
   -2.5622475974,
   -2.9391426977,
   -2.5508687506,
   -2.0307598807,
   1.0442164426,
   0.2687306796,
   -2.362904566,
   -2.3876210421,
   -1.7746620436,
   -2.3574880531,
   0.1993579463,
   -2.2246655424,
   -2.1081058643,
   -2.240222824,
   -2.2972275403,
   -2.266110957,
   -2.4375573009,
   -2.4271743819,
   0.6925051781,
   0.7447054127,
   0.428919729,
   -1.2041878004,
   0.4208029567,
   -2.3934315502,
   -1.4153077226,
   0.1719133023,
   0.1157842214,
   -0.2717309029,
   -2.7772884105,
   0.7587819222,
   -0.0698206295,
   2.8727338512,
   -2.3069796825,
   -1.9383745917,
   -1.0474007189,
   -2.3212843037,
   -2.7018223669,
   -1.2576749418,
   -2.8098298031,
   -2.4997725761,
   2.6778522786,
   -2.3890462686,
   -2.2538856696,
   -2.3133798335,
   0.7790047223,
   0.6570410964,
   2.9583831916,
   -0.737513294,
   -0.8507831836,
   -0.758925091,
   -0.7164403866,
   -0.2617964498,
   0.2428335908,
   2.4452498516,
   2.3369270675,
   2.9502344147,
   2.0690285957,
   -0.6265956488,
   -2.6421704619,
   2.3723222664,
   -0.067400641,
   2.5376504748,
   2.5038443697,
   1.1411134063,
   -0.2036299114,
   -0.2973977019,
   1.8342800843,
   2.4967273275,
   2.182176773,
   2.1858092703,
   2.1052022765,
   -0.0083279563,
   -0.9676702765,
   -0.1132498664,
   2.3697705795,
   -0.1664650578,
   -0.1901178702,
   0.5211119184,
   2.2672206576,
   -0.8506138501,
   -0.2302753985,
   0.0116040173,
   2.7481120942,
   2.4713302846,
   2.4475405124,
   2.2176659872,
   2.1232146611,
   2.4177765825,
   1.859784301,
   0.2030489857,
   2.4458455299,
   2.3106945928,
   -0.0014620193,
   2.2147401272,
   2.5063695856,
   -0.5075811998,
   -2.9745140594,
   2.3600097123,
   2.5014070511,
   -0.4915920929,
   2.7091822228,
   2.3449400976,
   -2.7858673099,
   0.38148211,
   0.335075529,
   2.4229929439,
   2.1758421052,
   1.2919191116,
   2.3429893611,
   1.8068928787,
   1.611102255,
   -0.7718590914
  ]
 },
 "B_conformer_rs0_460": {
  "omega": [
   3.0391781976,
   3.1056086059,
   3.0986485594,
   -3.1363136636,
   -2.9722339348,
   3.0822283242,
   -3.0919456278,
   -2.7779509453,
   2.9267027248,
   3.0561740124,
   2.9991568616,
   -3.1288200671,
   -3.0837577543,
   -3.1124711831,
   3.140801656,
   -3.1216347961,
   -3.1262411392,
   3.1030716859,
   3.0329223293,
   -3.1257760863,
   -3.1329094143,
   3.1242535243,
   -3.1337837767,
   -3.1055074543,
   3.047045614,
   3.1359655575,
   -3.0979222217,
   3.1379073081,
   -3.1315274557,
   3.1298722878,
   2.9851380324,
   -3.0844357412,
   3.1198816902,
   3.1050345332,
   3.1377705436,
   -3.0947845896,
   3.0969287638,
   -3.1194497789,
   -3.1109769111,
   -3.1373813647,
   -3.1390710193,
   2.9392384683,
   3.0387420846,
   2.9571287837,
   -3.1130533634,
   3.0830721147,
   -3.130724239,
   -3.0889863012,
   3.1414539738,
   3.0221909308,
   3.0135713213,
   -3.0149481477,
   -3.0848333049,
   2.8489247939,
   -3.0860349213,
   -3.1124673755,
   -3.1242865547,
   -3.1071254224,
   3.1179323524,
   -2.9621778157,
   3.0755520908,
   3.1256048812,
   -3.112891167,
   3.1255132372,
   -3.0580227735,
   -2.8198339776,
   -3.1402946723,
   3.0594670387,
   3.1400142622,
   3.1025532564,
   -3.1024236081,
   -3.0464075873,
   2.95595758,
   -3.1286289445,
   3.106834587,
   3.0796992042,
   -3.0819311478,
   -3.0789577988,
   -3.0865368612,
   3.1028500893,
   3.0294304159,
   2.9634789131,
   -3.0367538729,
   -3.0430316044,
   2.9019271731,
   3.0899136241,
   3.079439442,
   3.0713166291,
   3.0719365461,
   3.0661726664,
   -3.1376040849,
   3.0860699942,
   -3.0355636509,
   3.120790621,
   3.094916877,
   3.0735984261,
   3.1270794221,
   3.1256724499,
   3.1247322751,
   -3.1365014601,
   -3.0924515149,
   -3.035616812,
   -3.1212578763,
   3.1320285842,
   -3.0370327706,
   3.0742553444,
   3.1279201724,
   -3.1013912066,
   -2.9873636307,
   -3.0604276668,
   -3.1066881288,
   -3.1039167505,
   -3.1206831355,
   3.0986763959,
   3.1190453621,
   2.9936206164,
   -3.0713720395,
   3.0823277073,
   -3.0899984756,
   -3.1145267566
  ],
  "phi": [
   -2.5058872803,
   -2.434078007,
   -2.1773291117,
   -1.1886179316,
   1.398752152,
   -2.7979280726,
   2.1042308001,
   -2.3220008415,
   -2.4099044769,
   -1.0623544766,
   -0.6830604997,
   -1.5449658044,
   -1.1953049189,
   -1.7080805218,
   -1.2221891843,
   -2.0069266784,
   -1.2481798347,
   -2.8436345331,
   -2.5836319147,
   -1.2189725334,
   -1.1012375397,
   -2.2902083592,
   -1.1210923337,
   -1.1647566929,
   -1.3629715961,
   -1.0401006679,
   -1.1254385383,
   -1.7281278087,
   -1.4756465724,
   -0.8875252598,
   -1.8029605733,
   -2.3434691288,
   -2.2019106709,
   -1.8720938351,
   -1.9108017335,
   -1.9698871854,
   -0.7922237907,
   1.5025338907,
   -1.0623164907,
   -1.1345578677,
   -1.0203808744,
   -1.9908586445,
   -1.2611548178,
   -1.6834414305,
   -1.8027027065,
   -0.9755352637,
   -0.8379099349,
   1.9172256111,
   -2.2257983774,
   -1.259077003,
   -2.0203000175,
   -1.8385462414,
   -1.6610258772,
   -1.4058003471,
   -1.0300900056,
   -0.9629119029,
   -1.1581469838,
   -1.1158506751,
   1.8180070853,
   1.4974349397,
   1.078190282,
   1.0595110835,
   -1.1703206435,
   2.4872019464,
   1.2178642337,
   2.2461640936,
   2.4153116777,
   2.354958921,
   1.7511411552,
   1.3283570539,
   -2.2490375735,
   -1.2142412027,
   -1.9231558235,
   -2.3560314038,
   -1.1327064588,
   -2.4522508863,
   -1.5579865446,
   -0.998784939,
   1.4438706791,
   -2.2409545312,
   -1.9089663851,
   -1.0962338397,
   -1.1649909114,
   -1.496582693,
   -2.1210719464,
   -2.0281498788,
   -2.1513140496,
   -1.1305350406,
   -1.1964276257,
   -1.3069118642,
   -1.0123589947,
   -1.0160581314,
   -1.2172863872,
   -1.9024456615,
   -1.765961856,
   1.0363735743,
   -2.2328416782,
   -1.4928213779,
   -2.2410147255,
   -2.6814486788,
   -1.7696029675,
   -1.0864549468,
   -1.1420626225,
   -1.0526262626,
   -1.2454495327,
   -0.9789746082,
   -1.0562198199,
   -1.3000254691,
   -2.2357805792,
   -0.9400179363,
   -1.4179386826,
   -1.4947717919,
   -2.6715022528,
   -2.1168319299,
   -2.0832895794,
   -1.2308018002,
   -1.8710434753,
   -1.1344243706,
   -1.0992645114,
   -1.2136778075
  ],
  "psi": [
   2.9734697235,
   2.8474588824,
   2.4684513831,
   2.6740136705,
   -0.5771407851,
   0.2253745201,
   2.9003129576,
   -2.9710551065,
   1.0139149635,
   2.4636582274,
   2.5333821941,
   2.2856692594,
   -0.2670472753,
   -0.2923662026,
   -0.0629409936,
   2.7253150537,
   1.6284085868,
   2.4152991459,
   2.6219910498,
   3.129455482,
   2.7792804835,
   2.3276014428,
   2.0370037221,
   -0.7523396444,
   -0.5340591613,
   0.0007859288,
   -0.6974334417,
   -0.1730244505,
   -0.1097841429,
   2.7391357686,
   2.573044727,
   2.7419019621,
   1.6826657355,
   2.7221197041,
   2.0471546785,
   2.24683236,
   1.5946780655,
   2.3078577614,
   -0.0712786684,
   -0.667858722,
   -0.8946573683,
   -0.8460817988,
   2.029946483,
   2.3902375631,
   0.0348409989,
   2.0016098807,
   2.5491796014,
   -1.0897557037,
   -0.4791523397,
   -0.7972486456,
   2.2302287087,
   1.9349535661,
   2.6538570671,
   2.1863534672,
   2.9583831916,
   -0.737513294,
   -0.8507831836,
   -0.758925091,
   -0.7156961896,
   -2.2652178303,
   -2.9841864597,
   0.6489479021,
   0.8286264341,
   -0.9123057619,
   -2.8360737717,
   -2.866284865,
   3.1230171206,
   -2.7536278614,
   -2.5005328349,
   -2.3567191146,
   -0.6123684674,
   2.4033842677,
   -0.5898678724,
   2.1472497785,
   2.2445201682,
   2.5143535665,
   1.9880751555,
   2.0558360726,
   2.304729954,
   -0.0083279563,
   -0.9664887961,
   -1.5673126548,
   2.5660212029,
   2.5031711189,
   -0.2348838813,
   2.3528292726,
   2.2681991604,
   2.2513308698,
   -0.5289246566,
   -0.5838595885,
   -0.7671520479,
   -0.5913310364,
   -0.6762191995,
   -0.3106084498,
   0.3128419421,
   0.3332745246,
   0.6843262006,
   2.657923996,
   2.1379030285,
   2.3899780138,
   -2.9126404133,
   2.5763009968,
   -0.7399744448,
   -0.765661676,
   -0.8038967618,
   -0.6914727394,
   -0.7738614483,
   -0.72345171,
   -0.714394324,
   -0.1097458227,
   -0.5239210522,
   -0.2136973248,
   2.526815678,
   2.6513491993,
   2.1742978552,
   2.5937533359,
   2.1120004663,
   0.2308624287,
   -0.7150749057,
   -0.6402616493
  ]
 },
 "B_conformer_rs0_461": {
  "omega": [
   3.1319408411,
   -3.1399772381,
   3.1376359256,
   3.0767382825,
   3.127083427,
   3.0835300822,
   3.058848036,
   3.1006943305,
   -2.9810651117,
   3.0792866505,
   3.1346154527,
   3.129482607,
   -3.0947125134,
   -3.0933832719,
   2.9348236656,
   3.0132361596,
   -3.0335569743,
   -3.1024238336,
   3.0103897108,
   3.0474995736,
   3.1120657459,
   3.0278408098,
   3.0134126215,
   -3.1165652348,
   3.1154267546,
   3.097533082,
   3.1267741677,
   -3.017359716,
   -3.114171573,
   -2.9775944211,
   3.0897956915,
   -3.132456004,
   3.0590694879,
   3.0156527767,
   -3.1096526222,
   -2.7956829702,
   -3.1288119474,
   2.9897412221,
   3.0450425371,
   3.12078324,
   3.1382040125,
   3.1057589514,
   -3.1114634617,
   2.9891905428,
   3.0670678871,
   3.0940875897,
   -3.0850644251,
   3.1014386545,
   -3.1148378325,
   3.0896348488,
   2.9731815598,
   -3.0474808746,
   -3.1174387949,
   3.0247969011,
   -3.0860349213,
   -3.1124673755,
   -3.1242865547,
   -3.1071254224,
   3.1186946019,
   3.1104820876,
   3.1366725745,
   2.9667230309,
   2.9460386786,
   -2.8809736405,
   3.0223237018,
   3.1222829476,
   -2.6679916841,
   -3.0416654868,
   -3.0051648182,
   -3.1329229935,
   3.0336082331,
   -2.9378370638,
   3.079456783,
   -3.0509773608,
   -3.1044197522,
   3.1365345279,
   3.1164167993,
   3.0780700448,
   -3.0944610781,
   3.1028500893,
   3.0295855773,
   3.0446643927,
   3.0557638656,
   -3.0785512075,
   3.0902785753,
   3.1219110192,
   -3.1249541819,
   -3.0141693009,
   -3.090375884,
   -3.080705417,
   -3.12421269,
   -3.1008822057,
   3.0868030504,
   3.1049414275,
   -3.0005515699,
   2.9854388157,
   -3.0301998635,
   3.0505810777,
   3.1395367524,
   -3.0066266708,
   -3.1177040139,
   -2.9109444825,
   2.8004363295,
   2.9023361387,
   -3.1236489147,
   3.1095064547,
   -3.1340275827,
   3.0290197765,
   3.1212972497,
   3.0315142353,
   3.0880238043,
   -3.0085818288,
   3.1279923831,
   3.1197830814,
   2.9615870749,
   -3.092891733,
   -3.0084005894,
   -3.0760944213,
   3.0758484046,
   -3.0863551314
  ],
  "phi": [
   -1.1149463076,
   -1.4530252066,
   -1.0957726819,
   -1.0191759536,
   -1.0906117147,
   -2.0247957609,
   1.424137492,
   -1.6999608679,
   -1.8294591995,
   -1.4845896531,
   -2.8344826894,
   -1.0719652004,
   -1.4926036664,
   -1.4316777336,
   0.9705884629,
   -1.4675344601,
   -0.9617962679,
   -1.4956944346,
   -2.445897027,
   -1.0808556023,
   -1.0390172393,
   -2.2339416011,
   -1.7856663842,
   -1.0744750112,
   -1.4895671761,
   -1.8506440122,
   -2.0114287352,
   -1.4247931849,
   -2.2850972572,
   -1.1409107782,
   -1.5151588289,
   -1.1517958177,
   -1.136759018,
   -1.0356706958,
   -1.1718324466,
   -1.0195587906,
   -1.2004894239,
   -1.1488971102,
   1.7077619212,
   -2.2544171911,
   -1.0539803462,
   -2.014342117,
   -1.2403528085,
   -2.5762395604,
   -1.1432718812,
   -0.758398005,
   1.6929348549,
   1.5198242836,
   -1.4424090854,
   -1.2515069879,
   -2.0425400355,
   -1.9007125075,
   -1.8228247225,
   -1.4058003471,
   -1.0300900056,
   -0.9629119029,
   -1.1581469838,
   -1.1158506751,
   -1.0944350887,
   -1.1836192003,
   -1.6588313398,
   -1.0264171751,
   -1.5503306478,
   -1.7749478924,
   -1.1752232307,
   -1.6684218072,
   2.659180695,
   0.9715435032,
   2.0912571609,
   1.4661346022,
   1.1655542974,
   1.3420368676,
   1.6387956791,
   2.3967072968,
   0.8869351569,
   1.1729211024,
   0.9103519628,
   0.9892870718,
   1.4438706791,
   -2.2409545312,
   -1.8116460181,
   -1.5590002554,
   -0.943690521,
   1.6863414957,
   -0.9600536432,
   -1.0397810279,
   -1.0903802722,
   -1.3764914465,
   -1.6385070305,
   -1.0433935809,
   -1.4842305282,
   -1.3549243237,
   -1.8981989839,
   -1.6246989587,
   -1.8390706386,
   0.9445515919,
   -1.2829175047,
   -2.3404028264,
   -1.5141443341,
   -1.5068995513,
   -1.8017522604,
   -2.7870947683,
   1.1886423976,
   -2.5497659431,
   -2.511689979,
   -1.5427850013,
   -1.9449985757,
   -1.3015150926,
   -2.2834522449,
   -1.5558379176,
   -1.0466545562,
   -2.4799556119,
   -1.1547072443,
   -1.3477124216,
   -1.0289731639,
   -1.1716014372,
   -1.3092791988,
   -2.9822764453,
   -2.5752144685,
   -2.3273361009
  ],
  "psi": [
   -0.4198224084,
   -0.3274219073,
   -0.0910643686,
   -0.6949620601,
   -0.813190593,
   2.3828828058,
   0.0670342432,
   -2.6839702067,
   1.9444265254,
   2.3087727328,
   3.0151824286,
   2.1505599042,
   -0.8421184423,
   -0.5346856889,
   2.4556494043,
   0.7776558347,
   2.1377507602,
   -0.7220933285,
   2.8095045449,
   3.1046543024,
   2.5154977947,
   2.2807455213,
   2.1202259555,
   1.8153748494,
   2.5144745538,
   0.1348918322,
   2.0312394373,
   2.846489797,
   -0.4674528885,
   1.1608020707,
   -0.2876659105,
   -0.0736192161,
   -0.5365439996,
   -0.6997841357,
   -0.7657261458,
   -0.5342365105,
   -0.8082294959,
   -0.4414672236,
   -0.8589731077,
   -0.3940189223,
   3.0714689247,
   -0.7047435091,
   2.9117771721,
   -0.4110118249,
   2.8033419561,
   2.3566893397,
   2.0645906356,
   -0.2682130496,
   -2.9150001424,
   2.175205701,
   2.2630897421,
   2.0153227715,
   2.6324638534,
   2.4532095038,
   2.9583831916,
   -0.737513294,
   -0.8507831836,
   -0.758925091,
   -0.7155997974,
   -0.6784883478,
   -0.3591748412,
   0.1392477995,
   2.5096300343,
   3.1251576584,
   2.2217808489,
   -0.2486036435,
   -2.7657601234,
   0.8131085282,
   0.9391445154,
   -1.9643072741,
   -2.871943655,
   -2.4687516883,
   0.6446475594,
   -1.7042759496,
   -2.1093586459,
   -2.3699452867,
   -2.6926010542,
   0.8348965872,
   0.5942997857,
   -0.0083279563,
   -0.9650145559,
   2.2271372374,
   2.5199665862,
   2.3106584529,
   -0.0918946732,
   -0.8699080838,
   -0.7613865183,
   -0.7618211721,
   -0.452841449,
   1.7273922221,
   -0.4840513463,
   -0.0531873034,
   2.3016742723,
   2.41178174,
   2.1681266674,
   2.8874521933,
   1.0066089666,
   2.613687331,
   -3.0810626058,
   -0.7023140332,
   -0.3045332901,
   0.4598439445,
   0.8444934853,
   0.7117757661,
   -2.9578202547,
   2.0457007561,
   -0.5167762365,
   2.9641454906,
   2.5131437005,
   2.9724521535,
   -3.129591395,
   -0.5659845208,
   0.3263177778,
   -0.5647128453,
   -0.4923982745,
   -0.7572314482,
   -0.731370968,
   -0.6219608678,
   2.846873111,
   2.4356634942
  ]
 },
 "B_conformer_rs0_462": {
  "omega": [
   -3.0760626165,
   3.0468158493,
   -3.068501642,
   -3.1181132522,
   -3.1155589834,
   -3.0625816593,
   2.9089573633,
   -3.000469371,
   2.9943354286,
   -3.0289495072,
   -3.0746808154,
   -3.063227529,
   3.1218425021,
   3.127507715,
   -3.1379219159,
   -3.0689087684,
   3.0045681972,
   -3.0169297948,
   2.9916935022,
   -3.025940389,
   3.0475166126,
   -3.0976254965,
   -3.0470784646,
   -2.9867758831,
   3.0967342871,
   -2.9913884103,
   -3.1237783494,
   3.1331367868,
   3.0061298442,
   3.1277058914,
   3.1047332589,
   -3.1119317936,
   3.1386020934,
   -3.1286847184,
   3.1017454343,
   -3.1255239369,
   3.1251769238,
   -3.092464567,
   -3.1237809078,
   -3.1356667475,
   3.1139836615,
   2.9759290503,
   -3.0790000511,
   2.9624857189,
   3.0851452981,
   -3.1162734639,
   3.0893943578,
   -3.1295194653,
   3.0246335366,
   -2.990591798,
   3.0409001815,
   3.1199474869,
   -3.0659633041,
   3.0506209921,
   -3.0860349213,
   -3.1124673755,
   -3.1242865547,
   -3.1071254224,
   3.1185066038,
   3.1366943946,
   3.1198831141,
   -3.1058673179,
   3.0501276631,
   3.0994810086,
   -3.0924921036,
   -3.1261230473,
   -3.1079707161,
   -3.123754348,
   -3.0507570332,
   3.1384653069,
   2.8511589878,
   -3.0696838638,
   -3.0844007131,
   3.0968499432,
   -3.1285519736,
   -3.0924663109,
   3.0977835296,
   -3.1125993263,
   3.0787312163,
   3.1028500893,
   3.0300637241,
   2.9642372373,
   3.1085859135,
   -3.1218672163,
   -3.0863347802,
   -3.0689398956,
   3.1145532199,
   -3.0809116774,
   3.1051706103,
   3.1358729005,
   -3.1137131615,
   3.1346182838,
   3.1279516462,
   -3.1350330214,
   3.1377513866,
   -3.0535047605,
   -3.1348170344,
   3.08758777,
   -3.0837473619,
   3.122263716,
   -3.1379938426,
   3.1374880148,
   3.0691786732,
   -3.1256155521,
   -3.0972758431,
   3.1162155163,
   -3.0995492403,
   -3.0799608095,
   3.0014937103,
   -3.0590076279,
   3.120991001,
   3.1362467671,
   3.102244601,
   3.1001832712,
   -3.1380859019,
   -3.0458092923,
   3.0333790028,
   3.1062800184,
   3.0832512216,
   -3.1190557598
  ],
  "phi": [
   -1.5173879573,
   -1.9335372394,
   -1.2732712229,
   -1.1862493577,
   -1.0699202612,
   -1.2823766298,
   1.8063873978,
   -1.7014126934,
   -1.47999528,
   -1.2000775578,
   -2.4582116922,
   -1.2636438939,
   -1.1257236395,
   -1.1111600767,
   -1.0781237771,
   -2.3891747518,
   -0.995319434,
   -2.5012532574,
   -2.5529030528,
   -1.2412136887,
   -1.0164746467,
   -0.987413833,
   -1.7356071671,
   -1.8278368281,
   -2.269436746,
   -2.2642220986,
   -1.5330545378,
   -1.7186775471,
   -1.0966170035,
   -0.9954087616,
   -1.5763876143,
   -1.400944882,
   -2.3526328088,
   -2.4791495809,
   -2.1436634582,
   -1.5810709043,
   -1.3531577163,
   -1.3201735549,
   1.9870590748,
   -2.4460535916,
   -2.1823837294,
   -2.6674680146,
   -1.6124511714,
   -2.1884184539,
   -1.3552205825,
   -1.0327914973,
   1.3457877986,
   1.4970332231,
   -0.9523523394,
   -1.3972843367,
   -2.0330701676,
   -1.2940363238,
   1.1887770034,
   -1.4058003471,
   -1.0300900056,
   -0.9629119029,
   -1.1581469838,
   -1.1158506751,
   1.7905031863,
   1.5900736673,
   1.3710695088,
   0.9444088366,
   1.5845159715,
   1.0196349236,
   1.2514887945,
   1.1977277158,
   1.1428442193,
   1.1088970135,
   1.2950392554,
   1.3096176041,
   1.2608981467,
   -1.8217077444,
   -1.6483174358,
   -2.6180511248,
   -1.1372950243,
   -2.2751945923,
   -0.8925932384,
   -1.0163422407,
   1.4438706791,
   -2.2409545312,
   -1.7925527628,
   -2.7603754914,
   -1.2393902603,
   2.443341455,
   -2.1370337423,
   -2.5140184134,
   -2.0507399604,
   -2.1547884051,
   1.0250767335,
   -1.5264831258,
   -2.1774117658,
   -1.0880301358,
   -1.1497345846,
   -1.059081502,
   -1.0151896282,
   0.9904998641,
   -2.1465938247,
   -1.5513108405,
   -2.0006995886,
   -2.0295696499,
   -2.0814711356,
   -1.3192210521,
   -1.1662511837,
   -1.0149667675,
   -0.9544206102,
   -1.0227384476,
   -1.7621637085,
   -1.3034990591,
   -1.2089850523,
   1.7194653925,
   -2.572435877,
   -1.9114848448,
   -1.1289358341,
   -1.1068224832,
   -1.0489026876,
   -2.482750793,
   -1.9418895941,
   -1.5143877439,
   -1.0625086988,
   -1.1385205265
  ],
  "psi": [
   2.0681671934,
   2.482262867,
   0.4182290766,
   2.7626625366,
   -0.7698932819,
   -0.68694276,
   2.6304443629,
   -0.0076274977,
   2.9517262744,
   2.5217264709,
   2.5001858636,
   2.6776291327,
   -0.8730894506,
   -0.6671287345,
   -0.853263097,
   -0.7057169267,
   1.9854964444,
   2.2480628948,
   2.2736795018,
   2.6451806941,
   -0.7362602953,
   -0.7977796873,
   -0.6446388317,
   -0.671798175,
   -0.0977220706,
   2.0625033326,
   1.843456316,
   2.2964725701,
   -0.0199097865,
   2.907516613,
   2.3348049438,
   2.3282807926,
   -0.6214963046,
   2.3197151627,
   2.2587678181,
   2.7095923111,
   2.698977608,
   2.9873936731,
   -0.5963056668,
   -2.852735372,
   2.7607071394,
   2.3787455025,
   2.8111916364,
   2.2807797587,
   2.393801911,
   2.3030868558,
   2.5224711664,
   -2.6787563753,
   0.2540967487,
   2.5698675669,
   -0.5609630237,
   1.8607812287,
   2.7779941722,
   0.3239322078,
   2.9583831916,
   -0.737513294,
   -0.8507831836,
   -0.758925091,
   -0.7148242513,
   -1.9015389615,
   -1.7756217144,
   0.2956925195,
   0.8747792027,
   -0.0724542753,
   0.4826486203,
   0.2076342068,
   0.6393511241,
   0.7078580458,
   0.7577935581,
   -2.2458907344,
   -2.8456582376,
   2.7821987875,
   2.0221095514,
   2.2079692479,
   3.0894906396,
   2.8584210173,
   1.3684917875,
   -0.8876964934,
   -0.7906562403,
   -0.0083279563,
   -0.9685625765,
   2.7738021268,
   2.8949042224,
   -0.1971633881,
   -2.9012610896,
   2.9386599363,
   2.3280276884,
   1.9686309093,
   2.2350141298,
   0.4646484503,
   2.5847226181,
   3.1280678269,
   -0.7395476627,
   -0.7946423276,
   -0.8134782466,
   -0.7848502679,
   0.8493064371,
   2.6202368125,
   2.2392386867,
   0.2107395436,
   2.1833266442,
   1.8810516657,
   2.3621099957,
   2.4209007001,
   2.4459694209,
   -0.6426727919,
   -0.7143852084,
   -0.0024754354,
   2.8500311376,
   2.3004842924,
   -2.8716505755,
   2.907987547,
   0.3328752685,
   -0.6930835711,
   -0.7321688898,
   -0.9270722624,
   2.260932747,
   1.8158843868,
   1.6342922703,
   -0.8062336604
  ]
 },
 "B_conformer_rs0_463": {
  "omega": [
   -3.0833231982,
   -3.0524433885,
   -3.1342534874,
   -3.0817058173,
   -3.1318233655,
   3.0286416893,
   -3.0825526948,
   3.0073106807,
   -3.0676648325,
   3.1091827409,
   -3.0828802352,
   -3.0402579471,
   3.102995962,
   3.0948617813,
   -2.9365225491,
   -3.013633525,
   3.0337240018,
   3.1178820973,
   -3.1249360681,
   3.0012791594,
   -3.0109919281,
   -3.0234556895,
   3.0649779822,
   -3.0602401315,
   2.8155035159,
   -2.9323493729,
   2.9968283234,
   2.9848374317,
   -3.1272908388,
   3.0047066467,
   -2.9526506739,
   -3.1244655677,
   3.0884739469,
   -3.1190452215,
   -3.1134703526,
   -3.0958165602,
   -3.0723232065,
   3.0766024212,
   3.1197927896,
   3.0639540502,
   -3.0183399017,
   -3.1142570042,
   -3.1400536081,
   -3.1261146088,
   -3.1199957693,
   -3.1415296495,
   -3.1295389695,
   3.1345057484,
   3.1022393725,
   -3.1374576953,
   -3.0387715423,
   -3.1284832481,
   3.1349545553,
   3.1288558961,
   -3.0860349213,
   -3.1124673755,
   -3.1242865547,
   -3.1071254224,
   3.1182076859,
   3.1204886479,
   3.1118043093,
   3.1188476891,
   2.9467845416,
   -2.8811545718,
   3.0227559993,
   3.1219536651,
   -3.1207674328,
   2.8071808346,
   3.1280000793,
   0.0704694205,
   3.0621376151,
   3.1355445353,
   -3.130297874,
   3.1074053275,
   3.1413986937,
   3.0888290298,
   3.0587402291,
   -3.0866209393,
   -3.1396775757,
   3.1028500893,
   3.0303809892,
   -3.1367998909,
   3.1139427439,
   3.0988596013,
   3.1306863229,
   3.1243509812,
   3.116902985,
   -3.1202615536,
   3.0235660769,
   -3.1052873248,
   3.1193398327,
   3.0547744217,
   2.9460241941,
   -3.0547207554,
   -3.1413362171,
   -3.139185937,
   3.1207317919,
   3.1320404685,
   3.1292575148,
   3.0951330158,
   3.1190263373,
   3.0451846262,
   3.1152253798,
   3.0048663129,
   -3.0476813566,
   3.0253110658,
   3.1273782608,
   3.105778615,
   -3.1276573251,
   -3.1117905489,
   -3.047214804,
   -2.9899345338,
   2.958109133,
   3.0676186946,
   2.9868020798,
   -3.1379415662,
   3.1259619957,
   2.8669639957,
   -3.0786428441,
   3.1175947882
  ],
  "phi": [
   2.3321533631,
   1.0614510556,
   1.8678331175,
   1.0225269061,
   -2.760652269,
   1.5157512611,
   1.0738938444,
   1.6796610137,
   1.2754719804,
   0.8601223098,
   -1.2597880256,
   1.526805266,
   1.6676595999,
   1.4313352293,
   -0.9705738022,
   1.4688137093,
   0.9605977044,
   1.0820914416,
   1.0447634149,
   2.891025936,
   1.679502733,
   1.1101058122,
   1.5716426809,
   -3.1030885868,
   1.2477715302,
   1.1616951978,
   2.7501171433,
   1.9052993555,
   0.9514478819,
   1.1727055685,
   2.6859993724,
   1.2288059443,
   -0.9289767612,
   2.0284143631,
   2.0302415178,
   2.365488299,
   1.3410560577,
   -1.3582865001,
   2.3339258008,
   2.2152577209,
   1.96072098,
   1.8227884469,
   2.7023922592,
   1.7879594865,
   2.2517143383,
   1.2989940209,
   -2.4631130753,
   2.9711966224,
   1.3731950459,
   1.407264813,
   0.8560048281,
   0.9330521018,
   1.053885292,
   -1.4058003471,
   -1.0300900056,
   -0.9629119029,
   -1.1581469838,
   -1.1158506751,
   -1.1354201475,
   -1.5790830474,
   -1.0848142494,
   -1.7454045143,
   -1.5503305284,
   -1.7747806958,
   -1.1754206579,
   -1.6691910909,
   -1.1553204341,
   -0.1396559287,
   -2.8517889962,
   -1.3621134673,
   -1.1611099547,
   -1.5733049862,
   1.1797529217,
   -1.6826975976,
   -1.2751152863,
   -1.306648018,
   -1.9437312458,
   -0.9437021371,
   1.4438706791,
   -2.2409545312,
   -2.0933954557,
   -2.8817506182,
   -1.0593980899,
   1.8562226904,
   -2.1594428114,
   -1.7328507168,
   -1.5923627897,
   -1.9145775896,
   -0.9023540097,
   -1.1583454163,
   -1.4624387634,
   -2.0467173305,
   -0.9468572812,
   -1.9002509976,
   -1.083087942,
   -1.0705640668,
   -1.1653855899,
   -1.0128765008,
   -1.0685946024,
   -1.0404248707,
   -1.001405941,
   -1.004967053,
   -1.1589498088,
   -0.8809028875,
   -1.2791560583,
   -1.0571139717,
   -1.2562821985,
   -1.113438873,
   -1.3703279085,
   -0.9515964828,
   -1.4714865853,
   -1.3038266148,
   -0.948348509,
   -1.0422887032,
   -0.8975422562,
   -2.373244277,
   -1.1269595237,
   -1.5067880804,
   -1.5315137661,
   -1.9334145032
  ],
  "psi": [
   -2.2398540761,
   -2.502519486,
   0.4078496231,
   -2.2129039912,
   0.7473805248,
   2.7580263355,
   -2.8060340782,
   0.3530621819,
   0.0297802906,
   -2.7027341531,
   -2.2249790562,
   -0.147233765,
   -3.0847935418,
   -2.6187288397,
   -2.4549942554,
   -0.7797122065,
   -2.1374730248,
   0.7221933783,
   0.7318770913,
   0.7883139574,
   -2.7269515059,
   -0.0244223591,
   -2.7232818407,
   0.2158448315,
   -2.6810902432,
   -0.3151815589,
   -2.4302902081,
   -2.7493015969,
   0.1093761363,
   -2.1290582335,
   -2.7990517237,
   -2.8392586748,
   0.6804470372,
   -0.7481522168,
   -2.0232121366,
   -2.4410555846,
   -2.6347591561,
   -2.5282755463,
   -0.0626873331,
   2.5203477095,
   -2.3666509043,
   -2.1912172819,
   -2.0244442964,
   -2.5962100816,
   0.1501495609,
   -2.5779394138,
   -2.7876032368,
   -2.9481428531,
   2.3709419295,
   0.1114328376,
   0.7413941109,
   0.8700920039,
   0.9708058008,
   0.7168895806,
   2.9583831916,
   -0.737513294,
   -0.8507831836,
   -0.758925091,
   -0.7158178355,
   -0.4407018875,
   -0.1171882401,
   2.4380179829,
   2.347935694,
   3.1255845361,
   2.2215049317,
   -0.2483533754,
   -0.2273426433,
   -1.0196835646,
   -0.6151489355,
   2.6651319007,
   2.8819362061,
   2.6709106458,
   0.1017478452,
   0.5855966282,
   2.5517744931,
   2.3484752075,
   2.3191086704,
   2.0770947529,
   2.4726714591,
   -0.0083279563,
   -0.9683910617,
   0.0152139781,
   2.9507927491,
   -0.4200971825,
   1.6022992629,
   2.2379862023,
   2.039553481,
   2.1065633119,
   2.6591733899,
   2.007500024,
   -0.2169774723,
   0.0194416006,
   2.281471003,
   2.3094272015,
   -1.0317370725,
   -0.8473885114,
   -0.6181650653,
   -0.8193921284,
   -0.725840798,
   -0.7423943093,
   -0.9047036667,
   -0.6469458923,
   -0.6238711164,
   -0.5574500682,
   -0.887489408,
   -0.490373313,
   -0.767564046,
   -0.6920171192,
   -0.5184716946,
   -0.6407325145,
   2.479547539,
   1.9006256366,
   -0.7768581106,
   -0.7639347402,
   -0.8233918319,
   -0.8357366854,
   2.1154739237,
   2.2934062075,
   2.295111764,
   -0.660484425
  ]
 },
 "B_conformer_rs0_464": {
  "omega": [
   -3.1007451059,
   -3.0827561655,
   -3.137313996,
   -3.0503680362,
   3.122480507,
   -2.8964226755,
   -3.0648138497,
   -3.130508904,
   -3.1275846072,
   -3.1345335727,
   3.1320506202,
   -3.1344039471,
   3.1270806369,
   -3.0134298423,
   2.9805924151,
   2.9477121251,
   3.1125854774,
   3.1165449105,
   -3.0978109962,
   3.0267632862,
   -3.0509001056,
   -3.0778084643,
   -3.107158265,
   -3.0082507774,
   -2.9514963383,
   3.096871112,
   -3.1195491364,
   -3.1340510232,
   -3.1360249744,
   -3.1169112882,
   2.9350641525,
   3.0961420405,
   3.1302382924,
   3.1199999468,
   -3.1143796535,
   3.1404658858,
   -3.1398721794,
   3.0945118768,
   3.1102680842,
   -2.9911886494,
   -2.9794951671,
   3.0676462302,
   3.0912109521,
   -3.1222834257,
   -3.0650196521,
   -3.0567633938,
   3.1102334573,
   3.1121261763,
   3.1367327516,
   -3.0959538515,
   3.1386640955,
   3.1146042894,
   -3.1173789187,
   -3.0831628774,
   -3.0860349213,
   -3.1124673755,
   -3.1242865547,
   -3.1071254224,
   3.1179189281,
   2.9301874274,
   -2.9461156473,
   -3.1201909707,
   2.7375056148,
   3.0043459255,
   3.0681763532,
   3.0029783596,
   3.0966991976,
   3.1051717818,
   -2.8272713437,
   3.0210922593,
   3.1002317184,
   -2.978601428,
   3.1165915809,
   3.0478019941,
   3.1406842429,
   -3.0047709963,
   3.0559373206,
   -2.9872068878,
   3.0839915379,
   3.1028500893,
   3.0285262809,
   -3.1245584024,
   3.0017129407,
   3.0766533744,
   3.0580690865,
   -3.0142256928,
   -3.1407519499,
   -3.112353551,
   3.0703340126,
   -3.0483891031,
   -3.0811877696,
   3.1029333969,
   3.0134725617,
   3.0254036932,
   3.0739849942,
   3.055667767,
   3.1204977094,
   -3.0081008405,
   3.0867469384,
   3.0200157254,
   3.1282605399,
   -3.1035404449,
   -2.8870028115,
   -3.0682767279,
   -3.0364643399,
   -3.1359947017,
   3.0340610731,
   3.0704545308,
   -3.0362595463,
   3.1379695131,
   -3.079723989,
   3.092747307,
   3.1149856062,
   3.1329451218,
   3.1410454033,
   3.1081687924,
   3.1328753086,
   -3.1385393641,
   3.0721069972,
   3.1339254121
  ],
  "phi": [
   1.2340264035,
   1.0371683045,
   1.2748422893,
   1.0355177151,
   1.1639454904,
   1.2994338713,
   -1.8168365314,
   2.0286592458,
   1.2302831207,
   1.0064752865,
   -1.3808449069,
   1.5828347062,
   1.7268891042,
   1.2479127105,
   2.2031992348,
   1.3659229945,
   1.3664314423,
   1.6773476367,
   0.846451231,
   2.7601328797,
   2.3907001146,
   2.3800159668,
   2.3457417905,
   1.1838537532,
   1.0640475587,
   2.8303950762,
   2.6318704103,
   1.2710801107,
   1.2858083425,
   1.0546244481,
   2.6969026892,
   0.8865335591,
   1.615776758,
   2.8394064101,
   1.3710793072,
   1.4079818298,
   0.9869091277,
   -1.3482902648,
   1.3496780187,
   2.3162046163,
   1.4437247942,
   1.1560071289,
   0.9634263813,
   1.4627847797,
   1.1181899394,
   1.0056546292,
   -1.1998931186,
   1.1239263959,
   1.5800214711,
   1.1275509742,
   1.1065937783,
   1.126490559,
   0.996831274,
   -1.4058003471,
   -1.0300900056,
   -0.9629119029,
   -1.1581469838,
   -1.1158506751,
   -1.6666258323,
   -1.3792102404,
   -1.2909196096,
   -1.1829536042,
   2.60412281,
   -0.9690868943,
   -1.1196088779,
   -0.9556909013,
   -1.0863652378,
   -1.134994711,
   -1.6927048195,
   -1.217154507,
   -1.0935062452,
   -2.3019792319,
   -1.775683288,
   -1.0044544616,
   -1.0461972094,
   -2.2043022459,
   -2.3512260935,
   -1.083394715,
   1.4438706791,
   -2.2409545312,
   -2.2115159557,
   -2.3134268741,
   -0.9045185254,
   -0.9387207205,
   -1.6106043592,
   -1.3172463015,
   -1.1128121824,
   -1.1756689557,
   -1.099681152,
   -1.1589857134,
   -2.5865812368,
   -1.0187115632,
   -2.1272064226,
   -1.8102357429,
   -1.754781565,
   -1.5863147472,
   -0.8834671802,
   -1.698508801,
   1.1768196418,
   -2.0995257424,
   -1.2503332433,
   -2.056090818,
   -1.8707178952,
   -1.0966488544,
   -1.3017939712,
   -2.1870751687,
   -1.3875415147,
   -2.6602607314,
   -2.4202623247,
   -1.5268621759,
   -1.9986174606,
   -2.5487026541,
   -2.402860211,
   -1.7756785721,
   -2.1455303697,
   -2.4872208531,
   -1.0473213179,
   -1.0253103525,
   -1.0672239932,
   -0.8996837658
  ],
  "psi": [
   -1.4538476335,
   -2.834756991,
   0.6356057239,
   0.653271429,
   0.5154693589,
   -2.7917821276,
   -2.8368065931,
   -0.0335553281,
   -0.1073540965,
   -2.5389318208,
   -2.5913764547,
   0.1971061862,
   -3.1177601145,
   -2.3222501891,
   0.0895495199,
   0.5482781438,
   -2.5842388716,
   0.2219988427,
   0.0480367024,
   -2.0952920064,
   -2.5031395744,
   -2.4822592582,
   -2.6955640072,
   -2.5592225509,
   -2.7281920709,
   0.5641545517,
   -1.3039378961,
   -2.6603203319,
   -2.4086013778,
   -2.4663976161,
   -2.7496698328,
   -1.637220051,
   0.8957954142,
   -2.1616830096,
   -3.0829084323,
   -2.938499715,
   -2.8742600697,
   0.4460154939,
   0.1175237135,
   -2.5470691427,
   -2.3988387324,
   -2.1624389208,
   0.6968361356,
   0.6544895111,
   0.5814517885,
   -2.79233284,
   0.6410853758,
   -0.5062058254,
   0.2431818693,
   0.045964559,
   0.7228260048,
   0.6782023636,
   0.7970545902,
   0.8061278464,
   2.9583831916,
   -0.737513294,
   -0.8507831836,
   -0.758925091,
   -0.7149020047,
   2.2495373969,
   1.8385518185,
   -0.4055299704,
   0.1269925966,
   2.3434471111,
   2.5089555569,
   -0.19200892,
   -0.7992709183,
   -0.6889299865,
   -0.7632921206,
   2.1632633317,
   2.6338867073,
   2.5068782594,
   2.1895913727,
   2.0017668637,
   2.2753063407,
   -0.6201445611,
   0.4507955072,
   1.1429357023,
   2.3234692851,
   -0.0083279563,
   -0.9621243036,
   3.1378100721,
   2.8488082459,
   -0.7301470558,
   -0.6019721383,
   -0.6047960916,
   -0.8588633726,
   -0.7729109,
   -0.7329274091,
   -0.8499535587,
   -0.7416770827,
   2.9771182263,
   2.3067635829,
   -0.5188447933,
   2.1895607513,
   1.8701622242,
   -3.0607055136,
   -0.7078849444,
   0.219931714,
   0.3701367946,
   2.3777977291,
   -0.8538020245,
   -0.1895449598,
   -0.1836060964,
   2.336012549,
   -0.3825272486,
   2.4196922921,
   -0.4918357536,
   2.7092260442,
   2.3448971686,
   -2.7860988707,
   0.383788398,
   3.0576821647,
   2.1846372398,
   2.3279698387,
   2.6882541183,
   2.4022468733,
   -0.8780456722,
   -0.7239179071,
   -0.9765277661
  ]
 },
 "B_conformer_rs0_465": {
  "omega": [
   3.0831718141,
   3.0506968258,
   3.1350091585,
   3.0822413918,
   -3.1334877518,
   -3.1021355251,
   3.1082815788,
   -3.0017719716,
   3.0345229906,
   3.0428250702,
   3.0684756642,
   3.1065242903,
   3.0267258835,
   3.125397418,
   3.0184687767,
   -3.12516449,
   2.9934206337,
   -2.9995837317,
   3.1144798125,
   -3.1288357361,
   3.1357788718,
   -3.0954926861,
   -3.0236685903,
   3.1369795116,
   2.9972862986,
   3.0416312668,
   3.0240992254,
   -3.0144883182,
   3.0464761025,
   3.0736247491,
   -2.9551960378,
   3.0686520643,
   -2.9957692807,
   -3.062343396,
   3.0981146474,
   3.0781188005,
   -3.1070034835,
   3.1324119391,
   -2.9981204727,
   3.0582478145,
   3.048343776,
   2.9457698341,
   -3.0933666255,
   -3.1175307604,
   3.1377084315,
   -3.1387157378,
   3.1276549901,
   -3.1256547455,
   3.1216392968,
   -3.1140089367,
   3.1115307802,
   -3.1290226907,
   3.1195647929,
   3.1127657145,
   -3.0860349213,
   -3.1124673755,
   -3.1242865547,
   -3.1071254224,
   3.1185992721,
   3.1111410356,
   3.1350612492,
   2.9677528729,
   2.9448529921,
   -2.8802087161,
   3.0217808733,
   2.8305565899,
   -3.1279101487,
   -3.1310413365,
   -3.1234435303,
   -0.0070724178,
   -3.1091466821,
   3.1045373241,
   2.9834396289,
   -3.1066984517,
   3.0208447324,
   2.9671316916,
   -3.1203119171,
   3.0584377379,
   3.0258821726,
   3.1028500893,
   3.03028581,
   3.1026225118,
   3.1279272393,
   -3.1313688202,
   -3.1171688826,
   -3.0978561164,
   -3.0808354274,
   -3.0108932707,
   -3.0943015802,
   3.1266684692,
   3.1293612751,
   -3.0009013829,
   -3.1079467545,
   -3.0722667987,
   3.1414656991,
   -3.1376977453,
   3.1211119254,
   3.1310970442,
   3.1296058956,
   -3.0144329141,
   3.1363152958,
   -2.9283224755,
   -2.8805635845,
   3.1353414948,
   3.1090976757,
   -3.079505801,
   -3.0617587278,
   -3.0711815539,
   -2.9462753445,
   -3.1207947746,
   -3.0862201576,
   3.1305726451,
   2.9762995329,
   3.0386573921,
   -3.1304709799,
   3.0996722439,
   -3.0963235816,
   -3.0565380066,
   3.0930036759,
   3.0545757783
  ],
  "phi": [
   -2.3325154178,
   -1.0599141608,
   -1.8676147102,
   -1.0235430415,
   1.255925639,
   -2.2376805828,
   -1.4036121593,
   -1.2746407853,
   0.9397044627,
   -1.2020734534,
   -1.0207373469,
   -1.1416201416,
   -1.1233419492,
   -1.1732567694,
   -1.0036704086,
   -1.3443727674,
   -1.3441691838,
   -0.932346174,
   -2.3496159132,
   -1.3130269437,
   -1.0175871284,
   -1.0421764741,
   -1.3341011528,
   -1.6924999835,
   -1.370234043,
   -1.2221124629,
   -1.5611218588,
   -1.5161016081,
   -1.7170846445,
   -1.2050977663,
   -1.2435981916,
   -1.7231700913,
   -0.9792259669,
   -1.3711743227,
   -1.2931260308,
   -1.5522430424,
   -0.9273077186,
   1.4811875926,
   1.5095397998,
   -1.914059835,
   -1.4237538678,
   -2.1289068204,
   -1.2680045485,
   -1.3223604192,
   -2.3500682621,
   -1.2426224791,
   1.6191093029,
   1.9742983164,
   -1.1633449564,
   -1.8117867426,
   -2.3178347411,
   -1.0281366809,
   -1.8648971271,
   -1.4058003471,
   -1.0300900056,
   -0.9629119029,
   -1.1581469838,
   -1.1158506751,
   -1.093017893,
   -1.184358388,
   -1.6580029024,
   -1.0277720466,
   -1.5487435487,
   -1.7729905515,
   -1.1747250978,
   -0.9719993002,
   -1.2184750644,
   -2.0148541984,
   -1.9701208241,
   -1.2390400588,
   -1.0428194439,
   -1.4886691138,
   -1.4711907305,
   -1.6365431928,
   -1.1068995594,
   -1.8184755312,
   -2.3779381838,
   -1.2760187656,
   1.4438706791,
   -2.2409545312,
   -2.2915794724,
   -2.8056649505,
   -1.3260629203,
   2.1042692057,
   -1.4400627568,
   -1.9984471551,
   -2.0556041839,
   -1.2855557061,
   -1.223445545,
   -1.4455863788,
   -1.4866363835,
   -2.3147699836,
   -1.6122255973,
   -2.7315391524,
   -1.0818951823,
   -1.0699081808,
   -1.1660051336,
   -1.0130929608,
   -1.0678561796,
   -1.4051171279,
   -1.4187192798,
   -1.2293073364,
   -2.5676723111,
   -1.0525221531,
   -1.0003696152,
   -1.2052899566,
   -1.6460588398,
   -1.5860290191,
   -1.3016263249,
   1.3309087564,
   -1.911576128,
   -1.7234994917,
   -2.4083634443,
   -1.811660603,
   -2.0454883135,
   -1.8039870893,
   -1.3556130097,
   -2.6412832656,
   -1.9915099681,
   -1.4696482453
  ],
  "psi": [
   2.2409865657,
   2.5019039675,
   -0.4077214661,
   2.2126014683,
   -0.7475046408,
   0.059861751,
   -0.1890276434,
   2.3658695943,
   2.2961114297,
   1.2210500816,
   2.7153468003,
   -0.8000500262,
   -0.6699276767,
   -0.6730411948,
   -0.6780649307,
   -0.7500183027,
   2.2537974469,
   1.3333080249,
   -0.8157040439,
   2.9504452204,
   2.3270258158,
   -0.9103596552,
   -0.7030378981,
   -0.6213979391,
   0.1113041542,
   2.6888033763,
   2.4069664857,
   2.4296058424,
   2.2128732482,
   2.7887376601,
   2.7291171524,
   -0.2110737318,
   -0.0929410707,
   -0.8740523689,
   -0.1123147579,
   -0.2027415632,
   2.1197252502,
   2.2430133682,
   -0.2881918752,
   3.1191147609,
   2.020585794,
   2.4417930587,
   2.4260356708,
   -0.4189622149,
   -0.15632023,
   2.6212670627,
   2.7967516234,
   2.5771599468,
   -0.5933577728,
   2.242540285,
   1.7608385168,
   2.3971373184,
   -0.3359782891,
   0.0970928971,
   2.9583831916,
   -0.737513294,
   -0.8507831836,
   -0.758925091,
   -0.715852465,
   -0.679455864,
   -0.3577056338,
   0.1399440583,
   2.5082882303,
   3.1243803855,
   2.2203983388,
   -1.1007687276,
   -0.6784384541,
   -0.0394088547,
   0.1087616823,
   2.5848109979,
   2.5532079477,
   2.2350861137,
   -0.9629858665,
   1.654291529,
   2.4763159117,
   2.4912947158,
   0.2448295129,
   2.6937183086,
   2.5485320323,
   -0.0083279563,
   -0.9680009922,
   2.8974534985,
   2.5132993966,
   -0.187946994,
   3.0956707107,
   2.5636598385,
   2.1562598336,
   1.5435714099,
   2.3321142224,
   -0.3580707945,
   -0.2324464106,
   -0.263351003,
   2.5489501345,
   -0.1137601802,
   2.4968823211,
   -0.84917392,
   -0.6194005671,
   -0.8187434989,
   -0.7253730462,
   -0.7441506726,
   -0.1358312297,
   -0.0027986948,
   -0.6494611626,
   2.9415829625,
   -0.7961693791,
   -0.7606535577,
   -0.5074322122,
   -0.8064595873,
   -0.5920428737,
   -0.084750451,
   -2.9856264042,
   -0.5988058253,
   2.4918997464,
   2.1818509227,
   2.4051670838,
   2.4165708654,
   1.8566900933,
   -0.1862257468,
   1.5503762437,
   2.2658312282
  ]
 },
 "B_conformer_rs0_466": {
  "omega": [
   -3.0216033135,
   -3.0537201603,
   3.1392040175,
   3.1266274679,
   -3.0948881339,
   -3.1363842672,
   -3.1380730815,
   3.1370856446,
   3.0810902798,
   3.0585562219,
   3.1040232707,
   3.0291087719,
   -2.9918486599,
   3.0645970617,
   -2.9978735304,
   3.0692611186,
   -3.0976083861,
   3.0231846712,
   -3.0634505321,
   3.0854919971,
   3.1006405126,
   -3.1049409141,
   -3.128901629,
   -3.0618527795,
   3.1354985456,
   -3.1038612306,
   -3.138661875,
   -3.1375552774,
   -3.1225466713,
   3.1268538476,
   -3.0610559204,
   3.0264867745,
   -3.0432072852,
   3.0353697928,
   -3.1122224489,
   2.9674992385,
   3.070858879,
   3.1171253261,
   3.0282236501,
   3.1208496776,
   -3.1142812562,
   3.1122235823,
   3.1097194956,
   -3.1314496877,
   2.9153106396,
   3.03552339,
   -3.0825901482,
   3.1221410494,
   -3.0400163398,
   -3.1169638053,
   -3.1198124397,
   -3.1350305478,
   3.0391896687,
   3.0566018722,
   -3.0860349213,
   -3.1124673755,
   -3.1242865547,
   -3.1071254224,
   3.1186248207,
   3.1205471532,
   3.112992409,
   3.1203649571,
   -3.139907064,
   -3.0303022967,
   -2.7613642493,
   -3.1041973641,
   -3.1348521736,
   3.1181305835,
   -3.0522963405,
   3.0163195636,
   3.076080391,
   -3.1109016222,
   3.1008043415,
   3.1287752578,
   -2.9805288005,
   -3.1408505048,
   -3.0919193343,
   3.1245642272,
   3.1137418785,
   3.1028500893,
   3.0298719825,
   3.0636122463,
   3.1362396291,
   3.1176462105,
   3.1145753961,
   3.0408374217,
   -3.1415795037,
   3.1339313899,
   3.0827654597,
   -3.0603156977,
   2.9966430842,
   3.1314448479,
   3.1117711352,
   -3.1095034687,
   3.1044853038,
   -3.0941477713,
   -3.1043446385,
   -3.0839199899,
   -3.0067647646,
   -3.1104126579,
   3.0228854706,
   -3.1386735367,
   -3.0890259022,
   -3.1231415137,
   -3.1266647523,
   -2.9646656793,
   3.1381116878,
   -3.0977014027,
   -3.1284184532,
   -3.1282630374,
   3.1315749483,
   3.135921607,
   3.1185638594,
   3.1173353158,
   -3.1300153771,
   -3.0161975876,
   3.1220288008,
   3.0432116195,
   3.1298491733,
   -3.135605458
  ],
  "phi": [
   -2.5314595258,
   -2.7766716796,
   -1.8743293958,
   -1.0810485157,
   -3.0093928871,
   -1.2096193153,
   -1.2601551412,
   -1.3111750192,
   -1.4105120569,
   -0.7761238318,
   1.3126779223,
   -1.6014079191,
   -1.9415750309,
   -1.3304085873,
   -0.9887520476,
   -1.3016988487,
   -1.0674806669,
   -2.0385099938,
   -1.6681423617,
   -1.2953085302,
   -1.1350641021,
   -1.154813743,
   -1.6328483885,
   -0.9408951471,
   -1.1481974274,
   -1.1882433802,
   -1.1418752728,
   -1.6537092543,
   -1.8149091234,
   -1.0322177643,
   -1.3978388807,
   -1.7582302362,
   -2.1662022952,
   -1.1636187926,
   -1.4594242243,
   -1.302729465,
   -0.8813379388,
   -1.0237757717,
   -1.5928396483,
   -1.9506941193,
   -1.4312450849,
   -1.9288779608,
   -1.6722271986,
   -1.7225433463,
   -1.2653525875,
   -0.967141327,
   1.1449724321,
   1.4014781585,
   -1.3390532634,
   -1.1080871338,
   -1.5497622373,
   -1.9806044523,
   -2.1594157095,
   -1.4058003471,
   -1.0300900056,
   -0.9629119029,
   -1.1581469838,
   -1.1158506751,
   -1.1348926392,
   -1.5773034051,
   -1.086439331,
   -1.7442626129,
   -2.1500994422,
   -1.0512841553,
   -1.6872173383,
   -0.7737944566,
   -0.8500244561,
   -2.0076225509,
   -1.0248208075,
   -1.1758666344,
   -1.2100335597,
   -1.7087672613,
   1.2134445548,
   -1.2733612634,
   -1.418520657,
   -1.3935409327,
   -1.2666620844,
   -0.9901455,
   1.4438706791,
   -2.2409545312,
   -2.0806184981,
   -1.5796350938,
   -0.9293394942,
   1.529867606,
   -1.1304581821,
   -1.4459232666,
   -1.6936093479,
   -2.6374185254,
   -2.7260382048,
   -2.5500317135,
   -2.1233095576,
   -2.1457658073,
   -1.4634884915,
   -1.1787183965,
   -1.1404819351,
   -2.1288344128,
   -1.6059269472,
   -1.5726891433,
   -1.4996870276,
   -2.4329655519,
   -1.1767866527,
   -2.4189173099,
   -1.09529016,
   -1.0981112014,
   -1.1574570476,
   -1.0006292593,
   -1.0720754666,
   -1.0116280687,
   -1.2364127083,
   -1.0417679078,
   -1.172449839,
   -1.2758332368,
   -1.0886227223,
   -0.9681719242,
   -2.1519571473,
   -1.3214728121,
   -2.5244493475,
   -1.9990513557,
   -1.8914919642,
   -1.086401273
  ],
  "psi": [
   -0.3919490155,
   0.1896151369,
   2.6540339179,
   -0.1903683065,
   2.3228024267,
   2.7915937995,
   -0.2058913646,
   -0.2063199641,
   2.6775517459,
   2.5520139679,
   2.4421424282,
   -0.0936862166,
   -3.1013796923,
   2.7248915381,
   -0.2139064153,
   2.4907267772,
   2.1453551705,
   2.2161627868,
   1.4739237104,
   2.2220088008,
   2.9468299765,
   -0.3519457882,
   -0.3853702113,
   0.0141729958,
   -0.7990123392,
   -0.7910385391,
   -0.741582966,
   -0.3343130031,
   -0.0118898734,
   2.4603491893,
   2.6025568048,
   2.9215822233,
   2.4182729997,
   2.5670532458,
   2.5332082033,
   -0.4181040679,
   2.3525142251,
   2.3354014564,
   -0.4296903059,
   -2.9333983669,
   -0.76795119,
   2.5918347369,
   2.719804595,
   -0.1232952758,
   2.7561465202,
   2.7447205428,
   -0.5516834075,
   0.4720895872,
   -2.9045553856,
   2.7835170621,
   2.3981361606,
   1.9070260128,
   2.3306963766,
   2.2142233651,
   2.9583831916,
   -0.737513294,
   -0.8507831836,
   -0.758925091,
   -0.716016353,
   -0.4410514958,
   -0.1181394084,
   2.4387193514,
   2.3461212317,
   0.5126627385,
   0.7651646545,
   -0.610407642,
   -0.758585265,
   -0.8498596153,
   0.0420525414,
   2.3565014092,
   2.2416899653,
   2.5024255496,
   -0.1810832508,
   0.2751111748,
   2.5315546434,
   2.5403318624,
   1.4901580663,
   2.2394744911,
   2.3475799657,
   -0.0083279563,
   -0.9676702765,
   0.2480550394,
   2.3954843206,
   -0.6942583953,
   -0.0084932871,
   2.2557106469,
   2.0275320986,
   1.9567350448,
   2.8702618103,
   2.6627227953,
   2.5109826184,
   2.3730933029,
   2.1863254005,
   1.7931395334,
   -0.2551760462,
   -0.4545111262,
   -0.3813119184,
   -0.0582870568,
   0.0285715433,
   3.024109516,
   2.7716637894,
   -0.388290234,
   2.2829720712,
   -0.7645853308,
   -0.7429808598,
   -0.7281228432,
   -0.9154237811,
   -0.8098977169,
   -0.8799756978,
   -0.7589301232,
   -0.6769591117,
   -0.6823131494,
   -0.7464267945,
   -0.7470930693,
   -0.7723762003,
   1.9580899235,
   -0.5537547705,
   2.3051176343,
   2.0834557275,
   1.8896290253
  ]
 },
 "B_conformer_rs0_467": {
  "omega": [
   3.0269627573,
   -2.9471246154,
   3.1385931111,
   -3.0061407641,
   -3.0063744376,
   -3.139481928,
   -3.1082809401,
   2.9162574859,
   -2.9248395529,
   -3.0575989084,
   -2.9992406101,
   3.1288651664,
   3.0720172823,
   -3.1193460227,
   -3.0626888211,
   -3.0981873073,
   -3.1076055367,
   -3.0346054624,
   -3.0588191036,
   -3.1095780797,
   3.085448941,
   -3.0775882512,
   3.1038629062,
   -3.098857201,
   3.120674427,
   3.1013409155,
   -3.1293557889,
   -3.1408164278,
   -3.0617334175,
   3.0833623069,
   -2.9248457622,
   -3.0758983577,
   3.1104792668,
   3.0551381004,
   3.0905505378,
   -3.1119271361,
   -3.1235832815,
   -2.9670838935,
   -3.0685237286,
   3.0979566927,
   -2.979411074,
   -3.0992787104,
   3.1038947473,
   3.0956044112,
   -2.9541003649,
   -3.0919758099,
   3.0293378641,
   -3.0235315618,
   2.9574530046,
   -3.0138842841,
   3.0925992394,
   -3.1321742362,
   -3.1157141551,
   -3.1056659181,
   -3.0860349213,
   -3.1124673755,
   -3.1242865547,
   -3.1071254224,
   3.1179908098,
   3.1250623619,
   3.1166552178,
   3.0574103321,
   3.1108621428,
   3.11969668,
   2.9735524888,
   3.1095490534,
   -2.99978247,
   -3.1005233366,
   3.0652037459,
   -3.1030009781,
   3.073348642,
   2.907978279,
   -3.0976396369,
   -2.9849332509,
   3.0202780884,
   3.1177977476,
   2.9439018814,
   -2.8856712712,
   -3.0329978258,
   3.1028500893,
   3.0306561249,
   3.0974948764,
   -2.9979113395,
   3.0578069515,
   -3.1087346539,
   3.0494683727,
   3.0486357412,
   -3.0967360864,
   -3.1011919079,
   -3.1174774955,
   3.0940137773,
   3.1083435508,
   -3.1302066112,
   3.1299781168,
   -3.0692733147,
   2.9358824102,
   -3.0629973785,
   -3.0434732539,
   -2.9937971835,
   -2.9802960019,
   3.0248770901,
   3.1398263688,
   2.9841415435,
   -3.1276039673,
   2.963170984,
   3.1109618305,
   3.0661493789,
   2.9982904536,
   -3.0036728272,
   -3.1053044478,
   3.1262396267,
   -3.059547432,
   -3.016015851,
   3.023528394,
   -3.0870108915,
   3.0850862488,
   3.1337387381,
   2.9426640814,
   3.1245428516,
   3.1315314181
  ],
  "phi": [
   1.1733379854,
   2.0136137189,
   -1.2570609409,
   1.4342564237,
   2.9196159452,
   1.0461836401,
   -1.367933431,
   2.4362061763,
   2.4098705076,
   1.0639997049,
   0.6815137598,
   1.5460039051,
   2.0996631862,
   2.2887328629,
   1.6625189941,
   1.9830558347,
   1.0707232814,
   1.5313341296,
   2.3912486635,
   1.2454817559,
   1.0240105241,
   2.3158784526,
   1.2705405778,
   2.8461293347,
   1.7748635369,
   0.9990952002,
   0.9974156441,
   1.1995639859,
   1.2448382593,
   1.0244174466,
   1.1496905961,
   1.1016895505,
   1.2748445481,
   1.8505847573,
   2.104472779,
   2.4368657042,
   1.3911111811,
   1.952409414,
   2.9058274292,
   2.292557408,
   1.2232795923,
   1.0135556596,
   1.1544659381,
   1.1584607783,
   1.1463111606,
   1.4937812279,
   -1.264560646,
   1.1536911064,
   2.1735970192,
   1.2060390035,
   2.2583117762,
   1.2594062439,
   1.0792746495,
   -1.4058003471,
   -1.0300900056,
   -0.9629119029,
   -1.1581469838,
   -1.1158506751,
   -1.0347094882,
   -1.0980950937,
   -0.8526259255,
   -2.7002135522,
   -2.2672117645,
   -2.63403654,
   -1.2328413265,
   -1.0213966362,
   -0.1431612002,
   -1.5151199225,
   -1.3572983323,
   -1.1716387761,
   -1.1171878378,
   -1.8962770568,
   -1.8340019471,
   -1.7369766953,
   -1.2713054944,
   -1.2768431218,
   -1.7829985097,
   -0.8863035178,
   1.4438706791,
   -2.2409545312,
   -2.2007643102,
   -2.573180384,
   -1.1145610688,
   1.5808837151,
   -1.1288403048,
   -1.1189240381,
   -1.558081741,
   -1.0661084332,
   -1.7094746777,
   0.8052446835,
   -2.6771932417,
   -1.5058227684,
   -3.0455120365,
   -2.2258570301,
   -1.3519633582,
   1.2529633081,
   -2.3769886962,
   -1.502033845,
   -1.9646951985,
   -1.8891035249,
   -1.7895090789,
   1.1068575322,
   -1.3955174565,
   -2.5354503529,
   -2.0812927967,
   -1.8117019365,
   -2.0027014107,
   -2.4816606711,
   -1.0814501839,
   1.3379646466,
   -0.8595158939,
   -1.7863941407,
   -1.4894344699,
   -1.9245083295,
   -1.3981483238,
   -1.4790024599,
   -1.034407095,
   -1.0638603661,
   -1.1167791745,
   -1.0334712081
  ],
  "psi": [
   0.8254979115,
   -0.038187654,
   -0.100975312,
   -0.1000905741,
   -2.543456745,
   2.8666669008,
   -2.3757343113,
   2.7750777163,
   -2.3950594855,
   -2.4642787622,
   -2.5339124342,
   -2.2852544876,
   0.2659308137,
   -2.8608097893,
   -2.3622887546,
   -2.3868510636,
   -1.7743799293,
   -2.3573462849,
   -2.3748196324,
   -3.1135239026,
   -2.6830937206,
   -2.3889670433,
   -2.1654621986,
   0.7710796169,
   -2.7985331421,
   -3.1314876111,
   0.7728978695,
   0.7725427131,
   0.7466887213,
   -2.9135499746,
   -2.697992315,
   -2.9563451987,
   0.4690102649,
   0.3119899729,
   -2.2126716482,
   0.0268536375,
   -2.7711340575,
   0.0960816087,
   -3.1308670136,
   -3.0784716623,
   -2.2109470215,
   -2.1338472001,
   0.756175541,
   0.7699614244,
   0.6932481469,
   -2.1410251832,
   -2.2192779732,
   -0.7045630099,
   0.7421134525,
   0.2596815896,
   -2.0915607617,
   -2.6962905758,
   0.7867633787,
   0.6351472843,
   2.9583831916,
   -0.737513294,
   -0.8507831836,
   -0.758925091,
   -0.7157628321,
   -0.7804841553,
   -0.5968547776,
   -0.7812986331,
   2.163943228,
   0.132209881,
   2.4382853759,
   -0.3548872161,
   -3.1373782461,
   -0.7438343736,
   -0.0664856989,
   2.1158374017,
   2.7656150443,
   2.5864678012,
   2.368960579,
   0.0500727375,
   2.5871413562,
   2.6142504319,
   2.2939714062,
   1.9662922809,
   2.3743007261,
   -0.0083279563,
   -0.968109569,
   2.8408619388,
   1.2623516095,
   2.6844269362,
   -0.1869653307,
   2.2505251588,
   2.3826416837,
   2.1685782872,
   -0.7819821173,
   0.0514092803,
   0.807861838,
   2.8312703364,
   2.3812271605,
   3.0692741469,
   2.2599230321,
   2.5130903481,
   0.4360874306,
   2.6880514663,
   -0.5073953246,
   -0.3903852442,
   0.3464318683,
   0.353420201,
   0.3695805656,
   2.3070024904,
   2.9945862299,
   2.5204093391,
   2.2612723146,
   2.2026135058,
   2.1874649247,
   2.3150178935,
   0.0233500259,
   -0.6849037243,
   0.0433717537,
   2.4443250144,
   1.9601420896,
   -0.5107073684,
   -0.3318660867,
   2.727984124,
   2.3828456072,
   -0.7326841763
  ]
 },
 "B_conformer_rs0_468": {
  "omega": [
   3.1254755718,
   3.0926659819,
   -3.1177419541,
   3.0949803002,
   3.0861924461,
   3.1108138268,
   -3.0789623058,
   3.064291485,
   2.9266169403,
   3.0563716734,
   2.9996034897,
   -3.1297283508,
   -3.1410060606,
   -3.0107014056,
   3.0905838512,
   -3.1381170074,
   -3.0394100147,
   3.126892788,
   2.9359418521,
   -3.0862221152,
   3.1067524411,
   3.0478358086,
   3.1277961919,
   -3.1359059759,
   3.1368057676,
   3.132738442,
   -3.1199372999,
   -2.9142853898,
   -3.1015797685,
   3.1403625649,
   -3.0875954322,
   -3.0533313392,
   -2.9209839702,
   3.1049810923,
   3.1263977743,
   -3.0795291212,
   3.1334432415,
   2.9900519132,
   3.1159873751,
   -3.0604097624,
   3.0673455046,
   3.135345277,
   -3.1004040633,
   2.9622426954,
   -3.0429794247,
   3.110990606,
   3.1127624895,
   3.1081939323,
   3.1265338679,
   -3.1307191013,
   3.0559521389,
   3.0598307949,
   -3.1127390862,
   3.0458813454,
   -3.0860349213,
   -3.1124673755,
   -3.1242865547,
   -3.1071254224,
   3.1183868434,
   3.1007522872,
   3.1233387493,
   -3.1203847369,
   3.0948880612,
   3.1136063596,
   3.0354157377,
   -3.0731867413,
   3.113605693,
   -3.0640753276,
   -3.0653845096,
   3.0869541974,
   3.015717048,
   3.0820546197,
   3.0890852083,
   2.841545566,
   3.114531893,
   3.0174490207,
   3.1277747172,
   3.1208737978,
   3.1166668174,
   3.1028500893,
   3.0306507436,
   -3.0843441472,
   0.1296907023,
   -3.1026911547,
   -3.0950987633,
   -3.0920418311,
   -3.1210692811,
   2.94436258,
   3.0816772521,
   -3.1059633358,
   -3.0923808562,
   -2.8759024284,
   3.1325182956,
   3.1399397296,
   -3.1377830159,
   -2.9620735376,
   3.138634449,
   3.1210858763,
   3.1095876842,
   -3.088960046,
   -3.1146632365,
   3.0538332718,
   3.12554219,
   2.8292468016,
   2.9398119067,
   -3.1282190349,
   -3.0991798851,
   3.1132816349,
   -3.101366497,
   3.1211217159,
   3.1055849051,
   3.1039630764,
   3.1209462826,
   -3.0991903377,
   -3.11746304,
   3.1022033817,
   -3.0899281294,
   2.9405580042,
   -3.1079113161,
   3.1187463917
  ],
  "phi": [
   -1.3164937926,
   -1.3856818442,
   -1.2276130494,
   -0.9455040644,
   1.5187866807,
   -2.4135866814,
   -2.7974195482,
   -2.6902955568,
   -2.4105358578,
   -1.0643949263,
   -0.6824278882,
   -1.5460769692,
   -2.2270881077,
   -1.6388321167,
   -1.5517327131,
   -2.2284062143,
   -1.019105611,
   -1.5466830798,
   -0.9787459711,
   -1.0381437707,
   -1.0591298404,
   -1.0240864422,
   -1.0856842593,
   -1.1609585287,
   -1.1358911414,
   -1.1693673963,
   -1.2716124343,
   -1.7714513007,
   -1.4602889861,
   -1.250490722,
   -1.9504619661,
   1.0452560179,
   -1.2973135813,
   -2.0396475696,
   -1.6250684385,
   -2.2022217218,
   -1.208368397,
   1.2603232335,
   1.4736885943,
   -1.9747367117,
   -2.2816663599,
   0.9035964144,
   -1.751363775,
   -2.115696733,
   -2.1136927096,
   -1.0237241652,
   -1.225448658,
   1.777940422,
   -1.2888119815,
   -1.6737193937,
   -2.1339295594,
   -2.1194563564,
   -1.2998066299,
   -1.4058003471,
   -1.0300900056,
   -0.9629119029,
   -1.1581469838,
   -1.1158506751,
   -1.057552642,
   -1.167694265,
   -1.1154747366,
   -1.0965325522,
   -1.7242966638,
   -2.5915069453,
   -0.8444292971,
   -0.9876662979,
   1.3351983633,
   -1.1306996946,
   -1.3443241278,
   -1.2959286312,
   -1.2470207763,
   -1.1028665201,
   -1.3176654409,
   3.0430222938,
   -1.2473245303,
   -1.788969042,
   -2.1116142775,
   -1.0450001707,
   1.4438706791,
   -2.2409545312,
   1.9515132785,
   2.5802106114,
   1.3145374289,
   1.2133835435,
   2.4257206651,
   1.211485997,
   1.358275664,
   0.9766184352,
   1.8704103695,
   -0.9300234807,
   2.2717597151,
   1.8183841482,
   0.9010693626,
   1.0743825062,
   1.4963392784,
   2.9130484072,
   1.4570375906,
   1.9147159827,
   -1.0846014635,
   2.3325763484,
   1.6602819868,
   0.8126178244,
   1.0765122717,
   1.7421680799,
   1.1004498676,
   1.5033549063,
   1.0725736413,
   1.0528436463,
   1.1665899227,
   1.120668891,
   1.4182058532,
   1.4956602326,
   2.6707737479,
   2.1177208364,
   2.0816197441,
   1.6316176708,
   2.1387830081,
   1.2185320556,
   2.2336997483,
   1.5970584282
  ],
  "psi": [
   2.2974924131,
   2.8586242572,
   2.7260706747,
   2.439389494,
   2.329935013,
   0.0115932175,
   2.9501378416,
   2.807200572,
   2.1625538579,
   2.4635556101,
   2.5338590956,
   2.2862834134,
   -0.2659501971,
   2.9519122615,
   2.9326138001,
   2.1642665258,
   2.1291025156,
   2.5001668585,
   2.9544033377,
   2.6162253335,
   -0.5586414712,
   -0.8013534577,
   -0.7650902693,
   -0.7833774388,
   -0.6868718113,
   -0.669783293,
   -0.8064196329,
   -0.7184553998,
   -0.2762609093,
   2.4081285628,
   2.5586322316,
   -0.2769622725,
   0.5532630311,
   2.3550563569,
   1.9167440306,
   1.1600876517,
   0.9012299987,
   2.8047378085,
   0.2674310861,
   0.1213013644,
   2.4067047108,
   2.1578005538,
   0.9715468516,
   2.3104253316,
   0.2885511785,
   2.0784040461,
   2.4560860594,
   -0.2600487252,
   0.0360177264,
   2.3794651895,
   2.3100617489,
   2.3438777684,
   2.1772583423,
   2.6509305917,
   2.9583831916,
   -0.737513294,
   -0.8507831836,
   -0.758925091,
   -0.7153081227,
   -0.6173099946,
   -0.7620884313,
   -0.7389023878,
   -0.5725085386,
   1.2292933481,
   2.658123266,
   -0.7299217173,
   2.2288795409,
   0.0133922564,
   -0.4525753679,
   2.09699906,
   2.5326997091,
   2.6403521735,
   -0.2714207497,
   2.3887616481,
   2.3779160788,
   2.6004230242,
   1.6835323203,
   1.9255370374,
   2.404192087,
   -0.0083279563,
   -0.9693400655,
   -2.4789578685,
   -2.6066583866,
   -2.95607993,
   0.6224274372,
   -2.5244259418,
   0.423663439,
   -2.0185248322,
   0.652846189,
   -0.337642669,
   -0.8575946203,
   -2.6863957849,
   -2.7013723391,
   0.6318634498,
   0.3826566078,
   0.1671669773,
   -1.6722188036,
   -0.0056475212,
   -0.3619234571,
   -0.6570658098,
   -1.8498863766,
   -1.9799441004,
   0.7222800146,
   -2.3212961527,
   -1.2293137367,
   0.5872904637,
   -0.256672151,
   0.6911633819,
   0.7749891384,
   0.7887708425,
   0.799258974,
   0.211764979,
   -2.5256940368,
   -2.6514263109,
   -2.1725265297,
   -2.5968692443,
   -2.2000822071,
   -3.1167009486,
   0.5547913497,
   -2.3306458285
  ]
 },
 "B_conformer_rs0_469": {
  "omega": [
   -3.0123471644,
   -3.1108582759,
   -2.8760147662,
   3.0274309579,
   3.0985470968,
   -3.1082774493,
   3.0909008313,
   -2.9159865679,
   2.9264171308,
   3.0554687204,
   2.9998137008,
   -3.1287344161,
   3.1266168928,
   -3.0414191099,
   3.0853491799,
   -3.0877041704,
   -3.1246418657,
   3.1408597988,
   3.0763343329,
   -3.1221764089,
   -3.1068226271,
   3.1194558503,
   2.8257845251,
   3.0617750499,
   3.0875476113,
   3.1056993204,
   3.1050432696,
   -2.9518539731,
   -2.9192742434,
   3.0972916977,
   3.0922819238,
   -3.0410894096,
   -3.1263552708,
   -3.1236723475,
   3.053279686,
   3.1257387835,
   3.1046632045,
   -3.0745466974,
   -3.1409883282,
   3.0739565962,
   3.0413511995,
   3.0586571992,
   3.1345172052,
   3.1306594443,
   3.094959737,
   3.1403084149,
   -3.1342069892,
   3.1105256949,
   -3.119064317,
   2.9299735035,
   3.0411714532,
   -3.0537543224,
   -3.1199973342,
   -3.0909510574,
   -3.0860349213,
   -3.1124673755,
   -3.1242865547,
   -3.1071254224,
   3.1188724595,
   3.1104043587,
   3.1361532755,
   2.9690571976,
   2.9462761978,
   -2.8809819778,
   3.0226330218,
   3.1219187205,
   -2.7089642883,
   -3.0416654868,
   -3.0051648182,
   -3.1329229935,
   3.0336082331,
   -2.9378370638,
   3.079456783,
   -3.0509773608,
   -3.1044197522,
   3.1365345279,
   3.1164167993,
   3.0780700448,
   -3.0944610781,
   3.1028500893,
   3.0305624767,
   3.0811684586,
   3.0013466625,
   -3.0743360973,
   -2.9775229974,
   2.9922038278,
   3.0801257997,
   -3.1170003505,
   -2.98997964,
   3.1163794483,
   -3.0488474676,
   -2.9588882644,
   -3.0428783456,
   2.912512116,
   2.9345557987,
   -3.1316914889,
   3.0121087563,
   -3.0870416604,
   -3.0373362156,
   -3.0117491275,
   -3.0580183145,
   -3.0874470995,
   -2.9322977252,
   3.1401374147,
   3.1295077162,
   3.1389881056,
   -3.1377717632,
   -3.1403044062,
   -3.1404928249,
   -3.1355099919,
   -3.0745350091,
   2.9172942566,
   -3.0294113607,
   -3.1092695235,
   -3.0590386475,
   -2.9768436559,
   3.0958074986,
   2.9483948147,
   -3.1385505393,
   2.9847828819
  ],
  "phi": [
   -1.0432586885,
   -1.5364915682,
   -1.9353714956,
   -0.9675469148,
   1.6334472756,
   -2.4295186535,
   0.8267183745,
   -2.4366248401,
   -2.4087666125,
   -1.0644357962,
   -0.6814712242,
   -1.5459325168,
   -2.5090224376,
   -1.9805493652,
   -1.0236097865,
   -2.4441400465,
   -1.1225443862,
   -1.0531188734,
   -0.9679875176,
   -1.1356357883,
   -2.3648766059,
   -2.1789614229,
   -1.8838086101,
   -1.3020009924,
   -0.9774086738,
   -1.0715033184,
   -1.1383150514,
   -1.4198763439,
   -1.6450882003,
   -1.2456666671,
   -1.8511366436,
   -1.790101498,
   -2.3554523899,
   -2.686900982,
   -2.0974880043,
   -1.1955674054,
   -1.0038000327,
   -1.3083684561,
   1.7139587232,
   -2.2026396606,
   -1.0206410993,
   -0.9081008784,
   -1.1512289769,
   -1.5929075907,
   -2.3271107957,
   -0.928481883,
   1.3885247707,
   -1.6654592706,
   -2.0056917469,
   -2.2588764294,
   -2.1778368216,
   -1.5012352137,
   -1.9481735822,
   -1.4058003471,
   -1.0300900056,
   -0.9629119029,
   -1.1581469838,
   -1.1158506751,
   -1.0952890071,
   -1.182876352,
   -1.6570752161,
   -1.0274464453,
   -1.5500961598,
   -1.7750273284,
   -1.1746098605,
   -1.6683822747,
   -2.7995405091,
   0.9715435032,
   2.0912571609,
   1.4661346022,
   1.1655542974,
   1.3420368676,
   1.6387956791,
   2.3967072968,
   0.8869351569,
   1.1729211024,
   0.9103519628,
   0.9892870718,
   1.4438706791,
   -2.2409545312,
   -2.5857917871,
   -1.4719432065,
   -1.1170919038,
   -1.378955976,
   -1.8792048719,
   -1.9117938866,
   -1.7443287668,
   -0.994348643,
   -1.0675409415,
   -2.1949170123,
   -1.4754643047,
   -2.0287404878,
   0.8898775631,
   -2.2192092211,
   -1.6381343307,
   0.8293956874,
   -1.4856940816,
   -1.7103711029,
   -1.907407015,
   -2.0069715792,
   -2.8094713336,
   -1.6717093973,
   -2.3280361802,
   -1.2983358019,
   -1.0294567343,
   -0.9718193034,
   -1.1659715808,
   -1.1048708169,
   -1.160981918,
   -1.086442741,
   -1.8500093932,
   -1.1940128284,
   -1.3261427338,
   -1.6163668102,
   -2.0632058356,
   -1.1473557149,
   -1.9011844753,
   -1.7749180234,
   -2.2214415804,
   -1.6160657007
  ],
  "psi": [
   -0.4896241246,
   -0.501171418,
   -0.543100345,
   -0.6718734519,
   2.2249589557,
   0.1193463133,
   2.6117202931,
   -2.0888463601,
   2.3940040275,
   2.4640441347,
   2.5334471251,
   2.2858155397,
   -0.2665266947,
   -0.1451057545,
   2.6020923094,
   2.4709262619,
   2.6523163066,
   2.7296334504,
   -0.713075524,
   -0.8286341879,
   -0.7243123815,
   2.3298354075,
   2.5519046918,
   2.2454208866,
   2.9012845303,
   -0.7840773903,
   -0.7385564993,
   -0.70700592,
   -0.3513447273,
   2.543842162,
   2.7404094255,
   2.2838950235,
   2.3718687843,
   2.6523566647,
   3.0061430081,
   2.2642013138,
   2.8232455925,
   -0.4807627727,
   -0.2670869977,
   2.5780064219,
   2.0695647832,
   -0.5252818355,
   -0.4847780211,
   -0.3390055604,
   2.5066005388,
   2.7132757775,
   1.8544455707,
   0.4897883817,
   2.5076669201,
   2.4482843836,
   2.361626321,
   2.1994631902,
   -0.0399294945,
   0.2421535871,
   2.9583831916,
   -0.737513294,
   -0.8507831836,
   -0.758925091,
   -0.715322954,
   -0.6787788004,
   -0.3595747327,
   0.1377266446,
   2.5095327259,
   3.1250846323,
   2.2208472364,
   -0.2489839329,
   2.539225678,
   0.8131085282,
   0.9391445154,
   -1.9643072741,
   -2.871943655,
   -2.4687516883,
   0.6446475594,
   -1.7042759496,
   -2.1093586459,
   -2.3699452867,
   -2.6926010542,
   0.8348965872,
   0.5942997857,
   -0.0083279563,
   -0.9677185268,
   -3.1323299901,
   2.8178691247,
   -0.2819208625,
   -3.1016948074,
   2.3613942589,
   2.0232384478,
   1.9115239624,
   -0.7672062374,
   -0.821495248,
   1.5118413441,
   -0.4926478996,
   -0.2185648256,
   0.8405335565,
   2.6059614697,
   1.9310637735,
   0.8063836135,
   1.6044787566,
   0.2651873493,
   0.3261505781,
   2.4172164778,
   1.8479761045,
   0.1961450182,
   -0.6029690164,
   2.5665096299,
   -0.7520403744,
   -0.8900555233,
   -0.6851738185,
   -0.7739658943,
   -0.8017460094,
   -0.7385085521,
   0.0972928825,
   1.5569241499,
   -0.1802731904,
   -0.0044215563,
   2.1280229749,
   2.3958085865,
   2.4246223256,
   2.1463600641,
   2.2280000325
  ]
 },
 "B_conformer_rs0_47": {
  "omega": [
   -3.131733733,
   -3.1288149145,
   -3.1345902622,
   3.0564535012,
   2.978536831,
   2.5012406116,
   -2.9142223385,
   -2.8330403527,
   3.0040207607,
   3.1164421633,
   3.0923502022,
   -3.1076329909,
   3.104794338,
   -3.1082764931,
   3.1053396084,
   3.0043789429,
   0.087753758,
   -3.1224827593,
   3.134002555,
   -3.0932653812,
   3.037157932,
   3.1138005687,
   3.0499217025,
   -3.0853759057,
   -3.1286525807,
   -3.1101230278,
   2.9965141034,
   3.1039194496,
   -3.0725373483,
   -3.0811541108,
   -3.1045106857,
   3.0770844509,
   3.1231345501,
   -3.067147649,
   3.0990300686,
   3.0797136802,
   -3.1076973608,
   3.1331901595,
   -3.0921706221,
   3.0950630477,
   -3.1218469092,
   -3.0384808006,
   -3.0402207635,
   2.8364778346,
   -3.0566096676,
   3.1047719135,
   3.0418250107,
   3.0692834712,
   3.0902887119,
   -3.0694566014,
   3.0732789222,
   -3.1225377012,
   3.1261438121,
   -2.9811080979,
   -3.0860349213,
   -3.1124673755,
   -3.1242865547,
   -3.1071254224,
   3.1185915156,
   3.1204616971,
   3.1137534863,
   3.1195982522,
   -3.0859713618,
   -3.0831274624,
   3.1042043185,
   3.1159615006,
   -3.1211760528,
   -3.0988088128,
   3.0650085055,
   -3.1029514182,
   3.0717322103,
   -2.9850244118,
   3.0425049465,
   3.0675348893,
   -3.0768483649,
   -3.0915628428,
   3.1344393095,
   3.0037137514,
   -3.0105888318,
   3.1028500893,
   3.0296071606,
   -2.9358632276,
   3.0495683245,
   -3.0991640076,
   -3.129754312,
   -3.1242240774,
   -3.1172101856,
   3.1211639679,
   3.122266785,
   -3.1077424098,
   3.0533530727,
   -3.0153747844,
   3.1343439149,
   -3.1294284029,
   -3.0505321947,
   -2.9870473281,
   3.1232017618,
   3.0973588016,
   -3.0696767482,
   -3.0950474676,
   -3.1201376775,
   -3.0446039607,
   -3.1158276354,
   3.128167171,
   3.127581029,
   3.1051247274,
   -3.100659434,
   3.1135055822,
   -3.1004597535,
   3.1223022462,
   -3.1267181385,
   -3.1303619029,
   -3.1400393688,
   -3.1016935697,
   -2.9816830349,
   3.0864254347,
   -3.0676992283,
   -3.0740398774,
   -3.107502854,
   2.9693966462
  ],
  "phi": [
   -1.1169571751,
   -1.7517912924,
   -0.9378626472,
   -1.0233081471,
   1.230126659,
   -3.1128313116,
   1.624114479,
   -2.6789632187,
   -2.5940369269,
   -1.0377956816,
   -1.2706386102,
   -2.1097485351,
   -1.1026964676,
   -2.4615120219,
   -1.2513191468,
   -0.8993433008,
   -1.3498441405,
   -2.4297448888,
   -1.6731420722,
   -1.6096687674,
   -2.264612293,
   -1.8149006134,
   -1.8790457661,
   -1.3658776992,
   -2.0261196713,
   -1.2371870623,
   -1.7552805591,
   -1.6892565991,
   -1.6626698122,
   -1.5016449463,
   -2.5544216127,
   -1.0062711494,
   -1.0934453046,
   -1.1492773758,
   -1.2915503667,
   -1.5530097801,
   -0.9285899386,
   1.4786193151,
   -1.0116225629,
   -1.0383702311,
   -1.155115223,
   -1.5123993583,
   -1.0023551254,
   -1.8081500307,
   -2.2292268297,
   -1.3712198658,
   1.258795959,
   1.4572582192,
   -1.9313447702,
   -1.7363797648,
   -1.8845601036,
   -2.8062601065,
   -2.1163803724,
   -1.4058003471,
   -1.0300900056,
   -0.9629119029,
   -1.1581469838,
   -1.1158506751,
   -1.1350152386,
   -1.5770887825,
   -1.0866423234,
   -1.7447638631,
   -1.6508774692,
   -1.1734860464,
   -1.0634672961,
   -1.1738849798,
   -1.153631801,
   -1.513715015,
   -1.3563468713,
   -1.1698393756,
   -1.1181907119,
   0.9596876428,
   -0.9212366395,
   2.0755679551,
   1.0382971316,
   2.5045639091,
   2.0844318153,
   1.2983718684,
   1.4438706791,
   -2.2409545312,
   1.0732218444,
   1.1291864249,
   1.2404618844,
   -1.8572353392,
   2.1589784781,
   1.7313994699,
   1.5941522671,
   1.914687608,
   1.3759571583,
   1.0486610641,
   1.2280824382,
   1.1099526238,
   1.0947984505,
   1.146934988,
   1.1134074835,
   1.2371445232,
   1.6562760961,
   1.1800072907,
   1.6559027105,
   1.0398063837,
   1.0015452898,
   1.0039613267,
   1.1592071263,
   0.9862911783,
   1.1257938153,
   1.0765468339,
   1.0731985872,
   1.0544003117,
   1.1644539611,
   1.120337887,
   1.0578806718,
   1.146020631,
   1.1336554635,
   1.2820857324,
   1.0116486121,
   1.1704393448,
   1.8798301052,
   1.8273714607,
   2.0904103882,
   1.9089804441
  ],
  "psi": [
   0.5651481622,
   -0.3556078093,
   0.0076375237,
   -0.6073770194,
   -0.4440165754,
   0.4168872043,
   2.8631703143,
   -0.7724397118,
   2.6628313194,
   2.9658633724,
   2.1920109732,
   3.0856850588,
   2.7483066151,
   2.8016013629,
   2.4507547839,
   2.4011095842,
   2.4238927665,
   2.5257007011,
   2.4675159042,
   0.0759456741,
   2.2436548293,
   2.2458829351,
   2.5124573361,
   2.1908569441,
   -0.435698452,
   3.0998670375,
   -0.504806023,
   1.9540869983,
   -0.0498918098,
   2.6087045024,
   1.1381586816,
   2.0963646615,
   -0.7617291918,
   -0.8923562799,
   -0.604000913,
   -0.2046802669,
   2.1221275887,
   2.2445547292,
   -0.2861758086,
   -0.6640637508,
   -0.7687288505,
   -0.8846425248,
   -0.2161543206,
   2.6733177325,
   2.1949518756,
   2.5599261095,
   2.931373367,
   -2.9364897713,
   -0.0293934912,
   2.2788178176,
   2.2685597453,
   -0.304589423,
   2.6791673897,
   2.3418581029,
   2.9583831916,
   -0.737513294,
   -0.8507831836,
   -0.758925091,
   -0.715786651,
   -0.4415188402,
   -0.1181592951,
   2.4390826358,
   2.3465875733,
   2.9514891837,
   2.0690959831,
   -0.6250319329,
   -0.7821669565,
   -0.6010772994,
   -0.0680722112,
   2.1149569333,
   2.7662319005,
   -0.7661213355,
   0.011548362,
   -0.8354059223,
   -2.3814704128,
   -2.4337932071,
   3.137003874,
   -2.6506820097,
   -1.2648653577,
   -0.0083279563,
   -0.9662058525,
   -2.7894051136,
   -2.681026302,
   0.1981673386,
   -1.6018175725,
   -2.236092741,
   -2.0415129569,
   -2.1063695311,
   -2.6591138368,
   -1.9168590936,
   0.7672369265,
   0.5982373713,
   0.7720034847,
   0.6625460715,
   0.405418947,
   0.137941706,
   0.2434250764,
   -2.7621222239,
   -0.0495657816,
   -0.1093036656,
   0.9051312423,
   0.6469322469,
   0.6241772371,
   0.5569678446,
   0.7382341243,
   0.7829396468,
   0.7640708266,
   0.6894502099,
   0.7744793849,
   0.7898914663,
   0.7990492439,
   0.7035621439,
   0.5769710102,
   0.6265543708,
   0.6176641817,
   0.8257950948,
   0.6820745662,
   -2.1569115218,
   -2.4876366999,
   -1.9635835917
  ]
 },
 "B_conformer_rs0_470": {
  "omega": [
   -3.0374243398,
   3.1360121909,
   -3.1097438957,
   3.1051885775,
   3.0827236936,
   -3.1362846912,
   3.0636765611,
   -3.0542897884,
   -3.132683483,
   -3.1213572586,
   -3.0505689705,
   3.0219578775,
   2.9907791588,
   3.1158548726,
   3.0975554736,
   -3.1376575923,
   3.1103585555,
   3.1173311176,
   3.0688679669,
   -3.1380104502,
   3.1122942098,
   3.1181244754,
   -3.0969365141,
   3.0375739624,
   3.0890827758,
   -3.0489878736,
   3.0797468393,
   2.9606346523,
   3.1222818285,
   -3.1128869693,
   3.0590490674,
   3.1275871922,
   2.997254242,
   -3.0954586886,
   -3.076354821,
   -3.0931305923,
   3.0667946427,
   3.1059231238,
   3.1143394446,
   -3.1143868523,
   -3.1368305315,
   3.1322312593,
   -3.0443962132,
   3.0313148831,
   -3.0101373129,
   -3.1010420974,
   -2.9556890182,
   -3.0018706579,
   -3.0742365342,
   3.1300674139,
   3.1224236657,
   -3.0622629259,
   2.9892083978,
   -3.0493529543,
   -3.0860349213,
   -3.1124673755,
   -3.1242865547,
   -3.1071254224,
   3.1184637585,
   -3.1396795571,
   3.1359963368,
   3.0051508955,
   -3.0853255091,
   -3.0833003381,
   3.1051681778,
   -2.9858246832,
   -3.1262551902,
   -3.0382649155,
   -3.1384563822,
   -3.1029538979,
   3.0727890093,
   -3.0619696641,
   -3.1211099394,
   2.9212393689,
   3.0093847692,
   3.0347302593,
   2.9522898429,
   -3.0949158438,
   -3.1366894434,
   3.1028500893,
   3.0301129325,
   3.0936505916,
   2.982303947,
   3.0733564686,
   3.0871979242,
   3.0333087882,
   -3.1222788376,
   3.1160585439,
   -3.1397250186,
   -2.9384157714,
   3.082518381,
   3.1323697778,
   3.1392677266,
   3.0978945387,
   -3.092954429,
   3.1085658736,
   3.0604466227,
   3.0615772713,
   -3.1056356547,
   -3.1340819995,
   3.1355534711,
   3.1280557653,
   3.0617200603,
   3.13909564,
   3.0761465678,
   -3.0972664353,
   2.9500776254,
   3.1046073961,
   3.080439634,
   -3.1050395473,
   3.0784223142,
   -3.0615678128,
   -3.1298677981,
   -3.1193064063,
   -3.0131848024,
   -2.9922379385,
   3.005281369,
   -3.0390768996,
   3.0178226037,
   2.9687820113
  ],
  "phi": [
   -2.999002422,
   -1.2747567658,
   -1.9591208892,
   -2.2986494516,
   1.3092782839,
   -2.6319260983,
   2.9340555155,
   -1.7591010741,
   0.8212417478,
   -1.2043104904,
   -1.1698053188,
   -1.740085186,
   0.7453297667,
   -1.1621409086,
   -1.0620458584,
   -1.1152630762,
   -0.9219344511,
   0.8933238084,
   -0.9508687223,
   -1.5169179584,
   -2.3734457647,
   -2.0525983774,
   -2.2961011053,
   -2.0329783545,
   -1.5682311304,
   -1.0931694438,
   -1.1196102053,
   -1.5732849341,
   -1.5763316005,
   -1.4858833693,
   -1.0004035666,
   -1.0767451733,
   0.7760091581,
   -1.6441498649,
   -1.5191217299,
   -1.7317515987,
   -1.0642071707,
   -1.0360591598,
   -1.1146059536,
   -1.2525063369,
   -1.2092312293,
   0.9137221616,
   -1.571855358,
   -1.976558467,
   -1.6664080015,
   -1.094251493,
   1.1900367372,
   2.0353804737,
   -1.9247706836,
   -1.9693809793,
   -1.7167381959,
   -2.4484908917,
   -1.7053020481,
   -1.4058003471,
   -1.0300900056,
   -0.9629119029,
   -1.1581469838,
   -1.1158506751,
   -1.2986192822,
   -1.839801125,
   -1.0876231019,
   -1.6440264077,
   -1.652059155,
   -1.1714243195,
   -1.0634233075,
   0.7172499422,
   -1.3231414275,
   -1.5767222582,
   -1.7516182739,
   -1.329981692,
   -1.2431370473,
   -2.3382578948,
   -2.351550038,
   -1.2945829857,
   -1.3195855411,
   -1.35250689,
   -1.6782833069,
   -0.8854066905,
   1.4438706791,
   -2.2409545312,
   -1.7325002288,
   -1.060251154,
   -1.2860549436,
   1.600670952,
   -1.1553530941,
   -1.9905508294,
   -1.6669113268,
   1.0338587594,
   -2.4391367973,
   -1.097181748,
   -1.9314841677,
   -2.1979922751,
   -1.8487675789,
   -1.0732564848,
   -1.1437138442,
   -1.1736753792,
   -1.0867384271,
   -0.9977283781,
   -1.0877210712,
   -1.0603376489,
   -1.2847095463,
   -1.1439345166,
   -0.9951172119,
   -1.1910329172,
   -1.0587941742,
   -1.3212324813,
   -1.0319207185,
   -1.0587251076,
   -1.0397425951,
   1.760450413,
   -1.5315556341,
   -2.4723771029,
   -1.0831800959,
   -1.1097432819,
   -1.9328827735,
   -1.0931443363,
   -2.6211918448,
   -2.8962887937,
   -1.5330778283,
   -1.868273693
  ],
  "psi": [
   -0.7189449531,
   2.5909680299,
   -0.2157394197,
   0.4095339437,
   2.1816783622,
   -2.2221652232,
   2.688183239,
   -2.81329209,
   -0.2402776798,
   0.9560368923,
   2.6800338508,
   -0.4719894588,
   0.318522803,
   1.0361759927,
   -0.7258848701,
   -0.7187442178,
   2.1325006033,
   2.2801565753,
   1.3411120707,
   -0.0971784302,
   -0.292345477,
   2.3199581767,
   2.0882322669,
   2.4173968716,
   2.075993231,
   0.1404193601,
   -0.4684166153,
   -0.3437357016,
   -0.0158988066,
   2.7359070908,
   1.3848752964,
   -0.9382076,
   -0.645971611,
   -2.2546666234,
   0.1347039508,
   3.0223220167,
   2.8881753541,
   -0.4846494189,
   -0.7328050868,
   -0.829246983,
   -0.6537767263,
   -0.3551692265,
   0.9191064681,
   2.2691796195,
   0.0341065658,
   1.987542971,
   2.6195219717,
   -2.6803780188,
   -2.4535820816,
   2.4605493607,
   2.1036202261,
   2.1036613414,
   2.9436670703,
   2.2506834733,
   2.9583831916,
   -0.737513294,
   -0.8507831836,
   -0.758925091,
   -0.7159383406,
   -0.2595620141,
   0.2406398452,
   2.4438454721,
   2.3366692735,
   2.9494389829,
   2.0693146126,
   1.2083905849,
   -0.5745044279,
   -0.6167915308,
   -0.308996477,
   2.3568284661,
   2.6789411355,
   2.4356249341,
   2.6855856355,
   1.1318775393,
   2.6563207458,
   2.6782787947,
   2.1268408994,
   1.9558761292,
   2.1962084074,
   -0.0083279563,
   -0.967388531,
   2.3627720985,
   2.3257993239,
   -0.1006049066,
   0.0193617674,
   2.3797598089,
   2.4127484809,
   2.4985510288,
   0.6701579687,
   1.4203797026,
   2.4589725668,
   2.1168650378,
   1.8937953896,
   2.2725880387,
   -0.8107561289,
   -0.7489392078,
   -0.5961807494,
   -0.9257957046,
   -0.7073676014,
   -0.7380691375,
   -0.6353488067,
   -0.7125124823,
   -0.3326127754,
   -0.790092052,
   -0.6855140825,
   -0.8703806025,
   -0.6045385192,
   -0.7435435195,
   -0.655846426,
   -0.7348576569,
   2.8626126706,
   -0.1561016704,
   2.7415949003,
   -0.6443361095,
   -0.5846056898,
   -0.0665832167,
   -0.6419036086,
   2.5665813637,
   2.8882415765,
   -0.2354363011
  ]
 },
 "B_conformer_rs0_471": {
  "omega": [
   -2.9833162072,
   3.1036998906,
   -2.9733011511,
   -3.1081886786,
   -3.1237947503,
   -3.1209368392,
   3.1055129195,
   3.0904314958,
   -3.1343221354,
   3.1134775118,
   3.0278966431,
   -3.1162015721,
   3.0731279091,
   -3.1185872346,
   -3.0638867822,
   -3.0962675963,
   -3.1085533963,
   2.9286770166,
   2.9447139872,
   -3.0747809902,
   -3.0395327801,
   3.0895668155,
   -2.9279508807,
   3.1348023255,
   -3.0383701567,
   3.1337470276,
   -3.0752907746,
   3.0686562223,
   -3.1042874395,
   3.0249559636,
   3.0127237887,
   3.1338897851,
   -3.1226637273,
   3.0308436904,
   -3.0897075818,
   3.0948934944,
   -3.0783456071,
   3.0708197557,
   3.1089482147,
   3.0829225242,
   -3.0141406347,
   3.0942210657,
   -3.0994264502,
   -3.0439575588,
   3.0778626082,
   -3.0317048302,
   3.1265602626,
   3.1175318607,
   3.0949977332,
   -3.05363046,
   2.9763139479,
   2.7627978084,
   -3.1046845723,
   -3.1077143896,
   -3.0860349213,
   -3.1124673755,
   -3.1242865547,
   -3.1071254224,
   3.1186297508,
   3.1217872491,
   3.1127473078,
   3.1181104102,
   3.1228020224,
   -3.1288072995,
   3.1198517873,
   3.0885467381,
   -3.1215591987,
   -3.0996876917,
   3.0418845252,
   -3.0621130544,
   -3.0737092189,
   3.0821198239,
   3.0887733879,
   3.0610846769,
   -2.9746645953,
   2.9454282781,
   3.1414059339,
   3.0450839443,
   -3.1175479315,
   3.1028500893,
   3.0301422306,
   3.097613217,
   -3.0366217992,
   3.0931148841,
   3.0654857929,
   3.0007766806,
   2.9580065265,
   3.0602940376,
   2.9800780781,
   3.1186091216,
   -3.0667367023,
   3.1313393124,
   3.1118598882,
   -3.1110842886,
   3.1052824703,
   -3.092014726,
   -3.0012473175,
   -3.0463792181,
   -3.0806788079,
   3.0357721542,
   -3.0164334721,
   3.0031676854,
   3.1380275736,
   -3.1004288359,
   -3.1334700312,
   3.1378568048,
   -3.0471278304,
   3.1272473683,
   2.9800091667,
   -3.1042487806,
   3.1267682151,
   -3.0606250155,
   -3.0172020482,
   3.0239140441,
   -3.1101898163,
   3.0800678205,
   3.124564305,
   -3.1399415709,
   2.9976250205,
   -3.1207217328
  ],
  "phi": [
   1.3863201449,
   2.5340570806,
   2.5630143072,
   2.3694860301,
   -1.8247162578,
   1.6317814291,
   -1.2970362509,
   1.941199437,
   -0.8423359429,
   1.1191093501,
   2.6045468573,
   1.5154346804,
   2.0993905707,
   2.2887721404,
   1.661966374,
   1.9827040344,
   1.071137583,
   1.2504987919,
   -0.948583399,
   1.383305161,
   1.4259058514,
   2.792326167,
   2.512217357,
   1.1455686282,
   0.9212422765,
   1.1267551282,
   1.0538166937,
   1.2061437249,
   2.0935163554,
   1.0400556765,
   1.9146867987,
   1.160312946,
   1.8903094416,
   2.9372902213,
   1.2237810902,
   1.2951476397,
   0.9430857619,
   -1.3032134582,
   2.3799821349,
   2.0579224787,
   1.7996071674,
   1.782368971,
   1.3661600572,
   1.1578671783,
   1.8667702056,
   0.9364824153,
   -1.4854584495,
   -1.3158936322,
   1.8275699447,
   1.6017497304,
   1.5594112828,
   1.5075937511,
   0.9724531103,
   -1.4058003471,
   -1.0300900056,
   -0.9629119029,
   -1.1581469838,
   -1.1158506751,
   -1.1347575811,
   -1.5778894945,
   -1.0853291784,
   -1.7453491346,
   -1.1496091591,
   -2.7996383505,
   -1.1692458477,
   -1.6421030469,
   -1.1545117049,
   -1.5153200193,
   1.7251103037,
   -1.4443016391,
   -1.0390551528,
   -1.1047970043,
   -1.3175186362,
   -1.191372861,
   -1.0240142399,
   1.0327569116,
   -1.2676447074,
   -1.0635927027,
   1.4438706791,
   -2.2409545312,
   -1.6666381188,
   -2.6272725248,
   -0.9989290366,
   1.4244236929,
   -2.113090856,
   -2.1089388226,
   -2.0521787726,
   -1.1982133819,
   -2.3287770735,
   -0.8857452899,
   -1.7318273492,
   -2.1450851931,
   -1.4645665807,
   -1.1763312466,
   -1.1386055466,
   -2.1285751893,
   -1.0988123269,
   1.2576475091,
   -2.1315525342,
   -1.9715346648,
   -1.823075317,
   0.8893646292,
   -1.0932293331,
   -1.1336884676,
   -1.0730120629,
   -1.0624195264,
   -1.2869651964,
   -1.0699735725,
   -1.4598465454,
   -1.2314178707,
   -0.8617143598,
   -1.7873152584,
   -1.4908326789,
   -1.9256185022,
   -1.1388703841,
   -1.114333941,
   -1.039255037,
   1.2428578722,
   -1.3391510233,
   -1.7670735923
  ],
  "psi": [
   0.6739890244,
   -2.4929630368,
   -2.661892401,
   -2.5220282366,
   -2.4692274348,
   -2.6345339441,
   0.2190777747,
   2.8278797856,
   0.392316128,
   -0.9399055271,
   -2.4475837776,
   -2.7615965028,
   -0.1208758829,
   -2.8612280562,
   -2.3618955057,
   -2.3877144567,
   -1.7735029586,
   -2.3569949283,
   0.4792856667,
   -0.6287315881,
   -2.0250653,
   0.8771679565,
   -2.6960080277,
   -2.4040417497,
   0.7423819894,
   0.8563279065,
   0.6898815671,
   0.7545103419,
   0.6216929565,
   -1.2960274828,
   0.4197402664,
   -0.1788609822,
   -2.194591329,
   -2.2523831752,
   -2.9555923468,
   -2.8243557343,
   -2.8553207425,
   0.5799703695,
   -0.1077184143,
   2.5366514792,
   -2.3180412414,
   -2.035343408,
   -1.9662119699,
   3.094591512,
   0.2648002573,
   -2.1068331659,
   -2.4004476604,
   0.1018889339,
   -0.0391906866,
   -2.9326454629,
   -0.1002495454,
   -1.0538042621,
   0.4697429711,
   0.9008557156,
   2.9583831916,
   -0.737513294,
   -0.8507831836,
   -0.758925091,
   -0.7159851678,
   -0.4418933918,
   -0.1176939975,
   2.4388478134,
   2.3467594889,
   2.6503895241,
   2.8053219239,
   2.6508574321,
   2.1267908459,
   -0.598809466,
   1.5581366101,
   2.1993621978,
   2.8894151403,
   -0.4272366063,
   -0.2714253385,
   -0.196690473,
   1.9874560442,
   -0.514707976,
   0.825125747,
   2.6458446644,
   2.2911880861,
   -0.0083279563,
   -0.9677812834,
   -0.2737163538,
   1.1108671012,
   2.1549922661,
   0.0512552658,
   2.4780684595,
   2.3914868514,
   2.4675106454,
   -0.6631128032,
   2.0014698195,
   -0.4651682562,
   -0.0836431112,
   2.1870109967,
   1.7925424333,
   -0.2569271937,
   -0.4553550223,
   -0.3828668497,
   2.3371514319,
   0.1099814021,
   3.0249866353,
   1.9067226041,
   2.3463409198,
   1.1352322884,
   -0.8064810439,
   -0.8587028125,
   -0.7103100223,
   -0.8108950649,
   -0.6598902622,
   -0.6253210341,
   2.478858843,
   2.923178847,
   -0.6840111982,
   0.0458627833,
   2.4463393099,
   1.9592005046,
   -0.6676826597,
   -0.8795083791,
   -0.8249700913,
   0.3794346248,
   2.256897864
  ]
 },
 "B_conformer_rs0_472": {
  "omega": [
   3.0834188931,
   3.0515368704,
   3.1351664122,
   -3.0889120726,
   -3.1031452351,
   -3.0688132222,
   3.0075108043,
   -3.073596977,
   3.13551018,
   3.093569307,
   -3.0397049955,
   3.1351595162,
   -3.0068447309,
   3.0072752203,
   3.0551015734,
   3.0803242986,
   -3.1015956678,
   3.1128698377,
   3.0354977528,
   -3.0434476275,
   2.961591776,
   3.0724810244,
   3.0569934703,
   -3.0420899678,
   3.0274778311,
   -3.104826436,
   3.1089544713,
   3.0684970114,
   -3.0761859985,
   3.0422181359,
   3.0656742228,
   3.050679674,
   -2.8913292442,
   -3.0318577644,
   3.060022441,
   -3.0654563944,
   3.119369904,
   3.0492856928,
   2.9812938885,
   3.0828345719,
   2.8588324385,
   3.0644397075,
   -3.1380717302,
   3.1094428649,
   -3.0798825632,
   3.1219269832,
   3.1076659223,
   3.1224140501,
   3.1412068971,
   3.0088499217,
   3.0796300126,
   -3.0069444582,
   -3.059713209,
   3.0008371749,
   -3.0860349213,
   -3.1124673755,
   -3.1242865547,
   -3.1071254224,
   3.1184119998,
   3.0954524444,
   -3.0120097919,
   3.1277910505,
   -3.0854566681,
   3.1142214804,
   3.1054886075,
   -2.8694927311,
   3.1315229009,
   2.901142843,
   3.1021875939,
   -3.1071145895,
   2.7126639054,
   3.1365015088,
   -3.047428408,
   3.0649069443,
   3.0971629419,
   3.0350731716,
   2.9519994548,
   -3.0960000554,
   -3.1370646679,
   3.1028500893,
   3.0296820733,
   2.9551277425,
   -3.0345962958,
   3.1248191734,
   3.0411360256,
   -3.106126581,
   -3.1256079244,
   -3.0477951609,
   -2.9333884692,
   -3.0902458928,
   -3.1119181982,
   3.0891467448,
   -3.0921655438,
   -3.1341810799,
   -3.1062808257,
   3.1367729037,
   3.0549310989,
   -3.1340406237,
   3.1263412219,
   3.1404115505,
   -3.1209985633,
   3.0975180706,
   -3.1080166696,
   3.1142137794,
   3.1318250875,
   3.0207491038,
   3.1400388339,
   3.1142174457,
   -2.9741934199,
   -3.0549368329,
   3.1250155925,
   3.0413097826,
   -3.1089408337,
   3.0751337946,
   -3.0162508738,
   3.1256619212,
   -3.1400074462,
   3.1024274339,
   -3.1087247934,
   -3.0818859338
  ],
  "phi": [
   -2.331708003,
   -1.0603260017,
   -1.867683551,
   -1.0736643694,
   -1.7890071204,
   -1.337607547,
   -1.8425921438,
   -2.5027179647,
   -1.3651093658,
   -0.9373699552,
   1.3078007693,
   -1.7450943009,
   -1.8145320277,
   -1.9421162522,
   -1.3529866931,
   -1.4962863179,
   -0.9678117725,
   -2.1354347795,
   -1.351112595,
   -1.0978652862,
   -1.9590842719,
   -1.381899607,
   -1.3869312382,
   -1.0129754271,
   -0.8844926193,
   -1.0839941212,
   -1.1306112216,
   -1.4680997337,
   -1.1001173693,
   -0.9800225595,
   -2.5392059936,
   -1.5595455042,
   -1.1495717171,
   -1.1659337189,
   -1.4560698469,
   -1.0892536069,
   -1.0141855301,
   1.7482739929,
   1.538352277,
   -1.1762268572,
   -1.6158147967,
   -2.406682146,
   -2.0080396821,
   -2.0944394773,
   -1.294049118,
   -1.3225238611,
   -1.7385217412,
   1.5734419072,
   -2.2943581372,
   -1.5388242202,
   -1.513808637,
   -2.1893553464,
   -1.543077776,
   -1.4058003471,
   -1.0300900056,
   -0.9629119029,
   -1.1581469838,
   -1.1158506751,
   -1.0899141895,
   -1.1620926045,
   -1.2317986287,
   -1.5384871144,
   -1.7616007526,
   -1.3124514916,
   -1.3082286361,
   -1.2731742466,
   -1.9878788957,
   -1.3392823392,
   -2.0149209776,
   -1.4346294431,
   -2.9597302272,
   -1.7595999827,
   0.9809502424,
   -1.9524703167,
   -1.1553252381,
   -1.3510801568,
   -1.6784018231,
   -0.8855979484,
   1.4438706791,
   -2.2409545312,
   -2.1724071851,
   -2.4910204351,
   -0.9740878165,
   1.2145371921,
   -0.9972029425,
   -1.0036972365,
   -1.2814142392,
   -1.2038979584,
   -2.1233558733,
   -2.0451290602,
   -1.4945645405,
   -2.0003891013,
   -1.380575418,
   -1.0674045869,
   -1.0811081841,
   -1.1646396661,
   -0.9102903885,
   -1.0657293906,
   -0.9652979484,
   -1.2029036818,
   -1.1411039164,
   1.0524543533,
   -1.009013618,
   -1.1014598956,
   -1.1867782491,
   -1.272126676,
   -2.1565889932,
   -1.5013770953,
   -2.2083761431,
   -1.6854201997,
   -2.2584853928,
   -0.9546304196,
   -2.5375405816,
   -2.3054055676,
   -2.3073977219,
   -1.0800989233,
   -1.6463265455,
   1.2395149015,
   -0.8780257167,
   -1.0638598724
  ],
  "psi": [
   2.239160269,
   2.5021422862,
   -0.4082477352,
   2.2122974804,
   2.5296895519,
   -2.454327984,
   2.597376496,
   2.7347887892,
   2.4358582167,
   2.5656051747,
   2.4661725543,
   -0.0691587554,
   -3.1107282145,
   2.7349112779,
   2.4611659369,
   2.3497795766,
   1.8741040552,
   2.4871412036,
   0.0379764489,
   2.7752728596,
   2.4101499829,
   2.2236569093,
   2.4739256663,
   2.9312523505,
   2.7351288151,
   -0.8464874268,
   -0.7408911041,
   -0.657760262,
   -0.211245207,
   -0.6895405622,
   -0.7517180677,
   2.4608507676,
   1.6149087889,
   -0.5948268002,
   2.5925560469,
   2.8709213437,
   2.5769451208,
   2.572795356,
   2.7138785282,
   0.2930253413,
   2.6889074333,
   2.4033188328,
   2.6367451872,
   2.7333760571,
   2.2001118225,
   2.7569191239,
   3.1353045307,
   -0.0675181244,
   0.1068071461,
   2.9034661501,
   2.21570515,
   2.1695974415,
   2.0096872089,
   2.3562709964,
   2.9583831916,
   -0.737513294,
   -0.8507831836,
   -0.758925091,
   -0.7161585356,
   -0.6630166155,
   -0.8771175691,
   -0.5379154839,
   -0.0664310285,
   0.0394245243,
   2.3086746712,
   -0.2727210974,
   -0.3172978268,
   0.2669495775,
   2.4089399636,
   2.4407017259,
   -0.0692365108,
   2.7506902115,
   0.1851419696,
   0.7062820374,
   2.6558241138,
   2.6004525493,
   2.1254182823,
   1.9570126342,
   2.1937137136,
   -0.0083279563,
   -0.9675612193,
   2.6899320288,
   1.4516384344,
   2.4637146584,
   0.1539894783,
   -0.8143923664,
   -0.770195979,
   -0.7406158629,
   -0.5850497594,
   -0.3762209716,
   0.2901183642,
   -0.7549623114,
   2.6930283706,
   -0.4880447585,
   -0.8296597192,
   -0.8081223537,
   -0.7371957725,
   -0.8086950815,
   -0.7448868127,
   -0.8248587811,
   -0.8043685501,
   -0.5995398006,
   0.0677336363,
   -0.6417275829,
   -0.6906092401,
   2.6489209373,
   2.4338218786,
   2.7843000164,
   1.7044387892,
   -1.2657982507,
   0.6819244073,
   2.3171088066,
   -0.7595565399,
   2.5879857103,
   2.5915373626,
   2.3989488446,
   -0.6120148015,
   0.0313794206,
   -1.2033170802,
   -1.0916952972
  ]
 },
 "B_conformer_rs0_473": {
  "omega": [
   -3.1010204815,
   3.0673329523,
   2.8984385484,
   -3.1062062024,
   -2.5602150998,
   -3.0880492661,
   2.9930684949,
   -3.0641142154,
   3.136619408,
   -2.9050988542,
   -3.0430417748,
   3.0370668753,
   -3.0692572235,
   -3.0955026005,
   3.0457276843,
   3.0409522448,
   3.0855087402,
   -3.0027370919,
   3.0309501902,
   3.036252972,
   3.1122939339,
   -3.1236601769,
   3.131334674,
   3.0463576112,
   3.1301141531,
   3.0789063082,
   3.0646689694,
   -3.1399878973,
   3.1227664644,
   -3.0971149013,
   3.1259807629,
   3.1397062136,
   3.0139077109,
   -3.0980241062,
   2.9372920992,
   -3.0286373332,
   3.0465804628,
   -3.0467166704,
   -3.075462546,
   3.1088727824,
   -3.1353247901,
   -3.0761068343,
   -3.0430138563,
   3.0307260086,
   -3.011320928,
   -3.1004221725,
   3.043049107,
   3.1389551647,
   3.1074171488,
   3.0738573712,
   3.0073935633,
   -3.0944064743,
   -3.075722119,
   -3.0186430338,
   -3.0860349213,
   -3.1124673755,
   -3.1242865547,
   -3.1071254224,
   3.1180592531,
   3.1343475633,
   3.1399292283,
   -2.971056662,
   3.1018052037,
   -2.9130256852,
   -3.0577032957,
   3.1385869758,
   3.0752849925,
   -3.1315518253,
   -2.9936396024,
   -3.0365659891,
   3.0097164432,
   -2.8353502007,
   2.9131690876,
   2.9581054774,
   -3.0821889098,
   3.0835720905,
   -3.076136471,
   3.0558839904,
   3.0245213885,
   3.1028500893,
   3.0305624767,
   2.9725591269,
   -3.1362992195,
   -3.1307460551,
   -3.1390177633,
   3.1050057402,
   3.0406204542,
   -3.1313509063,
   -3.0926818094,
   -3.0781155467,
   -3.1323650988,
   3.0997351737,
   2.9498757113,
   -3.1290916584,
   3.045279356,
   3.1070523758,
   -3.1394735398,
   -3.1080036874,
   -3.0105434785,
   3.0734803302,
   3.1289513277,
   -3.0514733565,
   -2.9699459308,
   -3.0910698248,
   -3.0708579006,
   -3.0062975112,
   3.0945615499,
   3.1352129953,
   3.1237649356,
   -3.1101947955,
   -3.0395122629,
   2.9074929246,
   -3.1319601377,
   3.1203356442,
   -3.0255923327,
   -3.0977526257,
   -3.0650361158,
   -3.1405168867,
   -3.1089527994,
   3.1272280573
  ],
  "phi": [
   -0.9994332513,
   -1.1328590248,
   -1.1887945038,
   -2.4955320497,
   1.7821572727,
   -1.4163265098,
   1.5491860805,
   -2.6889307082,
   -1.2525218805,
   -1.0761623792,
   -1.2326118774,
   0.8338651916,
   -2.3881813323,
   -2.3353088333,
   -1.7591115412,
   -2.8068752518,
   -1.105067064,
   -2.432936851,
   -2.6225768732,
   -1.6079015616,
   -1.164018411,
   -1.0859256107,
   -1.1591835536,
   -0.9663702946,
   -1.1497881998,
   -1.1444904761,
   -1.0541859307,
   -1.6424456808,
   -1.3430749958,
   -1.4593087045,
   -1.3683822325,
   -1.656531934,
   -2.0423039877,
   -2.2364703742,
   -1.7206143931,
   -2.6192308894,
   -1.0016949177,
   1.5307378444,
   -1.068855386,
   -1.2751050864,
   -1.3581261375,
   -2.2642592179,
   -1.5716380716,
   -1.9765623136,
   -1.6650828438,
   -1.0932227529,
   1.1000954322,
   -1.2312666397,
   -1.1499933312,
   -2.6488733457,
   -1.4658428432,
   -1.5793443552,
   -1.802295241,
   -1.4058003471,
   -1.0300900056,
   -0.9629119029,
   -1.1581469838,
   -1.1158506751,
   2.5279742756,
   1.0590517036,
   0.8340832339,
   2.7056151488,
   1.7456771488,
   1.1120352817,
   1.059770529,
   1.0716735413,
   0.9824646941,
   1.158613306,
   1.0489528355,
   0.9083570394,
   1.0170668658,
   0.5104425429,
   1.9085948499,
   1.2430377751,
   1.1355882819,
   -0.9511635537,
   1.4606673106,
   1.194611934,
   1.4438706791,
   -2.2409545312,
   -2.2955297894,
   -1.2689538295,
   -0.991495455,
   -2.3956255999,
   -2.221418812,
   -2.190412603,
   -2.0666668208,
   -0.7943826292,
   -2.4764033388,
   -1.2154406828,
   -2.2991931787,
   -1.1760553403,
   -1.5613403402,
   -1.3817368994,
   -1.6766187061,
   1.128060049,
   -1.0758107937,
   -1.471404656,
   -1.1690341158,
   -0.9570258016,
   -1.2310034426,
   -1.4261227001,
   -1.5564568975,
   -1.4675358885,
   -1.0017901532,
   -1.2774766032,
   -0.952597877,
   -0.9652555101,
   -1.0406155789,
   -1.0279023213,
   -1.0816821558,
   1.4282328719,
   -1.332421984,
   -1.3973100849,
   -1.0862239932,
   -1.0224216288,
   -1.1511003852,
   -1.2249797508,
   -0.9408104108,
   -1.9129533543
  ],
  "psi": [
   0.485622681,
   -0.4176168516,
   -0.4448384399,
   2.9090678871,
   -2.2471893662,
   2.6534327101,
   -0.0229563781,
   2.8530153174,
   2.5808989325,
   2.6883568115,
   -0.7679077097,
   -0.3264282303,
   0.9157287005,
   2.7379793938,
   2.1333489614,
   1.9644778782,
   2.6239672927,
   2.2685739605,
   2.3934931981,
   2.8033470725,
   2.7074369971,
   2.4851628568,
   -0.7063756223,
   -0.7441793552,
   -0.8046589978,
   -0.5893403781,
   -0.7109666783,
   -0.4254456454,
   -0.11302128,
   2.5473980419,
   0.9155740263,
   2.82305453,
   1.8498338197,
   2.1449076757,
   2.2736443298,
   2.0635940899,
   1.6162064157,
   2.3566829817,
   -0.1306617442,
   -0.4972209844,
   -0.4909844862,
   -0.4927862745,
   1.0552876469,
   2.2688924533,
   0.0348682887,
   1.9868857967,
   2.6180090462,
   0.2888763045,
   -0.6177061191,
   -0.8532285426,
   2.4404915639,
   1.9713098993,
   -0.3493972214,
   0.0881183869,
   2.9583831916,
   -0.737513294,
   -0.8507831836,
   -0.758925091,
   -0.715347832,
   -2.3632025852,
   -2.337851665,
   0.6548944169,
   -2.7148187495,
   -2.3524601281,
   -2.8659804228,
   0.6024047799,
   0.4592257928,
   0.5876402604,
   0.6064497093,
   -2.3709749637,
   -2.3650358217,
   -2.3791099227,
   -1.4929734286,
   0.1851211299,
   -2.5209470386,
   -2.7182500866,
   -0.7876512332,
   -2.1073492014,
   0.7169588726,
   -0.0083279563,
   -0.9677185268,
   3.0143041434,
   2.7741207867,
   -0.7247378351,
   2.3928179123,
   2.2838054416,
   2.4144284981,
   2.1885855861,
   2.0122366941,
   1.2173485747,
   2.7833360349,
   2.0912162078,
   2.3825433867,
   2.430440814,
   2.1115041528,
   2.8283785601,
   0.5220401941,
   2.3803833719,
   2.9921478759,
   -0.6783743856,
   -0.8496644291,
   -0.6132624867,
   2.5045182548,
   -0.5067570032,
   -2.9746614004,
   2.35979059,
   2.4998678076,
   -0.8434289512,
   -0.8482998013,
   -0.6659060744,
   -0.5968812406,
   2.1138087592,
   0.5186112571,
   -0.3047769098,
   -0.1632402826,
   -0.8678304752,
   -0.8220061134,
   -0.7583362114,
   1.9780946636,
   -0.4318193758
  ]
 },
 "B_conformer_rs0_474": {
  "omega": [
   3.0277815537,
   3.1311519493,
   3.1069076817,
   -3.1348130287,
   -2.9732737987,
   3.082925563,
   -3.0914416414,
   -2.7769192728,
   3.0910077033,
   -3.0507999497,
   -3.0451449978,
   -2.629537238,
   2.9219197159,
   3.0587199136,
   3.1125199597,
   3.0595861752,
   -3.0945129835,
   3.1003122243,
   -3.1386727202,
   -3.1412617975,
   3.1123600667,
   3.1237238381,
   -2.9820808389,
   3.1268450165,
   3.0764393789,
   3.1390345735,
   3.0771325485,
   -3.1137858085,
   3.1008315838,
   3.1397605961,
   -3.0601315456,
   3.0263197528,
   -3.0424459472,
   3.0356139355,
   3.1121297431,
   3.1376456212,
   3.1343356643,
   -3.137280951,
   3.1192882418,
   3.1309727645,
   -3.1273599128,
   -2.9341054758,
   2.9443196498,
   -3.1294453209,
   -2.9680402701,
   -3.0683715956,
   2.9969621604,
   -3.1270687159,
   3.1221589278,
   -3.1136703176,
   3.1114441141,
   3.1390341423,
   2.9950688611,
   -3.1094826198,
   -3.0860349213,
   -3.1124673755,
   -3.1242865547,
   -3.1071254224,
   3.1184265076,
   -3.0166673621,
   3.1199340786,
   -3.1168593362,
   3.1247043202,
   3.0043459255,
   3.0681763532,
   3.0029783596,
   3.0966991976,
   3.1051717818,
   -2.8272713437,
   3.0210922593,
   3.1002317184,
   -2.978601428,
   3.1165915809,
   3.0478019941,
   3.1406842429,
   -3.0047709963,
   3.0559373206,
   -2.9872068878,
   3.0839915379,
   3.1028500893,
   3.0301399694,
   -3.0607530952,
   -3.1409730313,
   3.0999009384,
   3.0731310196,
   -2.9963487467,
   -3.0747354644,
   3.0278680566,
   3.0238532069,
   -2.8833871739,
   3.0938889257,
   -3.0639806276,
   -3.019819513,
   -3.1199773244,
   -3.0605669231,
   3.1329380594,
   -3.1333615213,
   -3.1362605564,
   -3.1408951568,
   -3.0870110901,
   3.1311150811,
   0.1552569475,
   -3.0708507017,
   3.1245369747,
   3.0988183795,
   -3.1153698084,
   3.1353173933,
   -3.0862970406,
   -3.122601556,
   -3.0795224289,
   3.1186019196,
   -3.1238857116,
   3.0560975833,
   3.0297699792,
   3.0588310367,
   2.976914914,
   -3.0950062469,
   -2.9495286463,
   3.0193545109,
   -3.1345248149
  ],
  "phi": [
   -2.5314081554,
   -2.511417576,
   -2.044207273,
   -1.1912459318,
   1.3989389888,
   -2.7977163438,
   2.1038258992,
   -2.3242774277,
   -1.0991857049,
   -0.9760867745,
   -1.5583193521,
   -2.7257740137,
   -1.9376156916,
   -1.0328477092,
   -1.5866804272,
   -1.5989826071,
   -1.112389225,
   -1.7142955627,
   -2.3269587356,
   -1.2214024093,
   -0.9540294724,
   -2.5739589146,
   -1.0896986605,
   -1.1642067068,
   -1.0138923858,
   -2.4514528084,
   -1.2711669398,
   1.1733761165,
   -1.1881957272,
   -1.2954844174,
   -1.3978332056,
   -1.7591244337,
   -2.1659958949,
   -1.1631575032,
   -2.0927063879,
   -1.2737733083,
   -0.9828484855,
   -1.3095608644,
   1.7674257243,
   -2.1026861147,
   -1.1457342485,
   -2.1640792761,
   -1.3801439912,
   -1.4244426122,
   -2.1134056631,
   -1.1698557202,
   -0.9385460819,
   1.9738020042,
   -1.1627887256,
   -1.8122827104,
   -2.3160645911,
   -1.38568586,
   -1.946419977,
   -1.4058003471,
   -1.0300900056,
   -0.9629119029,
   -1.1581469838,
   -1.1158506751,
   -1.9692178521,
   -2.0118176181,
   -0.9917877919,
   -1.1444341757,
   -2.735094272,
   -0.9690868943,
   -1.1196088779,
   -0.9556909013,
   -1.0863652378,
   -1.134994711,
   -1.6927048195,
   -1.217154507,
   -1.0935062452,
   -2.3019792319,
   -1.775683288,
   -1.0044544616,
   -1.0461972094,
   -2.2043022459,
   -2.3512260935,
   -1.083394715,
   1.4438706791,
   -2.2409545312,
   1.8969797533,
   1.1493991227,
   1.2204852049,
   -2.8766093707,
   2.505843477,
   1.7200527752,
   1.9012307789,
   1.2711399414,
   1.8963464738,
   0.8117083982,
   1.1052446569,
   1.2210291833,
   -0.9783761023,
   2.4533939904,
   1.5955124195,
   1.1240516781,
   1.0387521747,
   1.1394693542,
   1.3472200264,
   1.102453628,
   2.0793240644,
   2.4539708697,
   1.1686964373,
   1.0129373834,
   0.9541104559,
   1.0209734669,
   1.0402950298,
   1.0048553014,
   1.1306707551,
   -1.5168084395,
   1.1459450719,
   0.8771995063,
   1.1843881648,
   2.0284321948,
   2.0616326154,
   1.1482691418,
   1.9014584539,
   1.7751202187,
   2.0437697564,
   1.0900501636
  ],
  "psi": [
   2.981390189,
   2.9345928656,
   2.4706886446,
   2.5256285217,
   -0.5751056988,
   0.2243441939,
   2.9001145193,
   -2.97030567,
   1.0151265371,
   2.66650889,
   -0.6804430374,
   -0.6022002973,
   2.7346077379,
   2.7893737303,
   -0.4773025308,
   -0.0901267072,
   1.9961201967,
   2.7016712477,
   2.1288463019,
   3.1367425594,
   2.6120509038,
   2.5166197694,
   2.1911058111,
   -0.5249936364,
   -0.3508259252,
   2.4824856679,
   2.2440530291,
   2.5257693663,
   0.3974040078,
   2.4710352156,
   2.7917579272,
   2.9221555267,
   2.417145529,
   2.5666654624,
   2.5346214743,
   2.2034188833,
   2.8469594375,
   -0.559449603,
   -0.1370359566,
   0.0200032023,
   3.0706815877,
   -0.4422799212,
   2.2272849216,
   2.062610754,
   -0.3894228329,
   1.488637072,
   -0.2059773845,
   -0.5540516423,
   -0.5933401718,
   2.2420297021,
   1.7600514716,
   2.3970250965,
   2.2612238859,
   -0.3477453496,
   2.9583831916,
   -0.737513294,
   -0.8507831836,
   -0.758925091,
   -0.7155092916,
   2.9432216783,
   2.1220660539,
   -0.584373205,
   -1.1604085661,
   2.3434471111,
   2.5089555569,
   -0.19200892,
   -0.7992709183,
   -0.6889299865,
   -0.7632921206,
   2.1632633317,
   2.6338867073,
   2.5068782594,
   2.1895913727,
   2.0017668637,
   2.2753063407,
   -0.6201445611,
   0.4507955072,
   1.1429357023,
   2.3234692851,
   -0.0083279563,
   -0.967890234,
   -2.2273526592,
   -2.6497173228,
   0.3032097383,
   2.830546487,
   -2.3290118811,
   -2.095748826,
   -2.2699037997,
   -2.4495528206,
   -1.8010868233,
   0.6146830742,
   0.427321997,
   0.5944915699,
   -0.9527497349,
   -2.5334579252,
   -2.0534401606,
   0.8084188285,
   0.6861845487,
   0.8698225751,
   0.1653740247,
   -2.2747406924,
   -1.4968641708,
   3.0779657731,
   -2.4215782501,
   -2.445830437,
   0.6440062787,
   0.7140424285,
   0.7578377575,
   0.8157060143,
   0.7147404181,
   0.1679263062,
   -2.7684377492,
   0.8082048045,
   -2.5379315887,
   1.144069334,
   -2.1279689533,
   -2.3964828706,
   -2.4248262811,
   -2.1446592932,
   -2.3011125687
  ]
 },
 "B_conformer_rs0_475": {
  "omega": [
   3.1369807231,
   3.1141037934,
   3.0607571022,
   3.0722168783,
   3.0312999233,
   2.9764373937,
   2.948144372,
   3.0886272734,
   -3.0333939821,
   3.1063357999,
   3.1004632487,
   3.1200239158,
   3.0317127116,
   3.0134954701,
   3.082088577,
   3.0189306017,
   -2.9626038287,
   3.1140739174,
   -3.139788483,
   3.1383162861,
   3.0695881656,
   3.1120275167,
   3.1313007392,
   3.1332524926,
   -3.1278154853,
   -3.1309327192,
   3.116306837,
   3.0814434925,
   -2.9280013013,
   2.9710726847,
   -2.9545524038,
   3.0692444958,
   -2.9944370246,
   -3.0633758833,
   3.0478105982,
   -3.1016014947,
   -3.1361943132,
   3.1375955498,
   -3.0524637624,
   3.0504567871,
   -3.0907322099,
   3.1366920773,
   3.1141750074,
   3.0499924671,
   -3.1081277222,
   -3.1332959624,
   -3.1293831053,
   3.1377039879,
   -3.1408083774,
   3.0998011767,
   3.1313440688,
   -3.0083420197,
   3.0479498979,
   3.0692180438,
   -3.0860349213,
   -3.1124673755,
   -3.1242865547,
   -3.1071254224,
   3.1184525015,
   -3.1269370355,
   3.0281162921,
   -3.1097949707,
   -3.1394252578,
   3.0523296873,
   -3.1186564272,
   -3.0771954972,
   -3.0869482357,
   3.0728817926,
   -3.1371591681,
   3.1211684885,
   3.1255791938,
   3.1258373681,
   3.0955732646,
   -3.0936781834,
   2.9657721837,
   3.0371705145,
   -3.0180993561,
   3.0774318356,
   3.1358745779,
   3.1028500893,
   3.0309054417,
   -3.1075973624,
   0.0284164469,
   -2.892905451,
   -3.1207984529,
   -2.9380831791,
   3.1121448234,
   3.1239368552,
   3.1384297323,
   -2.9854727809,
   -3.0460720471,
   2.9086058185,
   -3.0401313092,
   3.1198499365,
   3.0799949269,
   -3.0064605244,
   3.0882909929,
   3.1030340406,
   -3.0429762418,
   3.1164947321,
   3.114243727,
   3.1087317608,
   3.0037030207,
   2.9116768696,
   2.9403782127,
   3.1192102845,
   3.06527597,
   3.0946708215,
   -3.1392352676,
   3.0997228448,
   3.0134162238,
   -3.0995099748,
   -3.1308966188,
   3.1254107637,
   3.0316058396,
   3.072276435,
   -3.13250772,
   3.111274052,
   3.1312993426,
   3.1215791704
  ],
  "phi": [
   -2.1553459072,
   -2.0843992353,
   -0.9917639886,
   -1.033255105,
   1.1516786559,
   -1.4091709448,
   1.1984387651,
   -2.4826401768,
   -0.9500687079,
   -0.9846335182,
   -1.3190853014,
   -1.2984554255,
   -1.231233454,
   -1.135452358,
   -1.0492634766,
   -1.2148599221,
   -0.9955467548,
   -1.2337123733,
   -2.0534920571,
   -1.1742190167,
   -0.989887631,
   -2.3910807464,
   -2.3417423114,
   -2.2582010092,
   0.7118514996,
   -1.085765854,
   -1.2305370434,
   -1.1638989082,
   -2.4740184669,
   -1.0792933694,
   -1.2450839259,
   -1.7217639269,
   -0.9799192357,
   -1.3691020344,
   -1.0474466814,
   -2.0220079381,
   -1.2847604026,
   1.8431472268,
   -2.9186119508,
   -2.2160509462,
   -1.7870834323,
   -2.0260928791,
   -1.0234281574,
   -1.6705655363,
   -2.3271596812,
   -0.9011881422,
   -1.1186341675,
   -1.1218561914,
   -1.2215871689,
   -1.1472548789,
   -1.4765490063,
   -2.2003376462,
   -2.2622899649,
   -1.4058003471,
   -1.0300900056,
   -0.9629119029,
   -1.1581469838,
   -1.1158506751,
   1.6205756605,
   2.0789887854,
   1.1638645685,
   1.2602816009,
   1.225518514,
   1.0207147759,
   1.1095880591,
   1.0114329142,
   1.2661267539,
   1.0316371123,
   0.7720553835,
   1.1209356358,
   1.0276981441,
   1.2535733541,
   1.3701775537,
   -1.291996592,
   -1.0942561628,
   -1.348167479,
   -1.1681124438,
   -1.0223881896,
   1.4438706791,
   -2.2409545312,
   -1.0904996621,
   -2.021351927,
   -1.4749768471,
   -1.0403305714,
   -1.4222823495,
   -1.9505967687,
   -1.0618276618,
   -1.0649105096,
   -1.1191561808,
   -1.2760795372,
   -2.7727492425,
   -1.1637150437,
   -0.8878179183,
   -2.3019337643,
   -2.8607971015,
   -1.1938884069,
   -1.488114523,
   -1.2755825155,
   -2.407638106,
   -1.1145773275,
   -1.0867746487,
   -1.1166096378,
   -1.6764577943,
   1.1622229795,
   -1.9011762888,
   -1.3767535271,
   -1.1252264608,
   1.1089583025,
   -1.3636994603,
   1.7430754948,
   -1.4557181333,
   -1.5663038374,
   -2.8724437882,
   -1.2264162093,
   -1.0867376846,
   -1.0488829207,
   -1.1691000048,
   -1.0567189694,
   -1.1224972683,
   -1.1074777819
  ],
  "psi": [
   2.6290060475,
   2.4793489111,
   2.1877574108,
   2.5491016957,
   2.3079595245,
   0.3378718022,
   2.7858411282,
   0.4787542643,
   -0.9428252962,
   -0.8534664443,
   -0.7653206313,
   2.0723554974,
   -0.4637873767,
   -0.6286095739,
   -0.8575311905,
   2.3967709867,
   2.7589936525,
   -0.6705480168,
   -0.2108647414,
   -0.0332295869,
   2.5614252295,
   2.3823711146,
   2.2040014293,
   2.2856491166,
   2.0853255399,
   0.9309389199,
   -0.5889120748,
   -0.4506177916,
   -0.5690953178,
   2.4712799673,
   2.5646265459,
   -0.2113412888,
   -0.0947200044,
   -0.8737343604,
   -0.1139616342,
   -0.7999075331,
   2.2455543497,
   2.4404851252,
   -2.930935094,
   3.1227105508,
   2.8973215002,
   2.4977896315,
   2.0483396403,
   2.5525389774,
   0.0022992304,
   1.1654378729,
   -1.0399926753,
   -0.7889166499,
   -0.553443486,
   -0.7191193707,
   2.3353799553,
   2.0611138334,
   2.2760615416,
   2.2348753337,
   2.9583831916,
   -0.737513294,
   -0.8507831836,
   -0.758925091,
   -0.7148167344,
   -2.2294226206,
   -1.6633795263,
   0.3839561657,
   0.1804140098,
   0.7579573058,
   0.8915377056,
   0.5645639231,
   0.7250848767,
   0.7433907522,
   0.806628251,
   -2.1085805104,
   -3.0990639467,
   -2.3382109018,
   -2.1250140923,
   -1.3296547222,
   2.5054929982,
   2.5946492183,
   1.4129734205,
   -0.9323653869,
   -0.5680744222,
   -0.0083279563,
   -0.9703269205,
   -0.7352967838,
   2.5265653635,
   -0.064081822,
   -0.7060637842,
   -0.1780355378,
   -0.6685928348,
   -0.7593222424,
   -0.7427586698,
   2.363661002,
   -0.3070977561,
   2.7040735462,
   2.3238637643,
   -0.7079888925,
   2.1740897024,
   3.0952216499,
   -0.2477112859,
   -0.884391192,
   -0.4445995724,
   1.256122936,
   -0.6893495234,
   -0.6942952307,
   -0.5184039824,
   0.3513084333,
   0.6604805111,
   2.8939154884,
   2.5283821839,
   -0.4691387072,
   0.3557402361,
   -0.3441214037,
   -0.2062031768,
   2.7212668574,
   0.0127943027,
   2.7057207131,
   -0.6324442361,
   -0.6909087424,
   -0.7332816821,
   -0.7811712193,
   -0.7327937028,
   -0.7982373556
  ]
 },
 "B_conformer_rs0_476": {
  "omega": [
   -3.1017750148,
   -3.0827043801,
   -3.1354661422,
   -3.0498825844,
   -2.9807338348,
   3.1117489736,
   -3.054627135,
   3.0441141656,
   3.029870908,
   -3.0893418588,
   -2.8968642962,
   -3.0091605796,
   3.0740757638,
   -2.9366559139,
   2.9879324269,
   -3.0255713326,
   3.1072281989,
   -3.0534752113,
   2.8667745537,
   -2.8463898431,
   2.8937032206,
   -2.8439786604,
   -3.0996066839,
   3.1383536221,
   -2.997822857,
   -3.0228033054,
   -3.1179286715,
   -3.0601839205,
   -3.085863089,
   3.0817931159,
   3.0922749405,
   3.1285248841,
   3.1276735337,
   -2.8586026497,
   3.10252369,
   -3.0309233838,
   2.9407716487,
   -2.9538628073,
   3.1367245095,
   -3.032159675,
   -3.1250732976,
   -3.121071606,
   3.1330650894,
   -3.0795219891,
   -2.9914132694,
   3.1151440852,
   3.1240086324,
   3.1160826466,
   -3.0633173516,
   -2.9997450054,
   3.0432489596,
   3.1274183361,
   -3.12362566,
   3.1069295225,
   -3.0860349213,
   -3.1124673755,
   -3.1242865547,
   -3.1071254224,
   3.1187795784,
   3.0914814507,
   3.1364621415,
   -3.0567991162,
   -3.1166166486,
   3.023731338,
   -3.1277248941,
   -3.1001708124,
   -3.121236562,
   3.1127226944,
   3.0638732098,
   3.1306356271,
   3.0093025319,
   3.1160478712,
   2.9982801063,
   2.9541497336,
   3.1052974441,
   3.0436351257,
   3.1302679466,
   -3.1391179314,
   3.1190670677,
   3.1028500893,
   3.0298787852,
   -3.1016087763,
   3.1300525232,
   3.134663885,
   3.1238133747,
   -3.1347682815,
   3.0811948303,
   -3.1309156103,
   -3.1383341053,
   3.1159926547,
   -3.0675060268,
   3.0637707301,
   3.073598854,
   -3.1345342147,
   -3.0974755325,
   -2.9959751852,
   -3.1259995817,
   3.0660745169,
   3.128619788,
   3.1037846786,
   -3.0678139945,
   3.0977094713,
   3.0747624989,
   -3.0051592068,
   -2.9745529083,
   3.0154230533,
   -2.9343654005,
   3.0855790429,
   -3.0997879791,
   3.1153485109,
   3.0528286719,
   -3.1040682773,
   3.0890558104,
   3.1058213137,
   -3.1057659813,
   3.0904906541,
   -3.0513187773,
   3.082894718,
   3.0328561269,
   -2.9266994964
  ],
  "phi": [
   1.2346977259,
   1.0373911166,
   1.2735402897,
   1.0347629269,
   1.2442934711,
   1.5038433061,
   -1.2929172726,
   1.7433397257,
   1.809862821,
   1.0705330172,
   1.1642519031,
   1.5287983433,
   1.4467169952,
   1.3575412514,
   1.1119291133,
   1.3832297207,
   0.8875567414,
   1.7888009369,
   1.7320789601,
   1.9969054623,
   1.7760601334,
   2.1480875335,
   2.3226378423,
   1.176626645,
   -0.8555608007,
   1.1174718979,
   1.0316585802,
   0.9943255671,
   0.9823187736,
   1.0659927327,
   1.0414345591,
   2.6184259513,
   2.0019024791,
   1.7382671216,
   2.7861724689,
   1.5100481012,
   1.1390180767,
   -2.6286112507,
   -1.4916726299,
   2.7450244078,
   1.6451405347,
   0.8602335316,
   1.2454711156,
   1.6610391228,
   1.1553931446,
   0.9803082046,
   -1.6044585295,
   1.3864030945,
   1.2488147628,
   1.7017136652,
   1.9056423336,
   1.1977397664,
   0.9705084873,
   -1.4058003471,
   -1.0300900056,
   -0.9629119029,
   -1.1581469838,
   -1.1158506751,
   -1.0465173168,
   -1.0365155481,
   -0.9726248671,
   -1.5776816677,
   -1.378277295,
   -0.9104764231,
   -1.1967769368,
   -1.028930938,
   -0.9956761348,
   -1.2281849813,
   -0.8849595848,
   -1.1846561923,
   -0.9052190762,
   1.2727307071,
   2.0459288382,
   -0.9502533482,
   -1.1863965088,
   -1.5215276799,
   -1.1358914025,
   -0.8647871492,
   1.4438706791,
   -2.2409545312,
   -2.6491317351,
   -1.3859974462,
   -1.025294843,
   1.5733757169,
   -1.300365974,
   -1.1876846194,
   -1.1049533827,
   -1.1045450215,
   -1.2929780523,
   -1.026145155,
   -1.2887739828,
   -1.156107566,
   -0.9861329447,
   -1.0969855174,
   -1.218251027,
   -1.4350460779,
   -2.0691841899,
   -0.9696923179,
   -1.1678017766,
   -1.430227609,
   -1.200999732,
   -1.1786629808,
   -1.9504360208,
   -1.3571011808,
   -1.3497045538,
   -2.3046767477,
   -2.5385992848,
   -0.8920609125,
   -1.2118733923,
   2.311643897,
   -1.5702987334,
   -1.145647167,
   -1.047272944,
   -1.1412011259,
   -1.227159085,
   -1.5219070962,
   -1.0561163239,
   -1.5733484944,
   -2.3107976237,
   -1.9606000243
  ],
  "psi": [
   -1.4531155374,
   -2.8347459246,
   0.6357824023,
   0.6543216317,
   0.51603531,
   -2.7178522527,
   -2.6698814495,
   2.9749015877,
   -2.307079615,
   -2.5423081465,
   -2.5388202877,
   -2.5972773326,
   0.3793330452,
   -2.5808363278,
   -2.3758850925,
   0.5271440368,
   -2.2683279615,
   -2.2626460738,
   -2.2904180853,
   -2.8123060485,
   -1.9162375895,
   -2.4202776856,
   -2.6035703423,
   -2.3199030383,
   -2.892982954,
   -0.6261976096,
   0.8191493648,
   0.8920502601,
   -2.5127833099,
   -2.581358593,
   -2.7284091868,
   0.4832731984,
   -2.8558978479,
   -2.4362261013,
   -2.4976473316,
   2.8863612774,
   -2.8889799219,
   -2.669524761,
   0.4420502737,
   -0.1403131709,
   -2.3962730544,
   -0.1627888815,
   0.898115435,
   0.3837361199,
   0.0443394976,
   -2.2424762965,
   -2.5801157761,
   0.0014270913,
   -3.1223654057,
   -2.367641225,
   -2.0955161665,
   -2.3114043625,
   0.8705360797,
   0.8667039715,
   2.9583831916,
   -0.737513294,
   -0.8507831836,
   -0.758925091,
   -0.7155092916,
   -0.7722801606,
   -0.8321700326,
   -0.8272064446,
   0.0768033384,
   -0.0266026927,
   2.5931911589,
   2.8202595028,
   -0.7026081897,
   -0.7128495841,
   -0.6949358591,
   2.1607843119,
   2.4694113971,
   -0.5561222387,
   -1.1816069053,
   0.4553004147,
   2.5845491889,
   2.6069129993,
   1.2897905424,
   2.1594117865,
   2.1142726619,
   -0.0083279563,
   -0.9684538338,
   -3.0927468686,
   2.846131106,
   -0.6463181354,
   -0.2068244038,
   2.9417237094,
   -0.6492300126,
   -0.7879094937,
   -0.7032032887,
   -0.245296264,
   -0.8030070514,
   -0.5231841345,
   -0.7681659451,
   -0.6992406454,
   -0.8522085635,
   -0.9570116995,
   -0.2704691837,
   0.7939687712,
   -0.4100023192,
   -0.2491344683,
   -0.335080541,
   -0.0787598447,
   -0.3434505044,
   0.3678481372,
   2.1134763946,
   -0.5239387308,
   1.9370882139,
   2.9309633089,
   -0.68817158,
   -0.2061871965,
   -2.7195722989,
   3.0680694588,
   -0.5491509248,
   -0.8101911823,
   -0.766031269,
   -0.3313706353,
   -0.060066323,
   2.4292706377,
   1.4468875906,
   2.1670853696
  ]
 },
 "B_conformer_rs0_477": {
  "omega": [
   -3.0823949432,
   -3.0509893823,
   -3.134813355,
   -3.0820543578,
   3.120921405,
   3.0087860655,
   -2.8547321679,
   3.131057647,
   3.0701206444,
   -3.0694137915,
   3.0246701813,
   -3.110883687,
   -3.1238261684,
   2.9790683702,
   3.0515373657,
   2.986549653,
   3.0538345988,
   -3.0027746726,
   -3.0799638191,
   3.0251734733,
   -3.0470711917,
   3.0979382111,
   3.0479254943,
   2.9882216515,
   -3.0904834786,
   -3.1055851718,
   -3.1159024519,
   -3.1307421065,
   3.0476692163,
   -3.1178017029,
   -3.1022172211,
   -3.0962655696,
   -3.0054042796,
   2.9542493187,
   3.0852216647,
   3.0470469607,
   3.1220428954,
   -3.0958887957,
   -3.0815464254,
   -3.0574166833,
   -3.0932787257,
   3.1238629902,
   -3.0969570624,
   3.049054938,
   3.1069524983,
   3.1322455031,
   3.1293598813,
   -3.1380503193,
   -3.1410299281,
   -3.129555118,
   -3.123567068,
   -3.1401231153,
   -3.0619682414,
   -3.0988382101,
   -3.0860349213,
   -3.1124673755,
   -3.1242865547,
   -3.1071254224,
   3.1180262578,
   -3.0994327105,
   -3.1070447464,
   3.1225028057,
   -3.0110903237,
   3.0536609403,
   2.9080232249,
   3.0580097442,
   -3.0973483853,
   -3.0738557063,
   2.9514405088,
   3.024621227,
   3.0007595555,
   2.9369979758,
   -2.9123519734,
   -2.9575542355,
   3.0828023987,
   -2.8613414716,
   2.7364082419,
   3.1194716642,
   3.1162216365,
   3.1028500893,
   3.0295388504,
   2.9377281014,
   -3.0499064301,
   2.9606058214,
   3.0904022149,
   2.954243914,
   3.0810837911,
   3.0534044262,
   -3.0728654378,
   -3.1367321216,
   3.1323134376,
   3.1135777207,
   3.1256677493,
   3.121785891,
   3.1414256618,
   -3.1383058751,
   3.1211562425,
   3.1311004046,
   3.0840261401,
   -3.1400271385,
   3.1402254553,
   -2.960303027,
   -3.0859126647,
   3.0950646693,
   3.1295145609,
   3.14024674,
   -3.1387838902,
   -3.1390110564,
   3.1275272732,
   3.1299740973,
   -3.1246677944,
   3.1346604782,
   -3.1345399341,
   3.0299017102,
   -3.0833507336,
   -3.0482115158,
   2.9631523712,
   -3.1392502855,
   3.0717586932,
   3.1350479667
  ],
  "phi": [
   2.332181503,
   1.0610652164,
   1.8689575477,
   1.023228199,
   -1.4563518362,
   2.5753489309,
   -1.356096975,
   1.2635612488,
   1.0857159339,
   1.0514900575,
   1.6250719103,
   1.078164709,
   1.4230330682,
   1.8811275728,
   1.4172645393,
   1.3302151758,
   1.31684853,
   1.5084474938,
   0.9817372469,
   1.2404501882,
   1.0169649373,
   0.987061078,
   1.7355554042,
   1.8275060308,
   1.1687561308,
   1.1067647326,
   1.2478486262,
   1.4780254639,
   0.8326017261,
   1.0421365581,
   1.6391557747,
   2.5163871421,
   1.8120082706,
   0.8183777889,
   1.5235314576,
   1.5600500285,
   0.8610473991,
   -2.064208738,
   1.4003492417,
   2.0839147274,
   1.0357968216,
   1.1794484072,
   1.0688673808,
   1.2158087231,
   2.3256595341,
   0.9004191873,
   1.1176894162,
   1.1232192264,
   1.2203563476,
   1.0812947399,
   1.0469473767,
   1.0424571234,
   1.1162097583,
   -1.4058003471,
   -1.0300900056,
   -0.9629119029,
   -1.1581469838,
   -1.1158506751,
   -1.1537830969,
   -1.2429718333,
   -1.1493063155,
   -0.9445139575,
   -1.2599531461,
   -2.4400685185,
   -1.1823046427,
   -0.9926301582,
   -1.0893669149,
   -1.314300126,
   -1.5013898199,
   -1.0970698445,
   -1.1357545325,
   -2.6375492386,
   -1.9080714266,
   -1.2422935686,
   -1.1356272602,
   -2.1505227818,
   2.8197208785,
   -1.0407502761,
   1.4438706791,
   -2.2409545312,
   -1.0742828472,
   -1.1310811117,
   -1.2410607587,
   1.4792082697,
   -2.1673526006,
   -2.1354784558,
   -1.6905212509,
   -1.3675900655,
   -1.4346047603,
   -1.0402827599,
   -1.2891996179,
   -1.2349655729,
   -1.1389568764,
   -1.1561334812,
   -1.0824248481,
   -1.0700896825,
   -1.1678241803,
   -1.0136893307,
   -1.5530643924,
   -2.2694989989,
   -1.5254701846,
   0.8845921636,
   -1.6005952146,
   -1.3578877773,
   -1.0274431163,
   -0.9714622817,
   -1.1647816295,
   -1.1051885631,
   -2.1696810732,
   -1.2896968325,
   -1.151800883,
   -1.0699609149,
   -1.1367631212,
   -1.0092594417,
   -1.1007473356,
   -1.3117427812,
   -1.0963191453,
   -1.0252551249,
   -1.0658723871,
   -0.9006141792
  ],
  "psi": [
   -2.2410923468,
   -2.5014327852,
   0.4060304,
   -2.2125779452,
   0.7479003097,
   2.663132686,
   -2.5722628615,
   -0.188298326,
   -2.6731389455,
   -2.7174962316,
   -2.4477986443,
   -2.2076731741,
   0.6616333925,
   0.5083528163,
   0.2417929262,
   -2.4391734844,
   -2.1120915268,
   -2.9711184947,
   -2.7777300701,
   0.664502042,
   0.7356281384,
   0.7986245425,
   0.6453249305,
   0.6703664499,
   0.098304236,
   0.6325197138,
   0.784040608,
   0.4943059303,
   0.233508815,
   0.8117417699,
   0.3586848911,
   -0.019063169,
   -2.4952254216,
   -0.0542694985,
   0.879245726,
   -0.0055879464,
   -1.9119991399,
   0.7847204806,
   -0.059991349,
   -2.5309232484,
   -3.0011323859,
   0.7653693129,
   0.6915212917,
   0.7940779363,
   0.6960353944,
   -1.162323142,
   1.0396237317,
   0.7900896482,
   0.5529212328,
   0.7179995414,
   0.7065845092,
   0.812900813,
   0.7546362028,
   0.813535788,
   2.9583831916,
   -0.737513294,
   -0.8507831836,
   -0.758925091,
   -0.7154402138,
   -0.7867022824,
   -0.8568501005,
   -0.7320989819,
   2.2152804826,
   2.5584979924,
   2.6803190106,
   2.8062327936,
   2.3381648721,
   -0.5080171224,
   -0.088943359,
   2.4912952315,
   2.5702368136,
   2.7948185598,
   1.4928956105,
   -0.187007697,
   2.5204259245,
   2.7178436872,
   -0.0885385662,
   -0.8401126157,
   -0.3591277088,
   -0.0083279563,
   -0.9662058525,
   2.7906629768,
   2.6821486291,
   -0.1975738934,
   0.2568105183,
   3.0704065098,
   0.8222853352,
   2.0152801399,
   -0.687803386,
   -0.7095017255,
   -0.4939008766,
   -0.527753876,
   -0.6882987932,
   -0.691938248,
   -0.8441952533,
   -0.8490288597,
   -0.6173480349,
   -0.817555855,
   -0.7250918659,
   0.4379069664,
   2.7091051337,
   -0.0843840716,
   0.6741564988,
   2.4351946279,
   -0.4929773812,
   -0.7540208691,
   -0.8901583852,
   -0.6866047883,
   -0.773325552,
   2.2012303462,
   3.0995298918,
   -0.7396532217,
   -0.7311322403,
   -0.7943529545,
   -0.7352224423,
   -0.8607985737,
   -0.4152763293,
   -0.7212479537,
   -0.7243069911,
   -0.9774997821
  ]
 },
 "B_conformer_rs0_478": {
  "omega": [
   -3.0832456071,
   -3.0514463165,
   -3.1337642679,
   -3.0818713369,
   -3.0936099879,
   -3.1254463597,
   -2.8280568034,
   2.922482949,
   3.0148919884,
   -3.0369430773,
   -3.1313087527,
   2.9642881739,
   -3.0550472509,
   -3.060834688,
   3.1248249472,
   -3.0132229423,
   3.1410910155,
   -2.963697044,
   -3.0650599773,
   -3.119433667,
   -3.1081046905,
   3.1049165004,
   -3.1273700464,
   -3.096689942,
   -3.0018172142,
   3.0535602587,
   3.0606704138,
   -3.0255499131,
   -3.1002511528,
   -3.0753767407,
   2.954258749,
   -3.0689806652,
   2.9944594627,
   3.0634490437,
   -3.1334733003,
   3.0564753247,
   -2.9880130785,
   3.0513880228,
   3.1195431134,
   2.9083445437,
   -2.98906752,
   -3.1351771008,
   3.0998832023,
   -2.9630060466,
   3.0427050445,
   -3.1102854563,
   3.0903444668,
   -3.0341003587,
   3.1369405017,
   3.1364988476,
   3.0109142181,
   -3.0701636642,
   3.1257931878,
   3.114673735,
   -3.0860349213,
   -3.1124673755,
   -3.1242865547,
   -3.1071254224,
   3.118274667,
   3.1208625506,
   3.1119426349,
   3.1184897496,
   -3.1392723653,
   3.0438272471,
   3.1290511381,
   -2.8455049703,
   -3.0931890746,
   -2.9951847233,
   3.1031182298,
   3.1415616779,
   0.0091748859,
   3.1249554324,
   -3.091566157,
   -3.1218066013,
   -3.1132827711,
   3.0922365763,
   3.1389418192,
   -3.0896776821,
   2.921460683,
   3.1028500893,
   3.0294985816,
   -3.0459328739,
   3.116390591,
   2.8259332599,
   2.9748869198,
   -3.0483184705,
   3.1342377525,
   3.0907595448,
   -3.0052102669,
   -3.0875835447,
   -3.1175596741,
   -3.1070219823,
   -3.1118670791,
   3.071941674,
   -3.1407099399,
   3.1388202737,
   -3.1229396606,
   -3.1316521959,
   -3.0488388052,
   -3.0002548552,
   3.1034379375,
   -3.0506298373,
   -2.9629756771,
   -3.0433330776,
   -2.9835501067,
   -3.0759981835,
   3.0380634852,
   3.0326689216,
   -3.0625326399,
   -3.0848230643,
   3.0839250104,
   3.0799197904,
   3.1339901026,
   2.9787402706,
   2.9276771557,
   2.8231164582,
   2.9624791761,
   -3.0562357108,
   3.1264418128,
   -3.0024295487
  ],
  "phi": [
   2.3340926593,
   1.0628049972,
   1.8675887174,
   1.0239214539,
   -1.6458525906,
   2.042497059,
   1.4569152913,
   1.0728368032,
   2.7576698633,
   1.0209821003,
   1.0790889791,
   0.7778689274,
   1.5951440124,
   -0.9869224668,
   1.3047259631,
   2.1307614814,
   1.0766979702,
   1.7177997594,
   1.722606466,
   2.2908185069,
   1.2314121727,
   0.8706447381,
   2.3571562035,
   1.4835394853,
   2.492678178,
   1.0777049374,
   1.141177675,
   2.9935294145,
   1.1781629117,
   1.12022756,
   1.244814137,
   1.7218239266,
   0.9802533258,
   1.3678228149,
   1.7770939028,
   1.402900128,
   0.9716617403,
   2.0076710275,
   1.6561324962,
   1.6505137104,
   2.1172415197,
   -0.9031637059,
   1.7533372808,
   2.1157656541,
   2.1139611662,
   1.0235697387,
   -1.9312775182,
   -2.8063035256,
   1.4893439449,
   1.9568988296,
   2.0793525741,
   -1.0481038922,
   1.3029639213,
   -1.4058003471,
   -1.0300900056,
   -0.9629119029,
   -1.1581469838,
   -1.1158506751,
   -1.134168322,
   -1.5771083764,
   -1.0856016953,
   -1.7444718349,
   -1.4117539659,
   -1.1685108405,
   -1.0346526011,
   1.649433771,
   -2.6425139931,
   -2.2678067011,
   -2.3458116703,
   -0.9123150875,
   -1.2766139492,
   1.0197927939,
   -2.4359742115,
   -0.8393222994,
   -1.0075171062,
   1.0150866956,
   -2.0300282853,
   -1.1461813908,
   1.4438706791,
   -2.2409545312,
   1.685940844,
   1.0817525891,
   0.9804727855,
   1.7540535565,
   0.947726392,
   1.715634926,
   1.0984671531,
   1.241483087,
   1.5549344512,
   1.7923114886,
   2.0970906933,
   2.2687783739,
   2.0110642643,
   1.8365687686,
   1.0817563876,
   1.06777297,
   1.1664877372,
   1.0124573526,
   2.1603169457,
   2.09698446,
   2.2281079381,
   1.2775453812,
   1.1167251392,
   1.0372768179,
   2.3428371019,
   1.0912777126,
   1.8560548111,
   1.0470504044,
   1.394844142,
   1.4408791319,
   2.9319928551,
   1.3328746994,
   1.6158951412,
   1.4141475943,
   2.2665747291,
   1.2441922647,
   1.3731249446,
   2.4451258604,
   2.1499628479,
   2.7197826259
  ],
  "psi": [
   -2.2427091362,
   -2.502690658,
   0.4068987858,
   -2.2138502095,
   0.7463245952,
   0.016060929,
   -2.456540285,
   2.5918720734,
   0.889578109,
   -2.9392172887,
   -2.551317197,
   -2.030658374,
   1.0454697854,
   -2.5137875933,
   -0.7417192464,
   -2.8038873653,
   -1.9816257196,
   -2.38619867,
   -2.7014099439,
   -2.0156152764,
   -2.9284876745,
   -2.3718297453,
   -2.2865307357,
   -2.0249902883,
   0.2678343993,
   -1.530430934,
   0.6520489022,
   0.7060489131,
   -2.7287420012,
   -2.5512135498,
   -2.6521678483,
   0.2112662389,
   0.0938093388,
   0.8737076013,
   0.115518816,
   -0.0350317136,
   -2.290582316,
   -2.3072419372,
   -2.8840184761,
   -0.4809616292,
   -2.4526739248,
   -2.2840100529,
   -0.9726215471,
   -2.3118316776,
   -0.2884197482,
   -2.077251305,
   -2.4571415254,
   -2.8794480631,
   -2.8561668064,
   -2.2879952761,
   -3.0751756345,
   -0.306239137,
   2.1448928956,
   0.0581557311,
   2.9583831916,
   -0.737513294,
   -0.8507831836,
   -0.758925091,
   -0.716016353,
   -0.443440105,
   -0.1168515076,
   2.4390471447,
   2.3470708177,
   2.7779180526,
   2.5004841241,
   -2.3618844426,
   2.6609507098,
   2.9509998167,
   2.5578544029,
   2.6816277015,
   2.5102547409,
   0.0892834482,
   0.5319357732,
   0.8920737808,
   -0.717680205,
   -0.5388654906,
   0.6927364454,
   2.1394577497,
   2.1832730551,
   -0.0083279563,
   -0.9648988239,
   -1.4887568811,
   -2.6330708625,
   -2.1667725038,
   -0.0622591275,
   0.7057387822,
   0.546315947,
   0.7824839292,
   0.5375233058,
   -1.7997266892,
   -2.5175528839,
   -2.4441875244,
   -2.2213467609,
   -2.1492601079,
   -2.2823306227,
   0.8491988443,
   0.6209351573,
   0.818960707,
   0.7256247164,
   -2.2415378168,
   -3.0242967622,
   -0.9575712594,
   -2.3839884338,
   -2.640035036,
   0.6990774555,
   -2.9296172362,
   0.300361095,
   -0.0634043972,
   0.6763623294,
   0.7155631952,
   2.9747653749,
   -2.37614313,
   0.3067363644,
   -2.041307744,
   0.178160999,
   0.6039691653,
   0.7859853598,
   -2.6973155207,
   -2.2430715689,
   -2.3989287952
  ]
 },
 "B_conformer_rs0_479": {
  "omega": [
   3.1380815407,
   -3.0178917755,
   3.0662130837,
   -3.0692569225,
   3.0284341246,
   -3.0885447012,
   -3.122556773,
   -3.0911884622,
   2.992257532,
   3.0730185685,
   -3.0958744682,
   -3.0744503035,
   3.0625277865,
   3.0957821395,
   3.1055095864,
   -3.0922738976,
   -3.0595239583,
   -3.1398163393,
   -3.1041041391,
   -3.1314767576,
   3.135270725,
   3.0681445522,
   -2.8938548808,
   3.0869265186,
   3.1398659768,
   3.1276115322,
   -3.0858038998,
   3.0098756867,
   3.1106472951,
   -3.1117425033,
   2.984236158,
   -3.0841950834,
   3.1199463749,
   3.1053422977,
   -2.8819142814,
   -3.1271503443,
   -2.9412309689,
   3.130475171,
   3.137425311,
   -3.0942905401,
   3.0685087694,
   -3.0493377755,
   -3.0328631266,
   2.9918348235,
   -3.0212188268,
   3.1023159139,
   2.8656755409,
   2.856752144,
   -3.0862273315,
   -3.1192622678,
   3.0101875317,
   -3.1106590068,
   -3.1205833161,
   -3.0933973439,
   -3.0860349213,
   -3.1124673755,
   -3.1242865547,
   -3.1071254224,
   3.1179624206,
   -2.9750011098,
   3.0891298137,
   -3.0202843584,
   -2.8950062514,
   2.9835696259,
   3.0606037517,
   3.1372362819,
   3.0624797364,
   -3.1032829333,
   -3.0456408268,
   3.1337442677,
   3.1168604346,
   -3.1035873016,
   2.9994368709,
   2.8417309307,
   -3.0445109226,
   3.0272377109,
   3.0924969093,
   -3.0965765782,
   3.134355472,
   3.1028500893,
   3.0302990526,
   -2.961402195,
   2.9641546761,
   -3.0766080639,
   -3.0576096709,
   3.0667927006,
   3.0104574827,
   3.123535385,
   2.8756640183,
   3.0421016459,
   3.0471217592,
   -3.0344824469,
   3.0425845612,
   3.0585551358,
   -2.9107478982,
   3.0496156503,
   -3.1009316924,
   -3.1256163259,
   -2.9900293132,
   3.1355267258,
   -3.113947644,
   -3.0352967453,
   3.0701854297,
   3.1165576799,
   -3.0462950569,
   -3.058562441,
   3.017331567,
   -3.0690931868,
   3.1392547991,
   -3.1282504859,
   -3.106452776,
   -3.1027511829,
   -3.1210311934,
   3.0980714804,
   -3.0866223869,
   3.0651574887,
   -3.0535286762,
   3.0818085276,
   -3.1350331621,
   3.1319142306
  ],
  "phi": [
   0.8895437671,
   -1.0809920164,
   -1.1864719958,
   -1.5389926793,
   1.3007669848,
   -0.7660067101,
   1.7429483439,
   1.0149734901,
   -1.1324091091,
   -1.0702402809,
   -2.8107816921,
   -1.3802921863,
   -1.101297208,
   -1.6982490243,
   -0.8222992138,
   -2.1904994836,
   -1.4186701442,
   -0.9711485067,
   -1.3940368416,
   -1.1568922299,
   -1.3277024817,
   -2.5501597171,
   -1.4712333633,
   -1.848905948,
   -1.0731763315,
   -1.1489636004,
   -1.3230267428,
   -1.8247268793,
   -2.0931417746,
   -0.9045748559,
   -1.8028544471,
   -2.3433443989,
   -2.2011851856,
   -1.8700461365,
   -2.2087494688,
   -1.1355051043,
   -1.4017259295,
   -2.9312845012,
   1.6906974302,
   -1.8577770007,
   -1.4975530225,
   -2.1049317128,
   -1.5370695042,
   -1.0429848058,
   -2.4556164945,
   -1.3133982452,
   -1.9296079359,
   1.6261251366,
   -1.2041070303,
   -2.5738103536,
   -1.6187261228,
   -1.8698453959,
   -1.6335642145,
   -1.4058003471,
   -1.0300900056,
   -0.9629119029,
   -1.1581469838,
   -1.1158506751,
   -1.9135097291,
   -1.8082495897,
   -1.1301775131,
   -1.2785037996,
   -2.0411276909,
   -1.1775817995,
   -0.8863389018,
   -2.2602811304,
   -1.667717021,
   -1.8972850369,
   -2.2520132034,
   -1.2096838963,
   -1.2923875487,
   -1.1657242639,
   -1.1073979102,
   -2.9562909783,
   1.1262527949,
   2.0898077867,
   1.0543408571,
   1.192830206,
   1.4438706791,
   -2.2409545312,
   -1.1377747639,
   -2.2653783171,
   -1.4078054502,
   1.8643483757,
   -1.7374738113,
   -1.3994381164,
   -2.3432393878,
   -2.285259866,
   -1.0380050058,
   -1.8287848707,
   -1.5940588981,
   -2.3541345575,
   -2.1373577006,
   -2.2843965736,
   0.9094808299,
   1.220818079,
   -1.1022256632,
   -1.534166818,
   -1.2108703781,
   -1.043008794,
   -2.3684903453,
   -1.6260831966,
   -2.0260220321,
   -1.2905395115,
   -1.3760241175,
   -1.1211559589,
   -0.9802582658,
   -1.1190619841,
   -1.2796313495,
   -1.1171057569,
   -1.4183043608,
   -1.4963760651,
   -2.670670655,
   -2.1165103507,
   -2.4815394466,
   -1.9115645352,
   -2.3440681805,
   -1.5902070493,
   -1.0758235987,
   -1.5575026471
  ],
  "psi": [
   0.5537824851,
   -2.3711452992,
   -0.4148878766,
   -0.154566363,
   0.1911331817,
   -2.7791432941,
   2.0382182727,
   -0.7124405254,
   0.7365568123,
   2.7145479445,
   2.5129972778,
   2.585938892,
   0.0412624827,
   -0.3953255742,
   0.2365811777,
   2.2057093632,
   2.8712630029,
   1.1380415417,
   -0.4889619019,
   -0.1111725458,
   2.369477395,
   2.1386720016,
   2.7369919544,
   2.2160473569,
   -0.2293402009,
   -0.6964557275,
   -0.7275147581,
   2.2856722279,
   3.0474466664,
   1.2711624869,
   -0.7781769254,
   2.7423009732,
   1.6808289714,
   2.7209748966,
   2.0457513394,
   0.360431006,
   2.7986248914,
   0.0083634048,
   2.7950754694,
   -0.3235541919,
   -1.1330611166,
   -0.5138717541,
   2.3823580085,
   2.4224077606,
   2.2826655349,
   2.2460347294,
   2.7368108895,
   2.6094033427,
   -2.5963222587,
   -0.5682194127,
   -3.0958252649,
   2.0712648213,
   2.0058870277,
   1.8035458637,
   2.9583831916,
   -0.737513294,
   -0.8507831836,
   -0.758925091,
   -0.7151059383,
   1.7832979321,
   1.2912078227,
   -0.8548339972,
   -0.4736367825,
   -0.0567924927,
   2.5751067026,
   -0.7724844604,
   2.5282136502,
   2.0622601579,
   2.2638347596,
   1.2012214701,
   2.6684735118,
   -3.1382247117,
   -0.8168296061,
   1.9662674582,
   -2.5820578886,
   -2.0012331871,
   -2.0831617579,
   0.7417607055,
   0.7892067144,
   -0.0083279563,
   -0.9665999107,
   2.7072350241,
   2.3801666727,
   0.0939373227,
   -2.8752856984,
   2.2145066144,
   2.2770479837,
   2.1705017706,
   2.6755567554,
   2.6349290368,
   2.7416636616,
   2.2583164759,
   2.8872868884,
   2.2425566087,
   1.8468750723,
   -1.8860715957,
   0.2516581935,
   2.4586122741,
   2.9754536962,
   -0.5358417482,
   -0.7918949192,
   2.054587236,
   0.6221071418,
   2.7490371251,
   -1.2587020997,
   -0.8529324059,
   -0.6988508368,
   -0.9475731644,
   -0.6975293004,
   -0.7491030728,
   -0.3037610662,
   -0.2128165519,
   2.525935305,
   2.6511413085,
   2.1728170306,
   2.0986557928,
   2.2257397385,
   2.180549502,
   2.2683672594,
   -0.2153862523
  ]
 },
 "B_conformer_rs0_48": {
  "omega": [
   3.0539509052,
   3.1401775703,
   -3.11215195,
   -3.0190911133,
   3.1204653038,
   -2.9785244885,
   -3.0945438276,
   -3.1135408007,
   -3.0161591422,
   3.0378835472,
   3.1324978934,
   -2.9642610425,
   -2.8131435538,
   -3.1095193658,
   2.8987048397,
   -3.0400753823,
   3.1142794687,
   -3.0138941247,
   -3.0497989328,
   3.0236482916,
   3.1028895525,
   3.02347397,
   3.0953274981,
   2.8327284002,
   3.0987266388,
   -3.0346868202,
   -3.0622240309,
   -3.0432199657,
   -3.0198552745,
   3.1071848612,
   -3.0613131306,
   3.0257719428,
   -3.0438649457,
   3.0358355882,
   -3.1120961127,
   -3.1410670505,
   3.1225601023,
   -3.1039889765,
   3.1330847901,
   3.0569241081,
   -3.1412818477,
   -3.1408534018,
   -3.0607814067,
   -3.0886958854,
   3.1260704914,
   -3.0857409504,
   2.9381015507,
   3.063906622,
   -3.086659542,
   3.1330114003,
   3.0973359301,
   3.0442187637,
   -3.0178324515,
   -3.0848120493,
   -3.0860349213,
   -3.1124673755,
   -3.1242865547,
   -3.1071254224,
   3.1178769614,
   3.1249401778,
   -3.1377983785,
   -3.1193568754,
   3.095677185,
   3.1137316294,
   3.0377858047,
   -3.0921067651,
   -3.1394804818,
   3.1332954263,
   2.8145750945,
   -3.1249064059,
   -3.0226660339,
   -2.9831664925,
   -2.979739144,
   3.0897870255,
   3.027859269,
   3.0061675355,
   3.0409569847,
   -3.1344943187,
   -3.0835313627,
   3.1028500893,
   3.0305683936,
   -3.13084009,
   -3.1123444954,
   3.0396457389,
   3.1193024696,
   -3.1261783707,
   3.0315722893,
   3.0534829615,
   -3.1340655685,
   3.1187691815,
   3.0830111193,
   3.0938399762,
   3.1358628036,
   3.1204889468,
   3.1407365487,
   -3.138645325,
   3.1202836257,
   3.1318096921,
   -3.0265930698,
   -3.1098380068,
   3.0972928817,
   3.0223110052,
   3.0711445083,
   -3.1262014496,
   -3.0985066992,
   3.1143321254,
   3.1011964844,
   3.1285923911,
   3.0971597191,
   3.025747006,
   -3.1109393057,
   3.1345108439,
   -3.0906127377,
   -3.1151176604,
   3.0831911598,
   3.0882482578,
   3.0891671779,
   -3.0914579612,
   -2.9457370049,
   -3.0992913919
  ],
  "phi": [
   -2.483872509,
   -2.5641384069,
   -2.1668392994,
   -1.9151728823,
   1.3834620231,
   -1.3203172125,
   -1.4213660875,
   -2.2339135897,
   -2.7576062215,
   -1.0215995762,
   -1.078883063,
   -0.7796556337,
   -1.7396210453,
   -1.2495151547,
   1.0383427254,
   -1.2436524467,
   -0.9846436005,
   -2.2247734783,
   -2.2669495408,
   -1.104994361,
   -1.8842495918,
   -1.9147191465,
   -2.073281131,
   -2.3025933812,
   -1.0388761849,
   -0.9186781874,
   -1.2472627256,
   -1.4778088741,
   -0.9147891649,
   -1.0531842726,
   -1.3974145589,
   -1.758975826,
   -2.1666713673,
   -1.1636621594,
   -1.4582746353,
   -0.9992779085,
   -1.0567709035,
   2.8423611766,
   1.5353909959,
   -1.8090161066,
   -1.2044493306,
   -2.1164927778,
   -0.951293425,
   -2.2697071403,
   -1.1116602495,
   -1.4037124556,
   -1.1911775273,
   1.2076654256,
   -2.0385973906,
   -0.9518552611,
   -2.0404934424,
   -1.7250356851,
   -1.5007674017,
   -1.4058003471,
   -1.0300900056,
   -0.9629119029,
   -1.1581469838,
   -1.1158506751,
   -1.1804455419,
   -1.0337526164,
   -1.104623923,
   -1.0958179415,
   -1.7272472147,
   -2.5933713662,
   -0.8438238094,
   -1.2014187416,
   -1.1346508471,
   -1.2654972794,
   -2.6638245679,
   1.0283334978,
   1.2249511282,
   1.9527057742,
   2.7924566034,
   1.6869868459,
   1.5345951258,
   1.8793896297,
   2.5490324803,
   1.0620954053,
   1.4438706791,
   -2.2409545312,
   -1.6652175591,
   -2.1238902445,
   -1.0249194422,
   2.1638389793,
   -1.1284821257,
   -1.2353186647,
   -2.0834621297,
   -1.0186680976,
   -2.7821650305,
   -0.9840443113,
   -1.1153241142,
   -1.1713284359,
   -1.0710963368,
   -1.1561774907,
   -1.0819340062,
   -1.0707166537,
   -1.166594845,
   -1.0125944372,
   -2.2020699682,
   -1.1202000355,
   -0.9849655089,
   -1.3682416532,
   -1.1674693384,
   -1.0137520445,
   -0.955000156,
   -1.0200062391,
   -1.0383674053,
   -1.141566451,
   -1.1543081418,
   -1.0322116186,
   -1.0928639416,
   -1.1136346425,
   -1.1180106732,
   -1.1733891048,
   -0.9717225501,
   -1.1369350282,
   -1.199417503,
   -2.4540616566,
   -1.2272877281,
   -1.1109444137
  ],
  "psi": [
   2.9545512113,
   2.9122207072,
   2.4422251243,
   2.6172364241,
   -0.028276656,
   -2.8623548032,
   -0.1902541298,
   -0.1699191563,
   2.7938040294,
   2.940920517,
   2.550531991,
   2.031597125,
   -1.0464957414,
   -0.2680027448,
   -0.3617358049,
   0.6025026928,
   2.3115953608,
   2.3798476049,
   -0.1067353237,
   2.8247887647,
   2.5166315848,
   2.6380729008,
   2.819041142,
   2.5740013928,
   2.7325360427,
   2.3353408369,
   -0.691151908,
   -0.3818890457,
   -0.3082836107,
   -0.7469165729,
   -0.5106532991,
   2.9219036918,
   2.4188034386,
   2.5664744035,
   2.5336066788,
   -0.4204251858,
   2.1274096439,
   2.4913632959,
   -2.4852641711,
   -0.207475856,
   2.8415462149,
   -0.2202881136,
   1.789804353,
   -0.7696743451,
   2.8094641604,
   2.082120529,
   2.5627503727,
   2.6571205741,
   -2.5271832275,
   3.0814564967,
   2.5561778217,
   2.2118846718,
   1.9506093177,
   -0.4353315281,
   2.9583831916,
   -0.737513294,
   -0.8507831836,
   -0.758925091,
   -0.7159505377,
   -0.771310612,
   -0.803462668,
   -0.7327221981,
   -0.5712210278,
   1.2313754136,
   2.6564000316,
   -0.7292376598,
   -0.4918118128,
   -0.5132342766,
   1.5196513505,
   -2.2668711184,
   -2.5645603113,
   -2.6088477001,
   -0.1297497833,
   -2.783348097,
   -2.1724104072,
   -2.8819209302,
   -1.8438267804,
   -1.4369053101,
   0.3747553952,
   -0.0083279563,
   -0.9683910617,
   -0.7570088285,
   1.3020312556,
   2.5720234272,
   2.5304369678,
   2.5523871298,
   -0.8960579358,
   2.1922298507,
   -0.8247073511,
   2.0975970614,
   -0.4201012523,
   -0.2200942117,
   -0.7124531257,
   -0.7743191105,
   -0.8440939803,
   -0.8479612604,
   -0.6182998303,
   -0.8190971462,
   -0.7260219525,
   1.7228783953,
   -0.7086784782,
   -0.8433611581,
   0.0803089991,
   2.4219235405,
   2.4464398736,
   -0.6440554235,
   -0.7155596934,
   -0.7068236114,
   -0.7242602871,
   -0.6561364876,
   -0.6332474309,
   -0.7481961885,
   -0.7898641335,
   -0.7090423315,
   -0.6721020212,
   -0.7789945553,
   -0.6299744067,
   -0.5592516546,
   1.4434250564,
   -0.2279982698
  ]
 },
 "B_conformer_rs0_480": {
  "omega": [
   3.0576502846,
   -2.9969912994,
   3.0236141022,
   -3.0802610489,
   3.1275180186,
   -3.099575257,
   3.0798534227,
   -3.1212315641,
   -3.1198379991,
   -3.0986121604,
   3.0896600929,
   3.1115765107,
   3.0815749004,
   -3.1068648395,
   3.0864757688,
   3.0679742879,
   -2.9483511692,
   -3.0488088137,
   3.0654671673,
   3.1349195912,
   3.0759566725,
   -3.1357063653,
   3.1267402086,
   3.1109714319,
   2.9179924192,
   -3.099938811,
   3.1043368922,
   3.084990359,
   -3.0711197952,
   3.1136413213,
   3.1097804744,
   3.1216313278,
   3.0445966852,
   3.1126029639,
   3.1299272874,
   3.0321421712,
   -2.9235459241,
   3.123569924,
   3.0546910035,
   -3.0298273881,
   2.9651945823,
   -2.9656681354,
   -3.0967256562,
   3.1386060922,
   3.1130948782,
   -3.1375714111,
   3.1059158465,
   -3.0735199064,
   3.1200372558,
   2.9460775574,
   3.1387410603,
   -3.0159843931,
   -3.1140837007,
   2.9706664399,
   -3.0860349213,
   -3.1124673755,
   -3.1242865547,
   -3.1071254224,
   3.1178861582,
   3.0596351177,
   3.1037826448,
   -3.1202289427,
   3.0946651911,
   3.1143156594,
   -2.8385912068,
   3.0543378289,
   3.0859253732,
   -3.0860000632,
   -3.068938538,
   3.0779978473,
   3.1129395802,
   -3.0688963239,
   -3.0605269168,
   3.1168931793,
   -3.1349058059,
   3.0086655252,
   -3.131235135,
   3.0922757235,
   3.0558837105,
   3.1028500893,
   3.0303951785,
   3.1054913891,
   -3.1310313035,
   3.130770205,
   -3.0256005379,
   3.1078713338,
   -3.1133995728,
   3.1020441809,
   3.1160512393,
   -3.1369312884,
   3.1196428595,
   -3.1312112126,
   -3.1125323879,
   3.1093316217,
   -3.1050280458,
   3.094426361,
   -3.0945687188,
   -3.0471268704,
   3.1326604684,
   -3.1165790448,
   -3.1124420261,
   -3.1085035639,
   -3.0039681225,
   -2.9119849497,
   3.1106901268,
   -2.9727441622,
   -3.0574874457,
   2.9884875417,
   3.1176701848,
   -3.0306449003,
   3.116267815,
   -2.9898003086,
   -3.0846641303,
   2.9796681352,
   2.9271357709,
   2.8233743096,
   2.962038355,
   -3.062100351,
   -3.0815005574,
   -3.1322027757
  ],
  "phi": [
   -2.0843821137,
   -1.3433639448,
   -1.060431534,
   -1.1569603235,
   1.3592444069,
   -1.7073860726,
   -1.5251482593,
   -2.3496606907,
   -1.1316001142,
   -1.0427317741,
   -1.0846764264,
   -2.6499844318,
   -2.2733940607,
   -2.7683678969,
   -2.308239893,
   -2.2778590748,
   -1.1373518039,
   -2.3480487488,
   -1.4155254601,
   1.3302240008,
   -2.0313936895,
   -1.987847084,
   -2.0818971383,
   -1.2244890207,
   -1.6437298479,
   -1.7400911742,
   -1.18836054,
   -1.2272309847,
   -1.0784690595,
   -1.2760547396,
   -1.4334876243,
   -2.6897257564,
   -0.9613524105,
   -1.0853029465,
   -1.1508436171,
   -1.5048468459,
   -1.1254338296,
   -1.1638329277,
   -0.9090589441,
   -2.5332546229,
   -2.6608972468,
   -2.2004596617,
   -1.1427899965,
   -1.3865036769,
   -1.1930221781,
   -1.2254955551,
   -0.9874407243,
   1.6001126139,
   -1.5596636109,
   -0.9853410949,
   -1.8197334668,
   -1.1460734937,
   -1.7570869151,
   -1.4058003471,
   -1.0300900056,
   -0.9629119029,
   -1.1581469838,
   -1.1158506751,
   -1.1269992804,
   -0.9747136765,
   -1.001776058,
   -1.0957567918,
   -1.7262215647,
   -2.5913637879,
   0.2601504592,
   -1.1538945527,
   -1.2040174368,
   -2.6222260083,
   -2.3988250892,
   -1.1250004615,
   -1.3302579791,
   -1.780118544,
   1.0925293361,
   -2.3537647334,
   -0.9813496238,
   -1.2269870213,
   -1.288124486,
   -1.0831523248,
   1.4438706791,
   -2.2409545312,
   1.8653879646,
   1.6395770347,
   1.1221212767,
   1.4575641297,
   1.970738991,
   1.6635024522,
   2.1525839475,
   2.488289596,
   1.7714836565,
   2.6489836932,
   2.3201483686,
   2.1441012216,
   1.4657081866,
   1.1764522789,
   1.1394196638,
   2.1285963272,
   1.1225556767,
   0.8805085191,
   1.0711444913,
   1.1149172674,
   1.0856297608,
   1.1165545797,
   1.6744891603,
   -1.1614805202,
   1.4729390869,
   1.6730811785,
   2.7493030893,
   1.0420515284,
   1.372213382,
   1.1912192376,
   1.1966410857,
   1.1980779429,
   1.1376107485,
   1.4119869139,
   2.2657288206,
   1.243814069,
   1.3705319376,
   0.9860186639,
   1.4300497918,
   1.4574419746
  ],
  "psi": [
   2.6260076604,
   -0.2261010119,
   2.4791628159,
   2.5307537481,
   -0.5297554578,
   -2.4319048113,
   -3.0828177855,
   -2.8790179383,
   1.131833883,
   2.6485566583,
   2.3722600829,
   2.9029336694,
   2.9155366846,
   2.826041883,
   2.2308335247,
   2.2694054097,
   1.4796023285,
   -0.503956008,
   2.3962841359,
   2.6328657016,
   2.9903909941,
   2.3063888672,
   2.2371403288,
   2.8529585403,
   2.5911432317,
   1.8690506108,
   -0.0790742502,
   2.8802811713,
   2.276655653,
   2.0954279489,
   2.4722994837,
   -0.4436199141,
   -3.0716088882,
   -0.8051271711,
   -0.66431288,
   -0.3561158418,
   2.6715744363,
   -0.5825974626,
   -0.7793314327,
   -1.1409325394,
   2.8098581236,
   2.2391101847,
   2.6375764832,
   -0.4044192262,
   -0.1999760521,
   2.2646823734,
   2.7137557331,
   -0.1558936181,
   0.0978869637,
   2.5671077385,
   2.3863772382,
   0.0216719329,
   -0.4319672168,
   0.1189974502,
   2.9583831916,
   -0.737513294,
   -0.8507831836,
   -0.758925091,
   -0.7154953156,
   -0.7215877449,
   -0.914110097,
   -0.7581649077,
   -0.5713149044,
   1.2296387126,
   2.6414034129,
   2.9861352288,
   2.26490795,
   2.4826053136,
   2.1253160933,
   2.1378362757,
   2.651788054,
   2.587217338,
   -0.1863023186,
   1.1064917831,
   2.4698627204,
   2.4013041895,
   2.1648028893,
   2.0683278347,
   2.2475832461,
   -0.0083279563,
   -0.967890234,
   -2.2011131839,
   -2.4835547692,
   0.3643335895,
   0.0892819521,
   -2.2531910564,
   -2.1938726222,
   -2.2639857552,
   -2.262984413,
   0.2546747463,
   -2.087177801,
   -0.7818069648,
   -2.1878781282,
   -1.7923156742,
   0.2579691833,
   0.4547012433,
   0.3798229099,
   0.8420466066,
   0.8493780803,
   0.7483257672,
   0.6887666922,
   0.6933712251,
   0.5197526126,
   -0.3507905808,
   -0.6624986962,
   -0.1384681435,
   -1.6328008007,
   -0.9692770334,
   -2.394519302,
   -2.1941522881,
   -2.595532698,
   0.4420646425,
   0.3042897106,
   0.3228057115,
   0.1800356809,
   0.6024729342,
   0.7884772888,
   -2.6957107414,
   -2.2834255814,
   -2.0835616909
  ]
 },
 "B_conformer_rs0_481": {
  "omega": [
   3.0836578409,
   3.0506118695,
   3.1354114366,
   3.0826003267,
   -3.1137711178,
   2.9094548398,
   -3.1303360446,
   3.0970674098,
   -2.9868121092,
   -3.048650509,
   3.1335513048,
   3.1303548284,
   -3.1323703563,
   3.1218847171,
   -3.1380574755,
   3.1177561689,
   -3.1313696773,
   -3.094665074,
   -3.1066448477,
   -2.9778566694,
   -3.0830981073,
   3.1385566275,
   3.0928146411,
   3.0725955609,
   3.0712917471,
   3.1365515449,
   -3.0992599757,
   3.138198972,
   -3.1308038023,
   3.1294105689,
   2.9839659052,
   -3.0847398187,
   3.119729368,
   3.1055359507,
   -3.1260370171,
   3.0300835475,
   3.0520080892,
   3.1162553603,
   -3.0827263185,
   3.0545518948,
   3.0368892751,
   -3.0871040137,
   3.0508946514,
   2.945011717,
   -3.0319077877,
   -3.1398376782,
   3.1309466875,
   -3.1270233448,
   3.1201775453,
   -3.1014046621,
   3.0346639163,
   -2.9762549582,
   -3.0965732011,
   -3.0985674853,
   -3.0860349213,
   -3.1124673755,
   -3.1242865547,
   -3.1071254224,
   3.1181139388,
   -3.0859107314,
   3.0492385893,
   -3.0792471362,
   3.0746457743,
   3.0531124272,
   -3.1008523702,
   -3.1238059017,
   -3.0361968887,
   3.1170001955,
   3.0507250818,
   -0.1513876123,
   3.0800588151,
   -2.7076840259,
   -2.9112620522,
   -2.9577406481,
   3.081797796,
   2.934943646,
   3.0202439814,
   3.1259034724,
   -3.1368121333,
   3.1028500893,
   3.0308947522,
   3.0848339073,
   -3.0058977274,
   -3.1299480856,
   -3.068193895,
   -2.9876209852,
   2.9308030558,
   -3.0085477502,
   -3.0900349489,
   -3.1355762555,
   3.1165333592,
   -3.1056369613,
   -3.1349458816,
   -3.0899970616,
   3.0232833701,
   -3.1218628216,
   -3.1337305799,
   -3.0905921137,
   -3.0877079036,
   3.0779634319,
   -2.9217825075,
   3.0747364205,
   -3.070400525,
   -3.0724954108,
   -3.0389971464,
   3.1133784306,
   -2.9763773182,
   -2.9368589085,
   -3.0095165397,
   -3.0433008766,
   -3.1064141932,
   -3.1312945499,
   -3.0868360849,
   -3.1201429312,
   -3.0952216874,
   3.0962562238,
   3.126276887,
   3.0969945854,
   2.9366327693,
   -3.1146285591
  ],
  "phi": [
   -2.3340736891,
   -1.0587032181,
   -1.8667185759,
   -1.0248609441,
   -1.1151456754,
   -1.2092484152,
   1.7765206694,
   -2.0724472604,
   -0.9675580204,
   -1.1896573838,
   -1.058118845,
   -1.1747741156,
   -1.1392015899,
   -1.0902088538,
   -1.4599559665,
   -1.3888542276,
   -1.1066165952,
   -1.7727985091,
   -1.3237608745,
   -1.8991360917,
   -2.8505916821,
   -1.3078075164,
   -1.1089459527,
   -1.0260056967,
   -0.8984473313,
   -1.0432957685,
   -1.1257199738,
   -1.727378797,
   -1.4754425465,
   -0.888854045,
   -1.804377627,
   -2.3428889009,
   -2.1992226029,
   -1.8714434821,
   -2.8351494014,
   -1.0936910544,
   -0.9708793846,
   -1.5469057336,
   1.2139422869,
   -2.434160774,
   -1.7666863903,
   -1.8744568183,
   -1.1741899904,
   -1.4347482602,
   -2.0927057612,
   -1.0567045715,
   1.6472874306,
   0.8998930285,
   -1.5842105622,
   -1.1171016606,
   -1.6730914559,
   -1.0697938658,
   -1.4100626452,
   -1.4058003471,
   -1.0300900056,
   -0.9629119029,
   -1.1581469838,
   -1.1158506751,
   -0.9864565826,
   -1.1971022889,
   -0.8108554194,
   -1.1687677848,
   -1.0330301478,
   -0.8701327433,
   -0.9700880237,
   -2.0378290947,
   -1.2627943858,
   -1.7519514095,
   -2.4377524296,
   -1.2806689136,
   -1.164772295,
   2.0647851786,
   -1.9105422291,
   -1.241476706,
   -1.1362103171,
   -2.0561961054,
   -1.8614473657,
   -1.0364791301,
   1.4438706791,
   -2.2409545312,
   2.1880017473,
   1.2468884302,
   1.0287052354,
   2.0235182113,
   1.8010570177,
   0.9472937547,
   2.4277516008,
   1.9665066725,
   1.3287270414,
   1.4471834124,
   1.6345029632,
   2.64099695,
   1.5124461717,
   2.2087368165,
   1.2418760498,
   1.1583257152,
   1.1574427826,
   1.1016206322,
   -1.052811334,
   1.3609252026,
   2.3155150517,
   2.0687281438,
   1.6922555864,
   2.525330642,
   1.1533137501,
   2.4221810197,
   1.4621651711,
   0.9844118956,
   1.2134020082,
   -1.2080132799,
   0.9867571299,
   1.0707409719,
   1.3683612102,
   1.1129119114,
   1.0209425711,
   1.1111642035,
   1.0641847282,
   1.2355449024,
   1.5961312135,
   1.7329661474
  ],
  "psi": [
   2.2419362187,
   2.5011052856,
   -0.4098758821,
   2.2118411038,
   -0.7449854173,
   2.6577737599,
   2.8591432005,
   0.0518995096,
   0.1898442715,
   -0.7651526308,
   -0.8466581577,
   -0.8203848296,
   -0.6579196114,
   -0.6705651122,
   -0.9301938802,
   1.8387392118,
   2.0392136992,
   2.5969742382,
   0.3293480293,
   2.4062533332,
   -0.3348886591,
   2.6759255444,
   -0.7993586259,
   -0.6378219724,
   -0.8704785232,
   -0.9524433812,
   -0.6963112558,
   -0.173211759,
   -0.1099724783,
   2.7407965374,
   2.5736129248,
   2.7429222283,
   1.6810065174,
   2.7217530644,
   2.0450848499,
   2.6970499357,
   2.3277208467,
   2.4710297047,
   -0.252008853,
   0.9546267349,
   2.1617337315,
   2.2739209424,
   0.250551674,
   2.5471624927,
   2.899959608,
   1.9548024982,
   2.1950359251,
   -0.2384423355,
   -2.3083304211,
   -0.2132168863,
   2.4362768742,
   -0.2566027895,
   -0.4137042148,
   -0.2860625568,
   2.9583831916,
   -0.737513294,
   -0.8507831836,
   -0.758925091,
   -0.715840956,
   -0.8379980742,
   -0.9526809323,
   -0.7569973661,
   -0.8551726064,
   -0.5451622316,
   2.4816716456,
   2.2627858177,
   2.0740130722,
   2.2272329621,
   2.4362369094,
   2.6217639972,
   2.9448910762,
   2.6722034533,
   1.493614964,
   -0.1864188562,
   2.5205390627,
   2.7175650023,
   -0.3421051631,
   1.8626110894,
   2.4373527212,
   -0.0083279563,
   -0.9678287504,
   -2.3526981373,
   -2.9414524649,
   0.5265089952,
   -3.0833576001,
   -2.8960740577,
   0.8092659132,
   -2.2302965152,
   -2.5076637846,
   -2.5709225155,
   -2.7962790975,
   -2.6760514834,
   -2.666313133,
   -2.4192061016,
   -2.3604906841,
   0.7023163054,
   0.6857501335,
   0.7527465939,
   0.4129689285,
   -0.6040931983,
   -2.4862437313,
   -0.3727704722,
   -0.6122921332,
   -2.5814507209,
   -2.7667814322,
   0.6512230315,
   -2.470538514,
   -2.1136405026,
   0.640143233,
   1.0883090619,
   3.113617284,
   0.7518087587,
   0.5640724242,
   0.040068438,
   0.7608587332,
   0.8570782154,
   0.7296086508,
   0.8487597689,
   0.8348038079,
   0.3044743922
  ]
 },
 "B_conformer_rs0_482": {
  "omega": [
   -3.135655077,
   3.0982924035,
   -3.0440441839,
   3.081255398,
   -3.1277386548,
   -3.0875686165,
   -3.110019601,
   3.1394390214,
   -3.1247607967,
   -3.1269512288,
   3.1265746582,
   3.0685677361,
   -2.9458619763,
   -3.0170910618,
   -3.0245777146,
   -3.1205444279,
   2.9706672242,
   3.0791331901,
   2.9974427469,
   -3.0735116017,
   -3.1273430207,
   -3.1178723103,
   3.1019306284,
   3.1079164914,
   -3.100979403,
   3.0540359247,
   3.0507569402,
   3.0951479956,
   3.038901088,
   -0.0336567231,
   -2.8664277748,
   -3.1110024194,
   -3.0804310726,
   -3.1237946986,
   3.0533607723,
   3.1252452144,
   3.1063625212,
   -3.1070204018,
   3.0577004006,
   3.104551685,
   3.0621498697,
   3.1326092239,
   -3.0440648738,
   3.0317304749,
   -3.010076915,
   -3.1010493152,
   -3.0728253474,
   3.1120472968,
   2.9967819358,
   -3.1177770337,
   -3.1192877354,
   -3.136243974,
   3.0395334997,
   3.0573963022,
   -3.0860349213,
   -3.1124673755,
   -3.1242865547,
   -3.1071254224,
   3.1186621968,
   3.1270512044,
   3.0948665938,
   3.106116763,
   -3.0854510412,
   -3.0827580754,
   3.1061662181,
   3.1151417594,
   -3.1202649379,
   -3.0998650112,
   3.0632915763,
   -3.1022610824,
   3.0729511048,
   2.8101554962,
   -3.0961757121,
   -2.9824191015,
   3.0208217695,
   3.0356963785,
   -3.0173423538,
   3.0776414138,
   3.1359087992,
   3.1028500893,
   3.0305249195,
   2.9549498732,
   -3.0339645421,
   -3.0543532293,
   -3.0692753984,
   -2.9530865318,
   -2.9638211318,
   3.1212509737,
   -3.0755437002,
   3.0205108846,
   -3.0609491735,
   3.0832956116,
   3.081936661,
   3.0371884108,
   3.1087824271,
   -3.1043171546,
   -3.1102464661,
   3.1395173572,
   -3.139161736,
   3.1223500274,
   3.1315694833,
   3.128923856,
   3.0714246405,
   -3.125280616,
   -3.0970738267,
   3.1168582001,
   3.0485596155,
   -3.1138998299,
   -3.0715305764,
   3.133645421,
   -3.1056991214,
   -3.1031392059,
   -3.1213721443,
   3.0979938049,
   3.1175876876,
   -3.0092389792,
   3.0576401349,
   3.1121766956,
   3.0635748753,
   -3.0061863124
  ],
  "phi": [
   -2.4090395491,
   -2.0647550886,
   -2.1595662849,
   -0.6781804564,
   1.6724033352,
   -1.3844960801,
   -1.4278376662,
   -1.6826597577,
   0.8270914485,
   -1.0564928899,
   -1.543542131,
   -2.0927783443,
   -0.9875658452,
   -1.1144625245,
   0.8729762902,
   -2.2141898679,
   -1.2107287231,
   -2.1701820823,
   -1.3199983213,
   -1.9546230301,
   -2.2116659214,
   -1.4936020842,
   -1.8652061765,
   -1.1975964479,
   -1.0771058992,
   -1.0280151734,
   -1.0461899754,
   -1.1109503842,
   -1.3885064023,
   -1.2535599507,
   -2.650522118,
   -2.279651786,
   -1.6571413468,
   -2.6872817818,
   -2.0970168706,
   -1.1967226047,
   -1.002884314,
   1.5675199598,
   1.1484914853,
   -2.5181468544,
   -1.1968682635,
   0.9133031861,
   -1.5724371346,
   -1.9773566715,
   -1.6658862732,
   -1.0938236971,
   -1.3364070079,
   1.7693142633,
   -2.4289525827,
   -1.1067756149,
   -1.5498871487,
   -1.980969453,
   -2.1606848341,
   -1.4058003471,
   -1.0300900056,
   -0.9629119029,
   -1.1581469838,
   -1.1158506751,
   -0.9962230467,
   -1.0918234153,
   -1.5350411785,
   -2.3068388329,
   -1.651928596,
   -1.1725777842,
   -1.0630136722,
   -1.1724600552,
   -1.1566047253,
   -1.5163192095,
   -1.3555969172,
   -1.17249286,
   -1.1175490361,
   1.290135926,
   -1.8337272964,
   -1.7374566374,
   -1.2721254481,
   -1.3471726925,
   -1.1681900234,
   -1.0223290543,
   1.4438706791,
   -2.2409545312,
   -2.1736068387,
   -2.4900532674,
   -0.97414089,
   1.3030337975,
   -1.750872403,
   -1.5963674575,
   -1.7420971528,
   -1.2317975587,
   -1.6932925209,
   -1.1070650459,
   -1.6724746172,
   -2.0924381663,
   -1.6302541144,
   -2.1305448825,
   -1.6241083698,
   -2.3886793667,
   -1.811179546,
   -1.0825818159,
   -1.0690843515,
   -1.1682815782,
   -1.0136304506,
   -1.0666415297,
   -1.1676492064,
   -1.0147987366,
   -0.9559588046,
   -1.0244204693,
   -0.9783304514,
   -1.134206756,
   -1.9174977886,
   -1.863246811,
   -1.417110845,
   -1.4945140448,
   -2.6726385701,
   -2.1158553856,
   -2.0813076397,
   -2.543533127,
   -1.8884981165,
   -1.4909732879,
   -0.9742630111,
   -1.2575507712
  ],
  "psi": [
   -0.8190974597,
   2.7323823503,
   2.835408401,
   2.3711312276,
   2.1795897433,
   -0.541651223,
   2.3279527882,
   3.0579097165,
   2.0845397544,
   0.859192745,
   2.4261020184,
   -0.1352400633,
   2.3859341996,
   -0.7840183465,
   -0.8774478104,
   0.9289815464,
   2.6777039551,
   2.6350381825,
   2.3261751826,
   2.230302673,
   -0.1102303868,
   1.8720640535,
   2.3547108047,
   1.9161925998,
   2.9284923535,
   -0.7171499567,
   -0.7634090921,
   -0.6760470435,
   -0.7868276697,
   2.738966378,
   2.7305051253,
   2.4349893484,
   1.972589446,
   0.0901884179,
   3.0056878016,
   2.2646408024,
   2.8232837396,
   -0.4823244431,
   -0.1508067082,
   0.2337391628,
   2.5938845234,
   -0.3416292044,
   0.9200394926,
   2.2704439141,
   0.0342063977,
   1.9872913743,
   2.618981096,
   -0.1892369496,
   2.6590668429,
   2.0085545524,
   2.3978185538,
   1.9075645745,
   2.3337321434,
   2.2141872416,
   2.9583831916,
   -0.737513294,
   -0.8507831836,
   -0.758925091,
   -0.7164403866,
   -0.7884842593,
   -0.4763562313,
   0.0570086548,
   2.5728333889,
   2.9501198928,
   2.0681179609,
   -0.6259414993,
   -0.7821345401,
   -0.5975402375,
   -0.0660319973,
   2.1160018097,
   2.7656741852,
   -1.3698696047,
   2.3689523864,
   0.0489778915,
   2.5869035509,
   2.6139102536,
   1.4133658776,
   -0.9328568897,
   -0.5677446997,
   -0.0083279563,
   -0.9677202328,
   2.6899024102,
   1.4514003422,
   2.4630085384,
   -2.923852184,
   -0.2417840645,
   1.0050258255,
   0.2230078632,
   -0.2013604388,
   -0.1482728754,
   2.0085053018,
   2.4010555271,
   2.2699571612,
   2.3417958201,
   2.1021440507,
   -0.1242452534,
   1.5010183388,
   2.3113851633,
   -0.8478744709,
   -0.6194444302,
   -0.816555218,
   -0.7255329325,
   -0.7445557037,
   2.4217330733,
   2.4469846272,
   -0.6425244845,
   -0.7120859931,
   -0.739666192,
   -0.7878961347,
   2.350960453,
   2.2163172416,
   -0.213654948,
   2.526494397,
   2.650596027,
   2.1731679773,
   2.595310553,
   2.1605119807,
   1.8859515162,
   1.5326079783,
   -0.8756435093
  ]
 },
 "B_conformer_rs0_483": {
  "omega": [
   2.9496658286,
   3.1180012464,
   3.0162129822,
   3.1380463792,
   3.1112215215,
   3.0809118822,
   -2.9232041587,
   -3.0905747824,
   3.1401260321,
   -3.0343730807,
   -3.1352798781,
   -3.1180599039,
   -3.11545094,
   -3.1388730353,
   3.0131235643,
   -3.0998137205,
   -3.1359963468,
   3.0471047864,
   3.0738374006,
   -3.1064725814,
   -3.1402056774,
   2.8409676318,
   -3.0379172464,
   3.1364967765,
   3.138424869,
   -3.1323250276,
   -3.108228211,
   2.7576736352,
   -3.0089442833,
   -2.9418092734,
   -3.1372674795,
   3.0752998258,
   -3.1370431293,
   2.8359457222,
   -3.0998592553,
   -3.0741017334,
   3.1375986119,
   -3.1303507403,
   -3.0815070303,
   -3.0825443056,
   -3.1053119361,
   -3.114199598,
   2.9818633672,
   -2.9436241214,
   -3.0810111713,
   2.9296522909,
   3.1262773128,
   3.1323726316,
   -3.1115513986,
   -3.0760919829,
   3.0082928947,
   3.0612469722,
   3.1014492553,
   2.9993472537,
   -3.0860349213,
   -3.1124673755,
   -3.1242865547,
   -3.1071254224,
   3.1185511894,
   3.124825349,
   3.0873020905,
   -3.0202181254,
   -2.8943865317,
   2.9828568096,
   3.059498509,
   -3.1351377975,
   -3.1200725795,
   -3.0987028117,
   3.0645113121,
   -2.636563576,
   3.0720750041,
   3.1025611212,
   3.0952123363,
   3.0176279984,
   3.0554662374,
   -3.09949934,
   3.1103363754,
   3.1394403706,
   -3.1233700965,
   3.1028500893,
   3.0296905559,
   3.0905905977,
   -3.0700775282,
   3.0953368187,
   3.1103745489,
   -3.1025589081,
   -3.0629318206,
   3.0215562071,
   -3.0603856064,
   -3.104398145,
   3.1363601295,
   3.130429732,
   3.1128149826,
   -3.1095191525,
   3.1039369535,
   -3.0926718211,
   -2.9538472543,
   -3.0759209145,
   3.0305924702,
   3.1160243888,
   3.1126955086,
   3.109897744,
   3.0040076238,
   2.9115106848,
   3.0854671582,
   -2.9543588732,
   3.1264667954,
   3.1351570245,
   3.140276333,
   -3.1045006044,
   -3.1241348671,
   -3.1267664193,
   -3.0796604179,
   -3.11117924,
   -3.0443125558,
   -3.0310047773,
   -3.0298572638,
   -3.0975492301,
   2.9938566535,
   -3.0116475395
  ],
  "phi": [
   -2.4955815644,
   -2.5731059199,
   -2.1375524687,
   -2.3506049143,
   1.9194475163,
   -1.2142313495,
   1.7742364185,
   -2.2751368345,
   -2.8186065293,
   -1.0734109051,
   -1.5191686571,
   1.1657346913,
   -1.1392025893,
   -1.223608025,
   -1.2714683326,
   -1.3265242554,
   -1.3579224094,
   -1.1019322678,
   1.0696781962,
   -1.7349907626,
   -2.2114819741,
   -2.0309146679,
   -2.1426014794,
   -2.8359985439,
   -1.8214305433,
   -1.278832044,
   -0.7412824894,
   -2.0830240274,
   -1.9797949961,
   -1.526801958,
   -2.3153917326,
   -1.2458691612,
   -1.9867592171,
   -1.5071810481,
   -2.7228201518,
   -1.8544542298,
   -1.3626603802,
   2.9658540633,
   1.355902001,
   -1.52406361,
   -0.9928377448,
   -2.2035667925,
   -1.202334352,
   -2.2353221518,
   -2.8324502823,
   -1.5126159405,
   -0.9875741303,
   -1.1086195606,
   -1.3041348622,
   -2.7729337752,
   -2.1350982884,
   -1.3615689159,
   -1.3057047187,
   -1.4058003471,
   -1.0300900056,
   -0.9629119029,
   -1.1581469838,
   -1.1158506751,
   -1.1451039122,
   -1.0882684012,
   -1.1282618161,
   -1.2781586642,
   -2.0422310837,
   -1.177446172,
   -0.8864040045,
   -1.0617157943,
   -1.1558647064,
   -1.5162307046,
   -1.3564239556,
   -2.8189474633,
   -1.1163345167,
   -2.5528422278,
   -1.8360437909,
   -1.8170250501,
   -1.4281976967,
   -1.9711870818,
   -2.173618168,
   -1.0762662825,
   1.4438706791,
   -2.2409545312,
   -2.6608996993,
   -1.3685141934,
   -1.1728915303,
   1.4461112892,
   -2.3452239562,
   -1.5490209391,
   -1.1746186679,
   -1.1434764847,
   -1.0084017222,
   -1.0998576129,
   -1.2910935031,
   -2.1462424705,
   -1.4643268575,
   -1.1771041764,
   -1.138921535,
   -2.1304994048,
   -0.9794038173,
   -1.8369212696,
   -1.2461190663,
   -1.1171145074,
   -1.0854661726,
   -1.1161292966,
   -1.6736618047,
   1.1635260034,
   -1.4084051122,
   -0.9844963913,
   -1.1586304025,
   -1.1659227516,
   -1.1924933555,
   1.4730529047,
   -1.0308223272,
   -1.7352589099,
   -1.0867731977,
   -1.0443499395,
   -1.8524603861,
   -1.0994677907,
   -1.9162408887,
   -1.9360621483,
   -1.9379414932,
   -1.3044566554
  ],
  "psi": [
   2.9471458329,
   2.973752526,
   2.4759815667,
   2.7448627129,
   2.5572004191,
   2.2161244054,
   -0.4242456692,
   -0.2610202676,
   2.4385320273,
   1.6185340249,
   -0.31312361,
   -0.2155424069,
   -2.8926359878,
   2.2317719662,
   -0.5998126448,
   2.6741560803,
   2.0851001056,
   3.0822256074,
   2.739686697,
   0.5611468876,
   2.3105814212,
   2.6854258519,
   2.4249857628,
   2.2062017495,
   2.9753313156,
   0.4205267236,
   -0.4803772087,
   -0.9708922862,
   2.2879294055,
   1.8521027611,
   -0.1441688073,
   -3.0488204853,
   -0.4460382882,
   2.3104197774,
   2.6593327103,
   2.7545150906,
   2.1704290687,
   2.9189905843,
   -3.0238693615,
   -0.0237145097,
   -0.2126678137,
   2.2867898473,
   2.1136833044,
   2.2136324518,
   2.3624591843,
   2.4655781125,
   -0.0466430299,
   -0.8532347101,
   -0.5742613756,
   -0.6004464826,
   2.8016823173,
   2.6816942312,
   2.1293954317,
   2.3992033679,
   2.9583831916,
   -0.737513294,
   -0.8507831836,
   -0.758925091,
   -0.715587202,
   -0.6981809994,
   -0.746287687,
   -0.8553218568,
   -0.4735371535,
   -0.0558896403,
   2.5748012699,
   -0.771715063,
   -0.7127505774,
   -0.5977981231,
   -0.0668379103,
   1.4176963877,
   2.7651081825,
   2.5864687556,
   2.3155806518,
   2.2489618127,
   2.0492162727,
   -2.9333504802,
   0.8744168588,
   1.7304057095,
   2.4820737383,
   -0.0083279563,
   -0.9663195198,
   -2.9003850831,
   2.6762261684,
   -0.5544480092,
   2.7565167069,
   2.3328375526,
   2.2841742883,
   2.6282410272,
   2.4749503572,
   -0.6204553848,
   -0.6841284321,
   -0.6625806001,
   2.1873443997,
   1.7912363215,
   -0.2548414777,
   -0.4544251529,
   -0.380387077,
   -0.7799379314,
   0.2983462801,
   2.9411719567,
   -0.6881524865,
   -0.6957046461,
   -0.5204873,
   0.3513113341,
   0.6605914875,
   -0.0229382589,
   -0.8511968532,
   -0.7087496527,
   -0.6564521377,
   -0.7377980728,
   2.8385728581,
   -0.4298376463,
   0.1153525208,
   -0.7756256985,
   -0.6462962745,
   0.1652458869,
   -0.7565998597,
   2.0282619933,
   2.7976483052,
   2.0494708168
  ]
 },
 "B_conformer_rs0_484": {
  "omega": [
   -3.0860022742,
   -3.083513546,
   -2.9445811348,
   -3.1157305774,
   2.9746512947,
   3.1265671409,
   2.8286587692,
   -2.9235803471,
   3.0720306781,
   3.0839123844,
   -2.9999663471,
   -3.0841862663,
   -2.9362789238,
   -3.1245612132,
   -3.1045180439,
   3.0689010186,
   3.0630931114,
   -2.9110794587,
   -3.0227465929,
   2.913675616,
   -2.9512828075,
   3.0303479113,
   -3.1045817685,
   -3.0935342897,
   -3.1151821006,
   2.9532808478,
   3.0801575929,
   -3.0719764815,
   3.0262935969,
   3.0224292016,
   -3.1290933037,
   -3.1090559882,
   3.0604204795,
   3.0999836596,
   3.1162997831,
   -3.0469107992,
   -3.1073346376,
   -3.1317395402,
   3.0467400345,
   -3.1163322527,
   3.1372081032,
   3.0783123309,
   3.1291164488,
   -3.1247601452,
   3.1044280101,
   3.1298672035,
   3.1078133014,
   -3.1367125094,
   -3.0773582128,
   -3.1177212719,
   -3.0454202653,
   -3.095614384,
   3.0226660191,
   -3.0566452378,
   -3.0860349213,
   -3.1124673755,
   -3.1242865547,
   -3.1071254224,
   3.1180431525,
   2.9313318142,
   -2.9474060437,
   -3.0777955018,
   2.8571502568,
   3.0043459255,
   3.0681763532,
   3.0029783596,
   3.0966991976,
   3.1051717818,
   -2.8272713437,
   3.0210922593,
   3.1002317184,
   -2.978601428,
   3.1165915809,
   3.0478019941,
   3.1406842429,
   -3.0047709963,
   3.0559373206,
   -2.9872068878,
   3.0839915379,
   3.1028500893,
   3.0298766061,
   3.0204081831,
   3.1230900603,
   -2.9719198419,
   3.1099722909,
   2.944066693,
   3.0502841974,
   3.0203356421,
   -3.0882400897,
   -3.0813809587,
   -3.1236612408,
   -3.0996120074,
   3.0856857828,
   2.9717038867,
   -3.0963402249,
   3.0423470079,
   3.0832132286,
   -3.1253218722,
   3.1283466159,
   3.0963505623,
   3.1411110675,
   3.1298815028,
   -3.0919845829,
   -3.124665122,
   3.1292665168,
   3.1397943564,
   -3.1391827086,
   -3.1404217482,
   -3.1415645213,
   3.1153241718,
   -3.0528496189,
   2.8724742645,
   -3.1198392883,
   -3.079108904,
   3.1094828336,
   -2.9916628033,
   -3.0250422537,
   3.1102196619,
   -3.1079911807,
   -3.1132095096
  ],
  "phi": [
   -1.0710080506,
   -1.3415846036,
   -1.0898460989,
   -1.0966911674,
   1.4742471378,
   -2.042542627,
   -1.4570476283,
   -1.0732391161,
   0.9642701288,
   -1.1520181016,
   -1.134514621,
   -1.6613059397,
   -0.9739435892,
   -1.1210744605,
   -1.1834086328,
   -2.2280428959,
   -1.0527094531,
   -1.1900996322,
   -1.642180903,
   -1.8109662364,
   -2.1199795339,
   -1.8987472844,
   -1.7362228129,
   -1.6276235097,
   -1.7495128668,
   -2.6170734902,
   -1.1215414556,
   -1.6793164926,
   -1.0068612162,
   -0.9865099627,
   -1.2104367737,
   -1.061282942,
   -1.0060530885,
   -1.0222225727,
   -1.1303038075,
   -1.995019349,
   -1.0703032112,
   0.8183655975,
   1.4245930638,
   -1.0936746223,
   -1.1194132953,
   -0.9306007747,
   -0.959216137,
   -1.860846952,
   -1.4008964062,
   -1.23013162,
   -1.3350815813,
   1.4765238376,
   -1.0406504885,
   -1.0924446471,
   -1.2571386875,
   -1.5468752969,
   -0.9398108807,
   -1.4058003471,
   -1.0300900056,
   -0.9629119029,
   -1.1581469838,
   -1.1158506751,
   -1.6654137008,
   -1.3789381339,
   -1.2902917094,
   -1.0625725626,
   2.9546011897,
   -0.9690868943,
   -1.1196088779,
   -0.9556909013,
   -1.0863652378,
   -1.134994711,
   -1.6927048195,
   -1.217154507,
   -1.0935062452,
   -2.3019792319,
   -1.775683288,
   -1.0044544616,
   -1.0461972094,
   -2.2043022459,
   -2.3512260935,
   -1.083394715,
   1.4438706791,
   -2.2409545312,
   -1.8118104808,
   -1.2029215775,
   -1.3025668516,
   1.2874955729,
   -1.3050294851,
   -1.5730961853,
   -2.3403869957,
   -1.785463222,
   -1.4673232115,
   -1.044450083,
   -1.4832097447,
   -1.3561399701,
   -1.8978146052,
   -0.8450716249,
   -1.0923511612,
   -1.0410239194,
   -1.1207964821,
   -1.2270689696,
   -1.1644398351,
   -1.057244973,
   -1.0647465861,
   -1.0740950965,
   -1.1917311419,
   -1.257367617,
   -1.0297861352,
   -0.9738125853,
   -1.1642860659,
   -1.103411986,
   -1.1612180483,
   1.5957331843,
   -1.5660401243,
   -1.0881004175,
   -0.7253299205,
   -2.2914673604,
   -2.370583209,
   -2.6888607119,
   -2.2912232146,
   -1.6675203774,
   -0.9203074536,
   -1.1906496892
  ],
  "psi": [
   -0.8135218581,
   -0.6488173116,
   -0.5060867772,
   -0.4901252758,
   -0.3565559063,
   0.1197474299,
   2.4563276533,
   -2.5913014594,
   -0.8919271751,
   0.9211314509,
   2.4359770152,
   -0.4670055659,
   0.1757085139,
   -0.7593623382,
   -0.72008678,
   -0.637155303,
   1.5181986928,
   2.559242857,
   -0.477648515,
   -0.086473504,
   2.1669884093,
   2.3265059009,
   2.3668851221,
   -0.1912584258,
   -0.5315319251,
   2.9911027935,
   1.2977488,
   -0.6997773942,
   2.8495536216,
   2.4209477273,
   2.51352001,
   -0.354435447,
   -0.6889646464,
   -0.8209234326,
   -0.6718015986,
   -0.8640437006,
   1.7602336042,
   -0.4771180027,
   0.9283822042,
   -0.0115102469,
   -0.7912592378,
   -0.8257582695,
   -0.8448536725,
   -0.7570147544,
   2.4143897086,
   2.7600938001,
   -0.0709595195,
   -0.1619601583,
   0.1949719595,
   -0.8326429036,
   -0.745875434,
   -0.5698998564,
   -0.2239762467,
   -0.8011308529,
   2.9583831916,
   -0.737513294,
   -0.8507831836,
   -0.758925091,
   -0.7152144203,
   2.2479217349,
   1.8369444911,
   -0.4032169413,
   -0.3097607487,
   2.3434471111,
   2.5089555569,
   -0.19200892,
   -0.7992709183,
   -0.6889299865,
   -0.7632921206,
   2.1632633317,
   2.6338867073,
   2.5068782594,
   2.1895913727,
   2.0017668637,
   2.2753063407,
   -0.6201445611,
   0.4507955072,
   1.1429357023,
   2.3234692851,
   -0.0083279563,
   -0.9685625765,
   -0.2343194713,
   -0.6733410189,
   2.7910760065,
   0.1742655304,
   2.7199066561,
   -0.7569596597,
   2.471115288,
   2.4858723522,
   -0.2860002999,
   -0.4831298866,
   -0.0539537849,
   2.3021126943,
   2.4106484702,
   -0.9020420586,
   -0.705028468,
   -0.768821414,
   -0.6969245264,
   -0.7651901558,
   -0.6660602973,
   -0.7698412151,
   -0.7522248931,
   -0.5847525453,
   -0.603018319,
   -0.6947248014,
   -0.7515072519,
   -0.8894832506,
   -0.6872704395,
   -0.7732328537,
   -0.8021068684,
   -3.0252826304,
   -0.1910254621,
   1.6881932838,
   -0.3189705856,
   2.4301453835,
   2.7701462088,
   1.8939411512,
   2.373021143,
   1.8072821214,
   -0.60708234
  ]
 },
 "B_conformer_rs0_485": {
  "omega": [
   3.1314319842,
   -3.1207690479,
   3.1326163146,
   3.1099161223,
   3.0852444857,
   -3.0621174831,
   -3.1237672641,
   -3.0887485392,
   3.015945025,
   -3.1297390042,
   -3.0880306497,
   2.9254483096,
   -3.0440106224,
   -3.0657584033,
   2.9496235368,
   -3.10471765,
   3.0337993838,
   -3.1259555656,
   3.0859262823,
   3.1298716032,
   -3.0037965969,
   3.0962018048,
   -3.1179218322,
   -3.1377725388,
   3.0758976419,
   3.1048933203,
   3.1155766907,
   3.1320181163,
   -3.0480026322,
   3.1162836548,
   -3.0604002877,
   3.0252529862,
   -3.0430894511,
   3.0351130327,
   3.0963263073,
   -3.0442609812,
   3.0353780843,
   -3.0163468625,
   3.1368012433,
   -3.1063825523,
   3.0945682224,
   3.1355986841,
   -3.1014062049,
   2.9636667034,
   -3.0432005693,
   3.1110689507,
   3.1300700296,
   -3.0985495666,
   -3.1251963239,
   3.0855403518,
   -3.1153254263,
   3.1217745783,
   3.0787354693,
   3.0698116885,
   -3.0860349213,
   -3.1124673755,
   -3.1242865547,
   -3.1071254224,
   3.1186844545,
   3.1203642743,
   3.1119615454,
   3.1189096599,
   3.019891568,
   2.9331415422,
   2.9623689592,
   2.9832420282,
   3.1205272431,
   3.0892416006,
   3.0044989589,
   2.7524293013,
   -3.0674227637,
   -3.096475083,
   -3.0405837049,
   -3.0690853422,
   3.0776135602,
   2.9948405679,
   3.098203855,
   -3.0469593591,
   -3.0925489084,
   3.1028500893,
   3.0293894883,
   3.1064426593,
   -2.970473072,
   3.0827737984,
   -3.1133873115,
   -3.1295561712,
   3.1169030707,
   -2.8790279108,
   3.1149883618,
   -3.1186585694,
   -3.1224567249,
   -3.1374364022,
   3.0716826022,
   2.9739732737,
   -3.0961103234,
   3.0425944815,
   3.0846834198,
   -2.9677228541,
   3.1080126742,
   3.0609502405,
   3.0613300072,
   -3.0504437378,
   -2.9690316194,
   -3.0922199238,
   -3.0706302871,
   -3.1201746362,
   3.137994826,
   -3.1174855027,
   3.0761345622,
   3.1010028007,
   -3.0518175921,
   3.1128718962,
   -3.0329560237,
   3.1345566584,
   -3.0950384542,
   -3.1045496378,
   -3.0761831231,
   2.9892020402,
   3.0588732169,
   -2.9745255917
  ],
  "phi": [
   -1.0892006706,
   -2.388493821,
   -2.8045713801,
   -2.4691627097,
   1.4768117376,
   -1.8621664014,
   -1.7681942088,
   -1.4845936053,
   -1.3450896787,
   -0.9082785268,
   -1.7055136109,
   0.8148275831,
   -2.452100082,
   -2.8315569426,
   -2.453164478,
   -2.7138329611,
   -1.0631640766,
   -2.5975871118,
   -2.1597045911,
   -1.9096367707,
   -2.0287976407,
   -2.6436579753,
   -2.3478923107,
   -1.0476419636,
   -1.090584802,
   -1.0560262269,
   -1.2470525459,
   -1.480458821,
   -0.8323829842,
   -1.0418627019,
   -1.3959118617,
   -1.7600753356,
   -2.1654129869,
   -1.1636894412,
   -2.534991133,
   -1.7239979125,
   -1.0267421253,
   -1.0357546807,
   -1.1063076193,
   -1.2207042271,
   -1.133082696,
   0.9032134477,
   -1.7534612482,
   -2.1158221725,
   -2.1137439647,
   -1.0242279204,
   -1.5695165655,
   -2.2429361887,
   -2.2686991156,
   -1.9147728935,
   -2.2086268313,
   -2.1784310246,
   -1.9059956834,
   -1.4058003471,
   -1.0300900056,
   -0.9629119029,
   -1.1581469838,
   -1.1158506751,
   -1.1343751362,
   -1.5783392116,
   -1.0853238949,
   -1.7447439473,
   -2.2841769222,
   -1.3099150224,
   -0.9369106832,
   -0.9982626418,
   -1.128724328,
   -1.1358804197,
   -1.1873550011,
   -2.3388006958,
   -1.2499371336,
   -1.4387504051,
   0.91916961,
   -2.0754086365,
   -1.0394681987,
   -1.2614653847,
   -1.616305905,
   -0.8894831462,
   1.4438706791,
   -2.2409545312,
   -2.0668876018,
   -2.83258594,
   -1.4283132362,
   1.3620543639,
   -2.4677367203,
   -1.4510876853,
   -2.0088437119,
   0.9247638819,
   -1.9656117074,
   -0.7932007755,
   -1.8380935333,
   -2.097944076,
   -2.2535626563,
   -0.8474874935,
   -1.0918530712,
   -1.0403483641,
   -1.1231561467,
   -1.4171704272,
   -1.1735619791,
   -1.0874385936,
   -0.997603232,
   -1.4264083501,
   -1.557027802,
   -1.4659281057,
   -1.0035135378,
   -1.0803057921,
   -2.0809804244,
   -1.2258232897,
   -2.2508586292,
   -1.2647011204,
   -1.2780926144,
   -1.5866826578,
   -1.1059801892,
   -2.1836175705,
   -1.6514876339,
   -1.0564850206,
   -1.642606973,
   -1.6124348248,
   -1.6425199308,
   -2.3647302937
  ],
  "psi": [
   0.181751474,
   2.6677281216,
   2.8232727055,
   3.0060872705,
   2.3154673646,
   -0.0153217232,
   2.6467723486,
   -2.3603927136,
   1.4002511845,
   2.6408997917,
   2.4870745352,
   0.0288203927,
   1.0526745804,
   2.7680237195,
   2.5999463723,
   2.7080587014,
   2.5021106438,
   2.3402555994,
   2.3775444935,
   2.3758483647,
   2.0842855361,
   -0.1952766519,
   2.5084016176,
   2.3080255034,
   -0.6841504722,
   -0.7094258994,
   -0.7615804645,
   -0.4940374469,
   -0.2324924202,
   -0.8118049285,
   -0.3590681179,
   2.9231724925,
   2.4178073864,
   2.5665920142,
   2.5338185062,
   2.6954914634,
   2.7633251438,
   -0.6298380908,
   -0.7233274694,
   -0.7363125673,
   -0.8358496829,
   -0.8754709728,
   0.9727889053,
   2.3120082233,
   0.2879895191,
   2.0783847514,
   2.4559265386,
   -3.1125918283,
   2.5353471716,
   3.0293306338,
   1.9064418658,
   2.2476252043,
   2.1957881776,
   2.0210008695,
   2.9583831916,
   -0.737513294,
   -0.8507831836,
   -0.758925091,
   -0.7157628321,
   -0.4414519011,
   -0.117594018,
   2.4390487375,
   2.3459663964,
   2.2292389072,
   2.6441093126,
   2.4814170765,
   -0.7335728283,
   -0.6339093114,
   -0.8380282507,
   -2.0442359959,
   2.7525872556,
   2.4901457959,
   -0.012125156,
   0.8358989837,
   2.3823696387,
   2.4336273555,
   2.6393230788,
   1.947049378,
   2.1906924167,
   -0.0083279563,
   -0.9649018148,
   2.0617028351,
   2.190483102,
   1.0610620211,
   0.1001444315,
   2.7921356238,
   2.0844526083,
   2.0686288292,
   -1.9344738814,
   0.195294332,
   -0.8708860755,
   0.5805109328,
   2.3122913562,
   2.7066440593,
   -0.9014399751,
   -0.7062623006,
   -0.7676913693,
   -0.6945307655,
   2.1994866426,
   -0.5953687536,
   -0.9265069076,
   -0.7077845292,
   2.5051243098,
   -0.5075036887,
   -2.9747413649,
   2.3595618515,
   -0.2855427545,
   0.2611618325,
   -0.7707855049,
   0.195595893,
   -3.0047865889,
   -0.3617895321,
   -0.0514311822,
   -0.7685168846,
   2.3547557849,
   3.0529831099,
   -0.3803501419,
   2.5371028952,
   -0.1618513874,
   2.7465750695
  ]
 },
 "B_conformer_rs0_486": {
  "omega": [
   -3.1024985527,
   -3.0836312806,
   -3.1354128028,
   -3.0499458291,
   3.1217212176,
   -2.8960437121,
   -3.064485325,
   -3.1288730566,
   -3.1078352961,
   3.1226182431,
   -2.9753476596,
   3.0757279061,
   -3.0625452417,
   -3.0969021272,
   -3.105083533,
   -2.9965330526,
   -3.111005693,
   -3.0989438218,
   -3.1255356444,
   -3.0805288181,
   -3.0120332109,
   3.0418514687,
   -3.1304482432,
   3.1340053623,
   -3.131979155,
   -3.1368380663,
   3.1395375728,
   -3.1329184229,
   -3.0060709482,
   -3.1268958872,
   -3.1025974137,
   3.1389910847,
   -3.0045881082,
   3.114228142,
   2.9953581321,
   3.0987993011,
   -2.9950822133,
   -3.0870558702,
   3.1347576781,
   -3.102229181,
   -3.0599705194,
   -3.135042422,
   3.10081118,
   -2.963447517,
   3.0423559012,
   -3.1114488997,
   3.0072702562,
   -3.1206059265,
   -3.1393192599,
   -3.0680444751,
   3.0864382258,
   -3.0155281626,
   3.0182512253,
   -3.059037567,
   -3.0860349213,
   -3.1124673755,
   -3.1242865547,
   -3.1071254224,
   3.11835711,
   3.1343935523,
   3.1406767783,
   -2.971446002,
   3.1026994079,
   -2.9147073378,
   -3.0574049692,
   3.0960471028,
   3.1304385114,
   -3.1257488265,
   -3.1291951759,
   -3.0993360372,
   -2.9590977215,
   -3.1357702927,
   3.1295251059,
   -3.1062483715,
   3.078826676,
   3.1372067144,
   -2.9591765584,
   3.0503545109,
   -3.0845893088,
   3.1028500893,
   3.0299691672,
   2.9532279407,
   -3.0342704641,
   3.1267597948,
   3.0853423226,
   3.084212931,
   3.0612819311,
   3.0715217116,
   3.1007449078,
   -3.0387711328,
   -3.0686876272,
   -3.0972542701,
   3.075599113,
   2.970092177,
   3.1323750501,
   3.1165831204,
   -3.0908884282,
   -3.1019153124,
   -3.1216433662,
   3.078335548,
   3.0423309278,
   -3.0480956316,
   3.0642361197,
   3.1142577454,
   -3.1097256841,
   2.9718942939,
   3.0572887307,
   -2.9897041285,
   3.0657606437,
   -3.0817341581,
   -3.117674798,
   3.1297157244,
   2.9753330602,
   3.0375841531,
   -3.132367974,
   -2.9765960247,
   3.0960029763,
   2.9466396914,
   -3.019066357,
   3.0442402224
  ],
  "phi": [
   1.2348235563,
   1.039265073,
   1.2740903763,
   1.0326278916,
   1.1642880174,
   1.2971315745,
   -1.8162246584,
   2.0294979333,
   1.5146380647,
   1.2363659993,
   1.4714369399,
   1.3798743705,
   1.100980429,
   1.6990531904,
   0.8225205425,
   2.2548157677,
   1.2162099584,
   2.6297667365,
   1.8663093192,
   1.5487392978,
   1.4799353651,
   1.2833386749,
   1.1318988087,
   1.1531014243,
   1.1408850404,
   1.1084872241,
   1.1117318845,
   1.7175821699,
   1.0944921158,
   0.9938791427,
   1.5754073315,
   1.1378363613,
   2.672398209,
   2.6053059315,
   2.2810903322,
   2.1178828409,
   1.2775141843,
   -1.4682770818,
   -2.2574684955,
   1.3859518004,
   1.0102550354,
   -0.9032151842,
   1.7527349395,
   2.1154543006,
   2.1148796056,
   1.0247300407,
   0.8837414375,
   -1.5278829318,
   1.3831887921,
   1.3823514273,
   1.5730947339,
   1.2643794622,
   1.6899091292,
   -1.4058003471,
   -1.0300900056,
   -0.9629119029,
   -1.1581469838,
   -1.1158506751,
   2.5287999205,
   1.0589665002,
   0.8340233754,
   2.7049307413,
   1.7452274041,
   1.1145405527,
   1.0581335107,
   1.0723380068,
   1.1603750847,
   1.6964364449,
   1.6586271766,
   1.1797117213,
   1.1215052348,
   1.5726902067,
   -1.1767280708,
   1.684504682,
   2.5145309306,
   -1.6586328606,
   -0.970891776,
   -0.8586570246,
   1.4438706791,
   -2.2409545312,
   -2.1720534915,
   -2.4901730298,
   -0.9756419624,
   1.213068188,
   -1.1378625761,
   -1.1447397095,
   -1.1267721154,
   -0.9637185721,
   -1.8340450259,
   -1.0700842262,
   -1.160336695,
   -1.2434199948,
   -1.1940592084,
   -0.9907096465,
   -0.9818359874,
   -1.032770051,
   -1.2301009228,
   -1.1121042856,
   -1.0861814314,
   -1.4328140651,
   -1.469739684,
   -1.5956490822,
   -2.2040799322,
   -1.4356129893,
   -1.4726591011,
   -1.6723768211,
   -2.7485186197,
   -1.0409662627,
   -1.115172694,
   1.5506336207,
   -1.4310750567,
   -1.72118996,
   -2.4086163324,
   -1.8132597474,
   -2.0448052401,
   -1.1480713264,
   -1.9007762181,
   -1.7728135662,
   -2.0455461627,
   -1.6632297084
  ],
  "psi": [
   -1.4533466584,
   -2.834439796,
   0.6338771158,
   0.6548831697,
   0.517722589,
   -2.7918128496,
   -2.8354692448,
   -0.0334977649,
   -0.1104460024,
   -2.1956049166,
   -2.6802635003,
   -2.1047066491,
   -0.0416401935,
   0.3955464758,
   -0.2382060367,
   -2.2063043014,
   -1.2922154216,
   -2.4704863884,
   -2.5420884171,
   -0.0802733071,
   -2.6558279767,
   -2.1195802847,
   -2.6474528364,
   0.7062710844,
   0.7481354496,
   0.6439539043,
   0.7431553056,
   0.3648557364,
   0.0226012973,
   -2.9072991239,
   -2.3337647306,
   -2.3296199549,
   0.5964202627,
   -2.6869523847,
   -1.8882827603,
   -0.1490021039,
   -2.6794396252,
   -2.7964647936,
   -0.2555373284,
   3.0999140225,
   -2.7045468958,
   0.6193402744,
   -0.9724368671,
   -2.3113165066,
   -0.2882590839,
   -2.0781750817,
   -2.4571458438,
   0.8703856479,
   -0.0875050167,
   -2.3844264634,
   -1.7707308937,
   0.3625524429,
   -2.1035879152,
   0.8331070565,
   2.9583831916,
   -0.737513294,
   -0.8507831836,
   -0.758925091,
   -0.7158960568,
   -2.3639312713,
   -2.3383901031,
   0.6550540315,
   -2.713775078,
   -2.3546108154,
   -2.8660907696,
   0.6022994187,
   0.5363056157,
   0.3297287356,
   0.7029159492,
   -2.0649919445,
   -2.6138753829,
   -2.7742812592,
   -0.1035184683,
   -0.5885542702,
   -0.4183241662,
   2.4327873854,
   1.6964899116,
   -0.7560276177,
   -0.5448884961,
   -0.0083279563,
   -0.9680628406,
   2.6885981459,
   1.4536109104,
   2.4638988727,
   0.1561305054,
   -0.681123177,
   -0.628451559,
   -0.7639734009,
   -0.6649406263,
   1.5160513106,
   -0.659602473,
   -0.7118052742,
   -0.6307739367,
   -0.6146407853,
   -0.8567620603,
   -0.8516670392,
   -0.6496998762,
   -0.7604410469,
   -0.6735792196,
   -0.560361036,
   -0.84630914,
   1.3360476117,
   2.3188022943,
   1.7004900711,
   1.3061931508,
   0.1383332017,
   1.6324236692,
   0.9689108183,
   2.3952758753,
   2.3368625597,
   0.3072962751,
   0.06115018,
   2.4932341681,
   2.1827729714,
   2.405649143,
   2.4163534374,
   2.3960456867,
   2.4233559942,
   2.1468011463,
   2.3016595772
  ]
 },
 "B_conformer_rs0_487": {
  "omega": [
   -3.1207426297,
   -3.1079407824,
   -3.1410514193,
   -3.054400554,
   3.0619539171,
   -3.1380859345,
   3.0283781512,
   -3.0214601926,
   -3.0896455082,
   -3.1345920554,
   3.1013774319,
   3.1200725896,
   3.0317584863,
   3.0131080171,
   -3.1191336062,
   3.0687897596,
   3.1352468251,
   3.115601456,
   2.9967807085,
   3.0317807602,
   -3.1401062528,
   3.1162644795,
   3.1120950172,
   3.1233553523,
   3.0895125245,
   -3.1067438409,
   -3.0856340186,
   3.0368160411,
   3.0308016988,
   -3.0941281201,
   3.0718637088,
   3.0426175972,
   2.9703290616,
   3.0380179669,
   3.1289389792,
   3.1278525399,
   -3.1367432173,
   -3.1265525022,
   3.1018731935,
   3.0021506945,
   -2.9687320356,
   -3.0576360552,
   -3.1090098096,
   -3.1250854624,
   3.1046076061,
   3.1289444899,
   3.1078230328,
   -3.1356324539,
   3.1095516022,
   -3.1097401415,
   -3.029043629,
   -2.9884019934,
   3.0358850983,
   -3.1344801968,
   -3.0860349213,
   -3.1124673755,
   -3.1242865547,
   -3.1071254224,
   3.1179323524,
   3.0610708639,
   3.0364601034,
   3.0513842417,
   -3.1219856718,
   3.1018925718,
   -3.1381248901,
   3.0811126412,
   3.1258381009,
   2.7635478389,
   -3.0970473727,
   -3.1209188176,
   -3.1385722131,
   -3.1350694607,
   3.1291369458,
   -3.1065390801,
   -3.1410948621,
   2.9844239722,
   3.1161398581,
   -3.1203892628,
   -3.0083862263,
   3.1028500893,
   3.0312937338,
   3.1185024822,
   3.0894547613,
   -3.1159284312,
   -3.0892712217,
   -3.0125936766,
   -3.0799987652,
   3.0346319321,
   3.1039971275,
   3.1264591601,
   3.137347748,
   3.110487424,
   -3.121661816,
   -3.1294747063,
   -3.0738952009,
   -2.8832987873,
   -2.8773461269,
   -2.9323329475,
   -3.1296397884,
   3.1197477247,
   -3.0960803289,
   -3.1337623288,
   2.9460383834,
   -2.887575918,
   3.102878938,
   -3.0912963826,
   2.9794476282,
   3.0605216052,
   3.1289236709,
   3.0266726355,
   3.1041553028,
   -3.0750474777,
   3.0986825198,
   3.0963478548,
   3.1147011789,
   -3.0576045165,
   3.02743569,
   -3.1182927051,
   3.0873144914,
   -3.0125455116
  ],
  "phi": [
   -1.4231833008,
   -0.7094304522,
   -1.6442978398,
   -0.9817026371,
   2.3625803342,
   -2.7827748369,
   1.1557473985,
   -2.6364672016,
   -2.0288614119,
   -1.3092294828,
   -1.3217218503,
   -1.2973725367,
   -1.2319889966,
   -1.1360867102,
   -1.2330656183,
   -1.8656070879,
   -1.1609399142,
   -1.185989096,
   -1.0154473245,
   -0.9732396515,
   -1.0147882935,
   -1.1171483943,
   -1.0465363611,
   -1.0861863603,
   -1.169270645,
   -1.3554481101,
   -1.239385154,
   -1.4604340407,
   -1.7058019514,
   -1.3090185554,
   -2.2357716539,
   -1.6116598946,
   -1.9740353667,
   -1.4589427833,
   -1.1693580348,
   -0.9476186971,
   -1.0038421625,
   1.3322228357,
   1.452207493,
   -2.2753360022,
   -2.0088281101,
   -1.9391590584,
   -2.2776867788,
   -1.8597964828,
   -1.3988232239,
   -1.2311048107,
   -1.3351921272,
   1.4745107484,
   -0.9928418131,
   -1.0353275296,
   -1.3254275993,
   -2.3287973335,
   -2.0205205157,
   -1.4058003471,
   -1.0300900056,
   -0.9629119029,
   -1.1581469838,
   -1.1158506751,
   -1.6540107046,
   -1.485637973,
   -1.0694789537,
   -1.0868298465,
   -1.1734799538,
   -1.2762037248,
   -1.1183578999,
   -1.0210837605,
   -1.0265075239,
   1.231132702,
   1.4551061626,
   1.3004140792,
   1.1955681888,
   1.5721343934,
   -1.1773664256,
   1.6836225864,
   1.2754104469,
   1.8618230615,
   1.0795348646,
   1.0374981198,
   1.4438706791,
   -2.2409545312,
   -1.2554504118,
   -1.5024921816,
   -0.9599596542,
   -2.8335569401,
   -2.2285201777,
   -2.4895180115,
   -1.9602555994,
   -2.3246360067,
   -1.0056743242,
   -1.1189609007,
   -1.1271435778,
   -1.0067504775,
   -1.0115096324,
   -1.1753992211,
   -0.8003703213,
   -1.7763213209,
   -1.7728414703,
   -1.5452803962,
   -1.8247469588,
   -1.3951413995,
   -2.2569242075,
   -1.9828421011,
   -1.6786596748,
   -1.7810020021,
   -1.065461188,
   -1.3495844665,
   -1.0723710802,
   -1.0508805532,
   -1.1180610697,
   1.525381417,
   -2.3865220325,
   -2.3212957951,
   -1.9475092918,
   -2.0838412559,
   -1.888033601,
   -2.5396828066,
   -2.0275605823,
   -1.5022975985,
   -1.1635165643,
   -2.119327604
  ],
  "psi": [
   -0.61171225,
   -0.0729661185,
   2.3110010171,
   -0.1808376041,
   -0.7700538653,
   -0.2262459756,
   3.0172624331,
   -2.3698166203,
   2.427107837,
   1.7107592533,
   2.8093419634,
   2.0727529526,
   -0.4642221791,
   -0.6265766864,
   -0.8562920984,
   2.4057420439,
   2.1370109298,
   2.9864564002,
   -0.6559611898,
   -0.7171430542,
   -0.8287642966,
   -0.6686920894,
   -0.8127832651,
   -0.7502219156,
   -0.7657597759,
   -0.6326197629,
   -0.2582513497,
   2.6132965576,
   2.1991805215,
   1.9428428442,
   2.7120487319,
   2.632566291,
   3.0442758501,
   2.844435245,
   1.9947898593,
   -0.4222551273,
   2.0898711926,
   2.488444255,
   -2.8846765026,
   0.3562416724,
   3.0313938648,
   -0.3085133519,
   -0.0840830579,
   2.3625975203,
   2.4122713895,
   2.7609530478,
   -0.0702773535,
   -0.1613369827,
   0.1956911416,
   -0.9022591867,
   -0.8410713785,
   -0.8062871492,
   2.2714516229,
   2.5614474497,
   2.9583831916,
   -0.737513294,
   -0.8507831836,
   -0.758925091,
   -0.7156961896,
   2.2179327641,
   1.9198841439,
   -0.7793195806,
   -0.6900803901,
   2.2544646069,
   2.7405010038,
   2.6183437092,
   -0.7345530291,
   -1.4320112353,
   0.1043917232,
   -2.8989184427,
   -2.883504464,
   -2.6211173151,
   -0.1033273065,
   -0.5867877916,
   -2.5532597911,
   -2.3489049613,
   0.8455447227,
   0.8693849546,
   0.7366145428,
   -0.0083279563,
   -0.9684999084,
   -0.2980144423,
   2.1262770003,
   -0.6465040849,
   2.8516521737,
   2.7107254942,
   2.1108758218,
   2.265100427,
   2.8990018979,
   -0.7167905858,
   -0.6025555881,
   -0.796157195,
   -0.8009710925,
   -0.8599153949,
   -0.7280334503,
   -0.7817725783,
   0.1628433173,
   1.1283608882,
   -0.0308032435,
   0.4907074889,
   1.2216531419,
   0.369097903,
   -2.9079864198,
   -0.0195900914,
   1.8842215565,
   -0.5300096934,
   -0.5878854563,
   -0.6744494116,
   -0.7419396192,
   -0.763221478,
   -0.0574241783,
   0.2452885907,
   1.2792305098,
   2.6254273929,
   2.2251419049,
   2.3011518792,
   2.2812580224,
   1.8665238465,
   1.6484585649,
   -0.6337675606
  ]
 },
 "B_conformer_rs0_488": {
  "omega": [
   3.1308108445,
   2.9857309125,
   3.1024607693,
   -3.0768006726,
   -3.0921094385,
   -3.118722418,
   -3.024441493,
   -3.0563383354,
   3.0390834052,
   3.006111958,
   -2.9811399303,
   3.0836537478,
   2.9359200425,
   3.1234828251,
   3.1053244167,
   -3.1385009716,
   -3.0187116285,
   3.1286833601,
   -3.1060164138,
   -3.1180804858,
   3.0714559635,
   3.0503612434,
   -2.9859330202,
   -2.9742806781,
   -3.1161507119,
   3.1144003035,
   3.1058406176,
   3.09954837,
   3.1040755199,
   -3.1118082836,
   -3.0741148782,
   -3.0238217695,
   -3.0719447688,
   -3.0991533601,
   -3.0869371208,
   -3.0423220142,
   3.017833392,
   -3.0311122126,
   -3.0016383505,
   -3.1331036336,
   -3.0908606499,
   -3.0827509112,
   3.1002935048,
   -2.9635316474,
   3.0437619373,
   -3.1121935432,
   3.0984584005,
   3.1169830845,
   3.0942928417,
   -3.0522089989,
   2.9740032157,
   2.762527207,
   3.0377718378,
   3.0958354723,
   -3.0860349213,
   -3.1124673755,
   -3.1242865547,
   -3.1071254224,
   3.1184878843,
   3.0808933841,
   3.122023191,
   -3.0908128865,
   3.0946358714,
   -3.0989848658,
   2.9879187572,
   -3.0194223506,
   -3.0819647582,
   3.0184385866,
   3.0915347682,
   -3.1039520461,
   3.0722548709,
   2.9358584404,
   -2.911537023,
   -2.9577348626,
   3.0818177319,
   3.1186452137,
   2.943953788,
   -2.8844500023,
   -3.0963540705,
   3.1028500893,
   3.0305782801,
   -3.0400391611,
   -3.1379284295,
   -2.9960005066,
   -2.9840867487,
   -3.0637783181,
   3.1166974402,
   -3.1239530796,
   -3.0237099457,
   3.1046826022,
   -3.1196281888,
   -3.0547054117,
   -2.9449341719,
   -3.071100237,
   -3.0958957257,
   3.1076305607,
   3.0742240011,
   -3.0776490226,
   -3.0099672281,
   3.0677644047,
   -3.1163253265,
   3.0513075162,
   2.9689311318,
   3.090246986,
   3.0706776359,
   3.0062174441,
   3.1336393481,
   -3.028653411,
   -3.119345526,
   -3.1271696308,
   3.0823427521,
   -3.0905432488,
   -3.1371698062,
   -3.1341125125,
   -3.1318609489,
   3.0616401231,
   -3.0615576826,
   -3.1058621489,
   -3.0298790628,
   -3.1191539758
  ],
  "phi": [
   0.7850803555,
   1.6634625128,
   1.2174635791,
   1.0994534026,
   -3.1263972624,
   2.5696969317,
   2.7574329701,
   1.7395845529,
   -0.8087128296,
   1.1452311376,
   1.3241272931,
   1.6627226205,
   0.9732060662,
   1.1243169888,
   1.1844982301,
   1.5956698493,
   0.8516665553,
   1.1550814393,
   1.1508261542,
   1.5621912289,
   1.7259841912,
   1.5977359485,
   1.6007613283,
   2.5774863348,
   2.0948647698,
   1.2128863907,
   1.4805479342,
   1.6032293534,
   1.4971635273,
   1.3163221727,
   0.9863543949,
   0.9367002694,
   1.1683717275,
   1.1278783795,
   1.0411994849,
   1.1313312366,
   1.2572308791,
   -1.4700441552,
   -1.5287269723,
   1.1203733596,
   1.4947716153,
   1.6507161322,
   1.7528313598,
   2.1167166901,
   2.1134785826,
   1.0263123223,
   -1.7052052526,
   -1.3182561262,
   1.8265408199,
   1.6006436336,
   1.5609980175,
   1.5083720099,
   1.8226558852,
   -1.4058003471,
   -1.0300900056,
   -0.9629119029,
   -1.1581469838,
   -1.1158506751,
   -1.1837355563,
   -1.1237687277,
   -1.1177790183,
   -1.1430937842,
   -1.6288797732,
   -1.5367182478,
   -0.967764659,
   -1.2720306369,
   -0.9472523506,
   -1.9059861606,
   -1.2007462883,
   -1.1716430721,
   -1.1185832801,
   -2.6365678417,
   -1.9098532133,
   -1.2422571793,
   -1.1351899583,
   -1.2767755887,
   -1.7848151796,
   -0.8852507041,
   1.4438706791,
   -2.2409545312,
   2.3381825928,
   1.9122933731,
   0.9628973018,
   -1.6110957465,
   1.9895817279,
   1.9700008183,
   1.9267406924,
   2.1976619273,
   0.9021373284,
   1.1581601008,
   1.4649066429,
   2.0471342713,
   0.9451500179,
   2.3585265261,
   1.6556194844,
   2.8870433195,
   1.1501204926,
   1.9294646614,
   1.8757529369,
   1.8031926413,
   1.4765900691,
   1.4267148723,
   1.5560579516,
   1.4667830522,
   1.0029446399,
   1.2761146146,
   1.9470442044,
   1.2990213291,
   2.2825636595,
   -0.9179286269,
   1.2562230086,
   1.5755052933,
   1.166812221,
   1.1664491964,
   1.1054355104,
   1.5634150516,
   1.0911497837,
   1.5308044986,
   2.2252018744,
   1.8719134727
  ],
  "psi": [
   -0.4508068167,
   0.9220617893,
   -0.091099078,
   0.6194230202,
   0.7971559014,
   -3.1186796467,
   -2.8670386353,
   3.0296601308,
   1.4536567372,
   -1.074393129,
   -2.5521663602,
   0.5347892579,
   -0.1761803799,
   0.7589492003,
   0.7176158008,
   0.6370914192,
   -2.1559286865,
   -2.2847876907,
   0.3995274107,
   0.2846553631,
   0.0830686109,
   -1.6925696162,
   0.2872720825,
   -2.3695094857,
   -2.865151355,
   2.8190268998,
   0.2136000127,
   0.4748730138,
   0.8739590193,
   -2.7629357494,
   -2.641074065,
   0.8056297024,
   0.8908234749,
   0.634946329,
   0.7649973077,
   0.7701148789,
   -2.6894156112,
   -2.3924105395,
   1.0408869295,
   -0.1724707441,
   -2.163459066,
   -2.2213839766,
   -2.4297221821,
   -2.3111219864,
   -0.2891748914,
   -2.0787176608,
   -2.4567198976,
   0.5195348544,
   -0.0372207148,
   -2.9313437104,
   -0.1010267992,
   -1.0550582302,
   0.4699939988,
   -0.0570186582,
   2.9583831916,
   -0.737513294,
   -0.8507831836,
   -0.758925091,
   -0.7152534745,
   -0.7334580275,
   -0.6381246982,
   -0.7257415495,
   -0.262319413,
   -0.0720439588,
   2.5285148427,
   2.6080754797,
   2.1921168078,
   -0.9379496572,
   2.0455188196,
   2.1160373011,
   2.7671853884,
   2.5864450613,
   1.4933426047,
   -0.1849147235,
   2.5206564067,
   2.7165622742,
   2.2942174656,
   1.9667574276,
   2.3638722377,
   -0.0083279563,
   -0.9679997329,
   -2.9757127102,
   -2.7545912228,
   -2.3415135501,
   0.1555197843,
   -2.7103877937,
   -2.2623802153,
   -2.2365402442,
   -2.8056498825,
   -2.006569851,
   0.2150393176,
   -0.0206523471,
   -2.2812722596,
   -2.3080573939,
   -2.7242780299,
   -1.8113218735,
   -2.6343306977,
   0.1504843741,
   -0.3149586287,
   -2.0683247639,
   -2.003989789,
   -2.5002144058,
   -2.5049310376,
   0.508142893,
   2.975399413,
   -2.3597571468,
   -2.5001912872,
   -2.9637898305,
   -2.5117120971,
   -2.9726034069,
   2.2906499415,
   0.1834312436,
   0.0692530979,
   0.7409710568,
   0.7496510962,
   0.7810410497,
   0.1867274998,
   -2.5352858651,
   -2.6575379584,
   -2.2795226937
  ]
 },
 "B_conformer_rs0_489": {
  "omega": [
   -3.031626013,
   -3.1351138897,
   -3.0129777496,
   -3.0477239515,
   -3.1245276938,
   2.9448288007,
   3.026065046,
   2.915943734,
   -2.9247920783,
   -3.0566939723,
   -2.9982436238,
   3.1303645743,
   3.1407843398,
   -3.0618603473,
   -3.0735170981,
   -3.0722370051,
   3.0586197052,
   3.1095559925,
   3.0615807816,
   3.1085176019,
   -3.0370692786,
   2.9428588853,
   -3.1245719576,
   3.138346977,
   -3.1330477821,
   3.1152064209,
   2.9364796116,
   -3.0870357012,
   2.8927879654,
   3.09964841,
   3.0009603434,
   3.1071987487,
   -3.0604498076,
   -3.1005242571,
   -3.1164557736,
   3.1070120553,
   3.1341334746,
   3.1304275776,
   -3.1377693971,
   3.140607773,
   3.1362782125,
   3.1372554511,
   3.1394162732,
   3.1179111624,
   -3.1381965831,
   3.1395718102,
   -3.1276789929,
   -3.0205132561,
   -3.0273331696,
   3.1202694547,
   -3.1347019425,
   3.0954232478,
   -3.0793752484,
   3.0721710476,
   -3.0860349213,
   -3.1124673755,
   -3.1242865547,
   -3.1071254224,
   3.1184490027,
   -3.0586143057,
   3.0259256803,
   3.1368095177,
   -3.1143854319,
   -2.7622546971,
   3.0750770879,
   -3.1384706354,
   3.0879262785,
   3.1264526522,
   3.1136146144,
   3.1068721635,
   -3.1162512492,
   -3.0968741379,
   -3.0418231667,
   -3.0679286477,
   3.0779966419,
   -3.0925239444,
   3.0971814459,
   -3.11295507,
   3.0788734855,
   3.1028500893,
   3.0298526572,
   -3.0581908135,
   3.1281678548,
   -3.1108886315,
   3.1325266405,
   -2.9127071381,
   -3.1357547597,
   3.1240467198,
   -3.1075996605,
   -3.0738130851,
   -3.0939691836,
   -3.0639062542,
   3.0429891314,
   3.078625883,
   -3.069454766,
   -3.1030817478,
   -3.1354600909,
   3.1239062934,
   -3.1180554936,
   -3.0354755688,
   3.0350688194,
   3.0459417533,
   -3.1085700198,
   -3.0062670595,
   3.0484441052,
   -3.0253282434,
   -3.125920613,
   -3.1059461324,
   2.9640870247,
   -2.9729511005,
   -3.0499973464,
   -3.0389068221,
   3.1280380769,
   3.1262763373,
   -2.8955187067,
   3.1088683636,
   -2.9490386694,
   3.0240727762,
   -2.9477177851,
   -2.6974168325
  ],
  "phi": [
   1.8139113913,
   1.2290579744,
   1.124354271,
   1.0449491001,
   -2.9183469794,
   1.4219787371,
   1.3817256176,
   2.4378444633,
   2.4084850263,
   1.0632096175,
   0.6823768191,
   1.5437759984,
   1.11854101,
   1.14073563,
   0.9967571366,
   2.5074881821,
   0.9636979446,
   0.7756655311,
   1.0723505073,
   1.2325198869,
   1.3639810487,
   1.3304525347,
   2.2739324384,
   1.5910021267,
   1.0408375126,
   0.9273752751,
   1.6896634775,
   1.7418419108,
   0.9623106664,
   1.2437081459,
   2.1765119703,
   1.0621034983,
   1.0042154211,
   1.0218790736,
   1.1308971375,
   2.3266685951,
   0.9000949675,
   1.115878583,
   1.1232413054,
   1.2208362441,
   0.9345327916,
   1.2237001275,
   1.5402866102,
   1.322246736,
   2.3487585393,
   1.2435454826,
   -1.6202764069,
   -1.2456128346,
   2.1741179873,
   1.2713589674,
   1.696589481,
   1.0101086221,
   0.8672158482,
   -1.4058003471,
   -1.0300900056,
   -0.9629119029,
   -1.1581469838,
   -1.1158506751,
   -2.1958378852,
   -1.9224115062,
   0.9891025106,
   -0.9750309856,
   -1.4509343043,
   0.6333660545,
   -1.1166149966,
   -1.1570182798,
   -1.0532871371,
   -1.1488611717,
   -2.2848587208,
   -1.1504672664,
   -0.9866626744,
   -1.4408777211,
   0.9202976163,
   -2.0750969794,
   -1.0384111337,
   -2.2765572285,
   -0.8915855228,
   -1.017629542,
   1.4438706791,
   -2.2409545312,
   2.3352849017,
   2.4104075018,
   1.4102440608,
   -1.518760387,
   1.4204629478,
   1.4476645976,
   0.8931161824,
   1.8384353598,
   2.1918165248,
   1.0783148642,
   1.0840951904,
   1.0312049293,
   1.9254980747,
   1.4090986708,
   2.6878592686,
   1.6668571728,
   0.9343172168,
   1.0944215441,
   1.0665867501,
   0.9250599709,
   1.2114871539,
   1.9238951361,
   0.8424144975,
   0.8815598219,
   1.2779075805,
   1.0577724362,
   1.2539480978,
   1.1129476164,
   1.7284756125,
   1.4817917778,
   1.9691855647,
   1.0777209157,
   2.5042055443,
   2.3944875738,
   2.3635475917,
   2.5519250802,
   2.0320281424,
   1.7002753318,
   1.4875365431,
   2.5436678968
  ],
  "psi": [
   0.1880331197,
   -0.0238194549,
   -2.4183439327,
   0.2865959846,
   -2.5966197447,
   2.954606451,
   0.4294923348,
   3.0531809853,
   -2.3932668214,
   -2.4647234795,
   -2.5332948221,
   -2.2844408247,
   0.2664280845,
   0.8264629205,
   0.7370653424,
   0.7379251555,
   -2.2337408873,
   -2.5476811913,
   0.9069614263,
   0.5069929043,
   0.5596970305,
   0.7486579871,
   0.7369387932,
   -1.8755051648,
   0.379819202,
   -2.103205997,
   0.7867810651,
   -2.7126953584,
   0.5765430907,
   0.6927120761,
   0.1206992376,
   0.0740284805,
   0.6893783678,
   0.8222882167,
   0.6718280991,
   0.8635304196,
   -1.1653796005,
   1.0414537461,
   0.7894245839,
   0.5525898446,
   0.7209362629,
   0.3745825675,
   0.4560040086,
   -0.6586635321,
   0.157735535,
   -2.6218512892,
   -2.7964422092,
   -2.5774779048,
   -0.3254589697,
   -2.8406566476,
   -2.4466913109,
   -2.4402763706,
   0.9044340388,
   0.9903764937,
   2.9583831916,
   -0.737513294,
   -0.8507831836,
   -0.758925091,
   -0.715051264,
   1.9674739092,
   2.1271600369,
   0.8545909186,
   2.1567480966,
   0.975347481,
   1.9692140058,
   -0.4644324188,
   -0.6993286494,
   -0.7152734265,
   -0.7806879805,
   1.2341746603,
   2.8074304911,
   2.3699969293,
   -0.0111194799,
   0.8352888794,
   2.3808619097,
   2.4344152728,
   1.36795584,
   -0.8873416744,
   -0.7916715644,
   -0.0083279563,
   -0.9659225706,
   -2.9911287191,
   -2.6830182289,
   -2.6370942078,
   -3.0858302865,
   -2.17399359,
   0.5782827999,
   -2.5901616966,
   -1.1263693126,
   -1.8326063328,
   0.7128016612,
   0.7585762879,
   0.978880293,
   -1.5013889475,
   -2.3161457989,
   3.1408888052,
   -1.8583836115,
   0.7594196048,
   0.7109307727,
   0.7944317655,
   0.889431968,
   0.3747374625,
   -0.063739137,
   0.7843689474,
   0.8880844782,
   0.4904760818,
   0.7677805923,
   0.6938510089,
   0.517957943,
   -2.1172009812,
   -2.1840460695,
   1.4579011987,
   0.3870937993,
   -2.5414377959,
   -2.5554951534,
   -2.6286230927,
   -2.3822075618,
   -1.856805202,
   -2.4065993639,
   -1.8454539945
  ]
 },
 "B_conformer_rs0_49": {
  "omega": [
   3.1006513698,
   3.0942612342,
   -2.9673856531,
   -3.0970584837,
   3.091635799,
   3.1193057284,
   3.0252836912,
   3.0555429428,
   -3.1047609292,
   3.1297323658,
   3.1314892185,
   3.1212444682,
   2.9925493495,
   -3.0721406821,
   -3.1152681928,
   3.0808737924,
   -3.1158354895,
   3.1122560538,
   3.044579231,
   -3.1255378257,
   3.0969196968,
   3.0735830426,
   3.1085304067,
   -3.1046460903,
   3.1403602229,
   -3.0534920225,
   3.0565902427,
   3.1053628452,
   -3.0618404219,
   3.123564184,
   -3.0611484406,
   3.0255567966,
   -3.0427523337,
   3.0356297525,
   -3.1133659422,
   -3.0293625607,
   3.0459307461,
   -3.0479990196,
   -3.0760530499,
   3.1096879642,
   3.0682220002,
   2.970884289,
   -3.1112848157,
   3.0385450071,
   -3.1257821263,
   3.0557928063,
   -3.0499373648,
   3.119715938,
   3.095835158,
   -3.0100262388,
   3.0482876342,
   2.9589103019,
   -2.9168219511,
   3.0944897371,
   -3.0860349213,
   -3.1124673755,
   -3.1242865547,
   -3.1071254224,
   3.1183868434,
   3.1007522872,
   3.1233387493,
   -3.1203847369,
   3.0948880612,
   3.1136063596,
   3.0354157377,
   -3.0731867413,
   3.113605693,
   -3.0640753276,
   -3.0653845096,
   3.0869541974,
   3.015717048,
   3.0820546197,
   3.0890852083,
   2.7759437616,
   3.1130966215,
   3.0176724759,
   3.1279213488,
   3.1197215401,
   3.0443901761,
   3.1028500893,
   3.0297134974,
   -3.1287920418,
   -3.13842592,
   3.0853592989,
   -3.0975834816,
   -2.9153258514,
   -3.0558377045,
   3.1226276607,
   -3.1383112785,
   3.1356917442,
   -3.1371854709,
   3.1027485934,
   3.1059621877,
   -3.0393116261,
   -3.1370534179,
   3.081538529,
   3.0695101053,
   2.9007644955,
   3.0128498074,
   -3.0369191863,
   3.0376940768,
   3.0452184876,
   -3.1088404454,
   3.0820126263,
   -3.1144359681,
   3.1189244388,
   -3.1120686371,
   3.1099777788,
   3.0774671767,
   -3.0893022006,
   -3.0797149318,
   -2.943520945,
   3.0728431297,
   -3.0295507962,
   3.0838287846,
   3.047573513,
   -2.9630098895,
   -3.0830447884,
   3.0317652652,
   -3.1404701825
  ],
  "phi": [
   -1.163999021,
   -2.3185353651,
   -2.5629821244,
   -2.7308952686,
   3.1255428659,
   -2.5708804037,
   -2.7579265465,
   -1.7392358508,
   -1.6029566611,
   -0.9372241736,
   1.4827011852,
   -1.4040205265,
   -2.2031396222,
   -2.8792695173,
   -1.411612694,
   -1.3152966914,
   -0.9764003096,
   -1.1556097638,
   -1.0054224301,
   -1.1754162538,
   -1.104350148,
   -2.8101921305,
   -1.9219292705,
   -1.6200208728,
   -2.5417416637,
   -2.6373677262,
   -2.5183145031,
   -1.3646614819,
   -0.903902474,
   -1.244028527,
   -1.39686401,
   -1.7598156654,
   -2.1655899696,
   -1.1656422439,
   -1.4582286229,
   -2.6188206669,
   -0.9996761559,
   1.5303734603,
   -1.0691510042,
   -1.2744802883,
   -1.1525924412,
   1.2923623995,
   -1.4538778857,
   -1.6258126177,
   -1.6093255623,
   -1.1249142209,
   2.9370192379,
   -2.9534500481,
   -2.3128188366,
   -1.205107223,
   -1.2050731649,
   -1.5081331574,
   -1.8400226885,
   -1.4058003471,
   -1.0300900056,
   -0.9629119029,
   -1.1581469838,
   -1.1158506751,
   -1.057552642,
   -1.167694265,
   -1.1154747366,
   -1.0965325522,
   -1.7242966638,
   -2.5915069453,
   -0.8444292971,
   -0.9876662979,
   1.3351983633,
   -1.1306996946,
   -1.3443241278,
   -1.2959286312,
   -1.2470207763,
   -1.1028665201,
   -1.3176654409,
   2.7160241193,
   -1.246607297,
   -1.788285557,
   -2.1116319282,
   -1.043173902,
   1.4438706791,
   -2.2409545312,
   2.7788812269,
   1.4894904705,
   1.0546146426,
   2.1537637715,
   2.8938859676,
   1.1944663505,
   2.0390843575,
   1.4115207451,
   1.7649027069,
   0.8776605902,
   1.5248434161,
   1.1418161367,
   1.2056765835,
   1.097903494,
   1.0037630416,
   1.4832449776,
   1.4602139543,
   1.8172384048,
   -0.938748455,
   0.9265253275,
   1.2102014521,
   1.9231556449,
   0.8426905649,
   1.1780744355,
   0.9560552691,
   1.033954909,
   2.4835491864,
   1.5618840124,
   2.159715663,
   -1.0630582372,
   1.0927116645,
   0.7459361061,
   1.0980741593,
   1.0115822352,
   1.1030947814,
   1.312895834,
   1.0945694324,
   1.1813377249,
   2.0585920054,
   2.0747315842
  ],
  "psi": [
   2.3881381723,
   2.5768162167,
   -3.0176046885,
   2.578177893,
   -2.9833619838,
   3.1197932716,
   2.8672705249,
   -3.0307395211,
   -1.452646409,
   2.6920146594,
   2.4550173785,
   -0.2514383604,
   3.0176407073,
   0.3170463929,
   2.7985159643,
   1.2696926181,
   2.9350203749,
   2.5268846058,
   -0.2956908613,
   -0.6415125411,
   -0.6290787928,
   -0.8657071056,
   2.9324101448,
   2.1584506498,
   -0.782217353,
   2.6624533527,
   2.5888821623,
   2.1611836658,
   -0.345378072,
   -0.7139816947,
   -0.1022016336,
   2.9222057151,
   2.4191266285,
   2.5680311397,
   2.5337795176,
   -0.4201278638,
   1.6156326393,
   2.3572188337,
   -0.1300656035,
   -0.4972425414,
   -0.4915350176,
   2.6393959476,
   0.4660160596,
   2.6748331517,
   2.8013565005,
   2.1293412883,
   2.1686234421,
   -2.8990999131,
   2.9823164666,
   2.3413980275,
   2.5968204553,
   2.0886558497,
   2.0471526628,
   2.0545139176,
   2.9583831916,
   -0.737513294,
   -0.8507831836,
   -0.758925091,
   -0.7153081227,
   -0.6173099946,
   -0.7620884313,
   -0.7389023878,
   -0.5725085386,
   1.2292933481,
   2.658123266,
   -0.7299217173,
   2.2288795409,
   0.0133922564,
   -0.4525753679,
   2.09699906,
   2.5326997091,
   2.6403521735,
   -0.2714207497,
   2.9677242391,
   2.3774152869,
   2.5998509555,
   1.6835880978,
   1.9244599127,
   2.4017586244,
   -0.0083279563,
   -0.9680628406,
   -3.0663428373,
   -2.5988038383,
   0.4020817647,
   -2.9027271269,
   -2.6401019038,
   -2.5900983195,
   -2.7381433112,
   -1.3875069405,
   -0.4001548192,
   0.6751748655,
   0.6580316474,
   0.7819523532,
   0.6383131947,
   0.8433624684,
   0.6328456287,
   0.5156885762,
   -1.7371323138,
   0.6225448118,
   -0.6238174001,
   0.8878519466,
   0.3761759138,
   -0.0627306048,
   0.784285366,
   0.7585354956,
   0.7669300422,
   0.648522361,
   -2.1206084819,
   -2.3481340795,
   -2.8887708893,
   -0.4072594873,
   0.8528633382,
   1.0016428218,
   0.7724596898,
   0.7323765782,
   0.8593433485,
   0.4164969852,
   0.7220789644,
   -2.7410700896,
   -2.3019610363
  ]
 },
 "B_conformer_rs0_490": {
  "omega": [
   3.0932825307,
   -3.0572960433,
   3.0302458356,
   -3.0391025385,
   2.8261184393,
   3.0347887739,
   -2.9844889046,
   -3.056414987,
   -3.070113891,
   3.0425501608,
   -3.1393216242,
   3.110360972,
   -3.0730763953,
   3.1189615758,
   3.0633988048,
   3.0971195359,
   3.1077775588,
   3.0237890687,
   3.0948842248,
   3.00194335,
   2.9038669912,
   2.9930361785,
   3.097002169,
   -3.1212097814,
   -3.0190454839,
   -3.0726174591,
   3.13346386,
   3.1367162036,
   3.1360660845,
   -0.1003111176,
   -2.9554323125,
   3.068891299,
   -2.9949081969,
   -3.0640036633,
   -3.1203956979,
   3.1274922591,
   3.1364532322,
   -3.1278700252,
   3.1247975664,
   3.0112627877,
   3.0139878057,
   -3.0789290288,
   -3.0691865086,
   3.0031785317,
   3.1044609756,
   -3.1157348165,
   -3.1226393366,
   3.0437378466,
   -2.8619496174,
   3.0074334776,
   3.0789520678,
   -3.0078993681,
   -3.0578105402,
   2.997845454,
   -3.0860349213,
   -3.1124673755,
   -3.1242865547,
   -3.1071254224,
   3.1186946019,
   -3.1361917649,
   3.0882077479,
   -3.0208563105,
   -2.8949560234,
   2.9824430836,
   3.0601916437,
   3.1176163721,
   -2.8369699401,
   -3.0997651651,
   3.0646127461,
   -3.1034513217,
   3.07207792,
   -3.0713781034,
   -3.0836377867,
   3.0964005616,
   -3.1290740521,
   3.117425135,
   -3.1370259716,
   3.1358457328,
   -3.1182850696,
   3.1028500893,
   3.0308087566,
   3.1285269356,
   3.1370699827,
   3.1109834574,
   -3.1343586953,
   -3.1013774604,
   -2.981049065,
   2.99936357,
   -3.1224870028,
   -3.0973296697,
   -3.0793552294,
   3.1301335256,
   -3.0635626723,
   -3.0522690594,
   2.9338290239,
   3.0485769519,
   2.9986847354,
   -3.1035410803,
   2.84753926,
   -3.0561873782,
   -2.9762119185,
   -3.0511608934,
   -2.9682416707,
   -3.0902426114,
   -3.0702635489,
   -3.007279132,
   -3.0816434738,
   -3.0818762266,
   -3.0892334552,
   -3.0358714076,
   -3.1060724738,
   -3.105315882,
   -3.1196890022,
   3.0976284069,
   3.1176868522,
   3.0625191103,
   3.0964586421,
   2.9903315128,
   3.133615657,
   3.1315781955
  ],
  "phi": [
   -2.6738913308,
   0.8209288875,
   -1.6055315295,
   -1.4922075994,
   -1.1416784142,
   -1.4465440587,
   1.8644967331,
   -2.5323817914,
   -1.597505937,
   -0.8870250892,
   1.525431384,
   -1.3318402037,
   -2.0982716333,
   -2.2887314428,
   -1.6624416495,
   -1.9829823468,
   -1.0700825576,
   -1.5516041373,
   -1.9212709417,
   -1.969330834,
   -2.1416196142,
   -1.613316309,
   -1.9610948576,
   -1.5205999691,
   -1.5359778798,
   -1.0524981537,
   -1.120507492,
   -1.2006173062,
   -2.4058589448,
   -1.2069837496,
   -1.243385415,
   -1.7204558305,
   -0.9786909311,
   -1.3678545625,
   -1.4710842605,
   -2.5264652919,
   -1.0994323673,
   1.0421659081,
   -1.6165799922,
   -2.2926373572,
   -1.0595923372,
   -1.5219582468,
   -2.9393074151,
   -1.0885310524,
   -1.1247000017,
   -1.3080618894,
   -1.4800948502,
   1.3594221715,
   -2.4297880307,
   -1.5391925845,
   -1.5145103442,
   -2.190107496,
   -1.5424011141,
   -1.4058003471,
   -1.0300900056,
   -0.9629119029,
   -1.1581469838,
   -1.1158506751,
   -1.1175503177,
   -1.2208671347,
   -1.1287285329,
   -1.2780259189,
   -2.043763564,
   -1.1782578158,
   -0.8859512252,
   0.9762076724,
   1.5287230562,
   -1.5154121649,
   -1.3561870823,
   -1.1715836354,
   -1.116352169,
   -1.8235900179,
   -1.6478520849,
   -2.6173914892,
   -1.1358248471,
   -1.784250916,
   -1.8746871264,
   -1.015185201,
   1.4438706791,
   -2.2409545312,
   -2.7796166174,
   -1.4886359711,
   -1.0558755034,
   -1.1621677298,
   -1.0749441696,
   -1.1489459786,
   -1.2398359403,
   -1.8182675421,
   -2.5680086448,
   -2.0120277802,
   -1.2114172031,
   -1.5930649384,
   -1.9112285689,
   -2.235530861,
   -2.1667909095,
   -2.1595783187,
   -2.0966275981,
   -2.2284086239,
   1.0398573267,
   -1.3438256095,
   -1.9079503669,
   -1.4246913904,
   -1.5578236178,
   -1.4672721653,
   -1.0027163964,
   -1.2760276195,
   -1.6860561619,
   -2.0971101889,
   -1.120847278,
   1.5027445516,
   -1.4183916658,
   -1.4968580016,
   -2.6698791512,
   -2.116656696,
   -2.081601972,
   -2.2696416147,
   -2.2758115895,
   -1.8099075012,
   -1.0262635478,
   -1.0566576695
  ],
  "psi": [
   2.6064979182,
   2.9294867144,
   0.7739737355,
   1.6860702029,
   2.5077547965,
   3.0273902396,
   -2.8270470507,
   -2.9345558545,
   2.9397531011,
   2.6723893534,
   2.4577757288,
   -0.2909537074,
   2.9719580314,
   2.8615312772,
   2.3626257468,
   2.3876330054,
   1.7744515028,
   2.3557752589,
   2.3435614577,
   2.4689179361,
   2.2957938998,
   2.2583410387,
   2.2878604205,
   1.902950596,
   2.1794452884,
   1.775559064,
   -0.6127839762,
   -0.7989068751,
   -0.7567544248,
   2.410155252,
   2.4992464807,
   -0.2123254179,
   -0.0955787233,
   -0.874841794,
   -0.1145830435,
   2.6267890747,
   2.7289475277,
   2.3687768303,
   0.2980622789,
   2.4165490305,
   -0.434031703,
   -0.644330762,
   1.2733087949,
   3.0391527534,
   -0.6970159324,
   2.3207246347,
   2.6731341915,
   -0.853297,
   -2.5084705133,
   2.4410490081,
   2.2171633717,
   2.1698716198,
   2.0102865762,
   2.3589796392,
   2.9583831916,
   -0.737513294,
   -0.8507831836,
   -0.758925091,
   -0.7155997974,
   -0.5501138953,
   -0.6597286453,
   -0.8549194526,
   -0.4722836842,
   -0.054530021,
   2.5744381416,
   -0.7722549835,
   -1.8078916883,
   -0.5988096433,
   -0.0669711701,
   2.1153429788,
   2.7660970011,
   2.5868174163,
   2.0214762386,
   2.2088734085,
   3.0892537882,
   2.8575496744,
   1.8173445791,
   2.0008274047,
   2.1980569175,
   -0.0083279563,
   -0.9673276039,
   3.0651928058,
   2.5995008912,
   -0.4000497047,
   -0.7523596961,
   -0.8062120294,
   -0.7784077985,
   2.063612616,
   2.1769875915,
   2.9170203953,
   2.5400778489,
   -0.4565149524,
   2.2351950049,
   -0.2884988378,
   2.5223072094,
   2.3842000014,
   2.2412413465,
   3.0247472212,
   0.9582428909,
   0.9864394387,
   -0.4300095467,
   2.7674771685,
   2.5055465769,
   -0.5080841271,
   -2.9742030016,
   2.3597588394,
   2.4997662945,
   0.1938853405,
   -0.5735654504,
   2.3768921771,
   -0.3260151765,
   -0.2119378807,
   2.5261314376,
   2.6507551642,
   2.1742273957,
   2.5954466425,
   2.361322381,
   2.2360491855,
   1.9443453965,
   -0.6919925304
  ]
 },
 "B_conformer_rs0_491": {
  "omega": [
   3.0957456301,
   2.9590787227,
   -3.0209567211,
   -3.0207668197,
   3.0855410873,
   3.0489719806,
   -3.1118248926,
   3.1390919377,
   -3.1250807705,
   -3.1258992403,
   -3.1283890754,
   -3.1317231467,
   3.096128659,
   3.1385937286,
   3.0819059875,
   3.0194203633,
   -2.9622719561,
   3.1145695872,
   -3.1396126959,
   3.023236631,
   3.1020216014,
   3.0244398223,
   3.0946067985,
   2.8329846913,
   3.0999050033,
   -3.1339987078,
   -3.0974673771,
   3.0022246504,
   2.9666081646,
   3.0509266959,
   -3.0594097411,
   3.0256159611,
   -3.0431938758,
   3.0364791223,
   -3.1120331471,
   3.0412220432,
   -3.0418437532,
   3.0089417538,
   -3.0837973636,
   -3.099701284,
   3.1255125771,
   -3.0103688565,
   3.0243693974,
   3.1045052406,
   2.8910601653,
   3.1209706039,
   -3.0111997394,
   -3.0604763531,
   -3.1221249434,
   -3.0365944933,
   3.1332630489,
   -3.1250829837,
   3.1180089832,
   3.0242173678,
   -3.0860349213,
   -3.1124673755,
   -3.1242865547,
   -3.1071254224,
   3.1190294776,
   3.1206062312,
   3.1126118649,
   3.1199690771,
   -3.0842605771,
   -3.0830914115,
   3.1075241624,
   3.1156082713,
   -3.1218965234,
   -3.0993222134,
   3.0645329421,
   3.1099817226,
   3.0723422599,
   3.0632285512,
   2.983777105,
   -2.9132605668,
   -3.1265964543,
   2.9983780186,
   3.1229703762,
   3.1372224184,
   3.0999929806,
   3.1028500893,
   3.0298719825,
   -3.0416873896,
   -3.1131135761,
   3.1227223593,
   3.1212323717,
   3.0351007756,
   3.0936636429,
   -3.1176039705,
   -3.097012872,
   3.0915833797,
   2.9084667114,
   -2.9866161371,
   2.9791973841,
   3.1185625518,
   -3.1167378753,
   3.0503174812,
   3.0546344293,
   -3.0616788774,
   2.9812769066,
   -3.0984435161,
   3.0204913746,
   3.1341442291,
   3.0467208657,
   3.041280395,
   -3.0590742847,
   -3.0266228612,
   -2.9596242782,
   3.034731193,
   3.1084469796,
   -3.076454531,
   -3.0767481245,
   3.0374583638,
   3.041285703,
   3.0840948897,
   3.0475123122,
   -3.1140918854,
   3.0320187687,
   2.9684137699,
   3.1134030787,
   3.0999852872
  ],
  "phi": [
   -2.7197104525,
   -1.0712513436,
   -2.4334076213,
   -1.7647847374,
   -2.30839221,
   -2.2785232255,
   -1.4284177076,
   -1.6832713317,
   0.8278420071,
   -1.0564300517,
   -2.8215743668,
   0.8285729478,
   -2.0236106252,
   -2.5754107716,
   -1.0492686874,
   -1.2178470455,
   -0.9936362889,
   -1.2335472506,
   -2.0534985217,
   -1.1049385892,
   -1.8844330974,
   -1.9164183641,
   -2.0738756906,
   -2.3011030793,
   -1.0678545253,
   -1.0632912344,
   -1.1267169633,
   -1.287121123,
   -1.9219143771,
   -1.0186815281,
   -1.3973012209,
   -1.7590590622,
   -2.1654803101,
   -1.1655052349,
   -1.4595094944,
   -1.5577476418,
   -1.1263827318,
   -1.9575694759,
   1.7005371841,
   -1.7732463985,
   -1.0340942084,
   -2.6491188,
   -2.1896491156,
   -2.3777136423,
   -2.4650349174,
   -1.1526500604,
   -1.9253122533,
   -0.9872565374,
   -0.9333691336,
   -1.1382779555,
   -1.3111285205,
   -1.0497168779,
   -1.323732745,
   -1.4058003471,
   -1.0300900056,
   -0.9629119029,
   -1.1581469838,
   -1.1158506751,
   -1.1346006332,
   -1.5768193925,
   -1.0861669707,
   -1.7441192237,
   -1.6528730948,
   -1.1740024989,
   -1.0629984518,
   -1.1720352199,
   -1.1534474149,
   -1.5156651125,
   -1.3579023732,
   -2.4391278183,
   -1.117860785,
   -1.6533593644,
   -1.3814019855,
   -1.2069291434,
   -1.0708133818,
   1.1447924204,
   -0.9690701931,
   -1.0755738568,
   1.4438706791,
   -2.2409545312,
   -1.9681619952,
   -2.3792724013,
   -1.1254974941,
   -1.0913025582,
   -1.1511634823,
   -1.0631162453,
   -1.0238754169,
   -1.1444628133,
   -1.6600764146,
   -0.9755219052,
   -1.7166702787,
   -2.3592904522,
   -1.5164649204,
   -2.0249096618,
   0.9842947498,
   -2.483791938,
   -2.141867904,
   -1.6208175844,
   1.0092741314,
   -1.2211664213,
   -2.3834958687,
   -1.1647234903,
   -1.0344749203,
   -1.07338211,
   -1.2090750134,
   -1.6010738734,
   -2.2448460326,
   -2.4181135148,
   -2.1774008733,
   -1.2301705638,
   -1.0080976475,
   1.0253909657,
   -1.1737738923,
   -1.2005365864,
   -0.97691606,
   -1.1379014821,
   -2.6115956505,
   -1.2947918459,
   -2.2085248408,
   -1.0891273653
  ],
  "psi": [
   -0.4874684186,
   -3.0915848456,
   -0.7169727598,
   -2.9951864142,
   0.2616327261,
   2.9146528859,
   2.7248604062,
   3.0585910178,
   2.0848495896,
   0.8577266127,
   2.4253903691,
   2.8287157049,
   0.7631987936,
   2.3605831637,
   2.6853698194,
   2.3982249916,
   2.7579273449,
   -0.6723048869,
   -0.2084586249,
   -0.0351394736,
   2.5175695395,
   2.6391684291,
   2.8194264453,
   2.5725881596,
   2.7337159362,
   -0.7842811705,
   -0.7629939231,
   -0.8305032078,
   2.5815125725,
   2.0346218188,
   2.4608486576,
   2.9211838308,
   2.4178775803,
   2.5676709864,
   2.533820224,
   -0.4176466777,
   2.2123055308,
   2.701964971,
   3.0156891927,
   -2.7485271473,
   2.3437347122,
   2.4100485502,
   3.0665362582,
   2.8013752289,
   2.3403550743,
   2.8110958139,
   -0.298151567,
   0.2380626644,
   2.3636352359,
   -0.8303700601,
   -0.6963315668,
   -0.6853327466,
   -0.6414207909,
   -0.0635516939,
   2.9583831916,
   -0.737513294,
   -0.8507831836,
   -0.758925091,
   -0.7156306591,
   -0.4425092676,
   -0.1177812307,
   2.4380012618,
   2.347651865,
   2.9507701287,
   2.0687127025,
   -0.6264759118,
   -0.7829065279,
   -0.5992382802,
   -0.0667089901,
   1.3441651177,
   2.7673366822,
   2.5866164367,
   2.2117456845,
   1.8512185875,
   -0.6123509334,
   -0.5863719445,
   0.595159913,
   -0.8245162661,
   -0.7202415645,
   -0.0083279563,
   -0.9676702765,
   2.6521824483,
   2.4394133093,
   2.5899394861,
   -0.6322305857,
   -0.8069058225,
   -0.7707420486,
   -0.7880547316,
   -0.548840163,
   0.2386275127,
   2.4052508956,
   2.1373331516,
   2.2036711642,
   2.0503449672,
   1.8677348226,
   0.6757176764,
   2.4469021742,
   1.9570611823,
   2.9694202405,
   0.938319977,
   2.3323942384,
   0.2584132217,
   -0.7611404371,
   -0.9131916417,
   -0.773354149,
   -0.7521869801,
   -0.4482981227,
   0.3284039243,
   2.4278065043,
   2.0384648257,
   2.8460813292,
   2.6298763281,
   0.6886510816,
   -0.7309888026,
   -0.6859053856,
   -0.7574031374,
   -0.7468399622,
   2.4088822496,
   2.278735558,
   2.855073163
  ]
 },
 "B_conformer_rs0_492": {
  "omega": [
   -3.1085315813,
   -3.0886641913,
   3.0996069954,
   3.1292951528,
   3.0004809413,
   3.0472692585,
   -3.1118027228,
   -3.0797385925,
   -3.0756505817,
   3.0342113663,
   3.1036434043,
   3.1089315568,
   -3.10562616,
   3.1055673125,
   -3.1055736406,
   -3.0688712231,
   3.1271547217,
   -3.0997679479,
   3.1386048761,
   -3.141188787,
   -3.1122757307,
   -3.1241774436,
   3.1105175201,
   -3.0993603759,
   2.9962976681,
   3.0884126856,
   3.0043494284,
   -3.114478508,
   3.0881266278,
   -3.1395554498,
   -3.1313659608,
   -2.9619242838,
   -3.0143828155,
   3.0760413654,
   -3.0530924077,
   3.0755675632,
   3.0007941426,
   3.0867713093,
   3.1389690668,
   3.1221558747,
   2.9901198885,
   -3.1320923886,
   3.0446741512,
   -3.0311838621,
   3.0109965049,
   3.0997190731,
   3.131772877,
   3.1280582712,
   3.1376823715,
   -3.0997758632,
   -3.1341002256,
   -3.101806314,
   3.0629237784,
   3.1259333864,
   -3.0860349213,
   -3.1124673755,
   -3.1242865547,
   -3.1071254224,
   3.1186919802,
   3.121750359,
   3.1128923111,
   3.1182504541,
   -3.084807389,
   -3.0827309215,
   3.1058392357,
   3.1157133966,
   3.1041083446,
   -3.1030197278,
   -3.1244703003,
   -2.9289041553,
   3.1246326283,
   3.1347051534,
   -3.1285982609,
   3.1060419853,
   3.1412628316,
   3.0351863128,
   2.9524992165,
   -3.0962827423,
   -3.1363671345,
   3.1028500893,
   3.0307129361,
   -3.0806618447,
   -3.0003317103,
   -3.0320407739,
   -3.0881153439,
   -3.0401718825,
   -3.0363404662,
   -3.1330896547,
   -3.1318779139,
   3.0732945152,
   -3.0691863062,
   3.1294080951,
   -3.1107036648,
   3.1194874451,
   -3.1415251821,
   3.1394644655,
   -3.1197062417,
   -3.1318409986,
   -3.128083711,
   -3.1104477169,
   -3.0937074597,
   3.140842242,
   -3.0918176237,
   -3.0329238214,
   3.0234205912,
   2.9799103874,
   -3.0451353307,
   3.1248076561,
   -3.0523067502,
   -3.1114596303,
   -3.1033434451,
   -3.1284111255,
   -3.1254522816,
   3.1357111573,
   3.1415289369,
   3.1150719051,
   -3.0689112209,
   -3.073579155,
   -3.1058302128,
   2.9696213059
  ],
  "phi": [
   2.0691516175,
   2.2081000732,
   1.1652964898,
   0.9565768548,
   -1.7289461694,
   1.2263589639,
   1.2069240661,
   1.1807300796,
   2.7244551829,
   1.2076103671,
   1.5458546465,
   2.1114289919,
   1.1054549426,
   2.4612327548,
   1.251182038,
   1.4383664056,
   1.2649191041,
   1.7132944324,
   2.3268930876,
   1.2210409747,
   0.9539864769,
   2.5743025588,
   1.1840118156,
   0.9754645669,
   1.003488537,
   1.3124078812,
   1.078824355,
   1.585621886,
   1.1478994493,
   1.4729527498,
   1.2695175835,
   1.3209680128,
   0.9990406626,
   1.1158202779,
   1.744745379,
   2.2489775659,
   1.1084660653,
   1.1319300711,
   -1.4498450289,
   1.987088071,
   1.7526357898,
   -0.913694531,
   1.5719012828,
   1.9773022727,
   1.6654492366,
   1.0957467277,
   1.433273512,
   2.360076712,
   2.2735299645,
   2.0275165585,
   1.9172857357,
   2.0777365952,
   1.2131906404,
   -1.4058003471,
   -1.0300900056,
   -0.9629119029,
   -1.1581469838,
   -1.1158506751,
   -1.1349238521,
   -1.5783098371,
   -1.084647496,
   -1.74488714,
   -1.6511940374,
   -1.1736755438,
   -1.0626027967,
   -1.1729742997,
   -1.0671387274,
   -1.4238466435,
   -2.4604690974,
   0.5031130013,
   -1.2617006667,
   -1.5718191466,
   1.1773595779,
   -1.682972389,
   -1.274291428,
   -1.3514698432,
   -1.6778893343,
   -0.8842139738,
   1.4438706791,
   -2.2409545312,
   2.5848262384,
   1.471102856,
   1.1181118521,
   0.9696980962,
   1.0792985401,
   0.9692046899,
   1.0993566624,
   1.0348586016,
   1.4980491938,
   1.5001061325,
   2.2983424011,
   1.9497991281,
   1.7979679415,
   1.3842798842,
   1.0817622457,
   1.0699297654,
   1.1661401598,
   1.0142394876,
   1.0665390943,
   1.0633780031,
   1.0340826167,
   1.0838719594,
   2.6378636682,
   2.2172098516,
   1.0825624505,
   2.0804170186,
   2.032561268,
   2.1655070262,
   2.4496355225,
   -2.9467597377,
   1.6062220663,
   1.6097518394,
   1.5331331732,
   1.8514456383,
   1.7311137276,
   2.0905695659,
   1.8791750449,
   1.8278680016,
   2.0890283661,
   1.9075385985
  ],
  "psi": [
   -2.4817922162,
   -2.3880219536,
   -2.203603059,
   0.2903405126,
   -2.3705237088,
   0.4940897567,
   0.4826003937,
   0.8420363352,
   0.4907691061,
   -2.8454934507,
   0.789471171,
   -2.3922339003,
   -2.7493405199,
   -2.8015368198,
   -2.4489853748,
   -2.4012679044,
   -2.2861082888,
   -2.566388469,
   -2.1288470931,
   -3.1367573342,
   -2.6102557207,
   -2.5168752943,
   -2.1907759074,
   0.7471816593,
   0.608442551,
   0.6887084466,
   0.2314891239,
   -2.3781616094,
   -1.8553286663,
   -2.3851497162,
   -2.3930217311,
   0.2189908925,
   -2.2179786021,
   -2.3555129907,
   0.4613537812,
   -2.0906612505,
   -1.3715005786,
   -2.7576350106,
   -2.3318406946,
   -0.060134975,
   0.1059307451,
   -0.0962961785,
   -0.9194781733,
   -2.2698467338,
   -0.0343204274,
   -1.9875660788,
   -2.6186217412,
   0.3151975247,
   3.1338518642,
   -2.9985998486,
   -2.3257537687,
   -2.311458172,
   -2.043561649,
   0.7519014918,
   2.9583831916,
   -0.737513294,
   -0.8507831836,
   -0.758925091,
   -0.714673041,
   -0.4418909349,
   -0.1182319841,
   2.4382679407,
   2.3460878509,
   2.9501241865,
   2.0687772428,
   -0.625992504,
   -0.7814661899,
   -0.7440839297,
   0.0882882507,
   -3.0691295208,
   2.7983476447,
   2.5978103772,
   0.1030015617,
   0.586587586,
   2.5516222616,
   2.3475830825,
   2.1263797951,
   1.9550418661,
   2.1942555704,
   -0.0083279563,
   -0.9677202328,
   3.1330180771,
   -2.8205336874,
   0.2820076405,
   0.766348161,
   0.8257086813,
   0.7201901835,
   0.8585972951,
   0.5733725231,
   -0.0215733178,
   0.3425663161,
   -2.2572877574,
   -2.0947535355,
   -2.0575961671,
   -2.1534475049,
   0.8494851216,
   0.6175251762,
   0.8183773392,
   0.7246175848,
   0.7451793209,
   0.7895106018,
   0.7822437215,
   0.6720608023,
   -2.7444395053,
   2.7635239451,
   0.6089756267,
   0.2983140313,
   -2.262441787,
   -2.3594566763,
   -2.1526963177,
   2.7884947843,
   -1.8500434784,
   -0.0580804495,
   -2.2597660594,
   -1.9115363725,
   0.2453209982,
   -2.7733613058,
   -2.1568297256,
   -2.4884709584,
   -1.9631173909
  ]
 },
 "B_conformer_rs0_493": {
  "omega": [
   -3.0330500624,
   -3.1352862209,
   -3.0134171155,
   -3.008120932,
   -3.0573736281,
   -3.0880319765,
   3.114419426,
   -2.7031778979,
   2.9437214542,
   3.126358469,
   -3.0068932459,
   3.0836269996,
   2.9348592109,
   3.1244184136,
   3.1046122392,
   -3.0692510161,
   -3.063797303,
   2.9105513496,
   -3.1362256101,
   -2.9469317447,
   2.975145702,
   -2.9941856944,
   -3.1107162033,
   -3.1190106567,
   3.0762146124,
   -2.9871694932,
   3.1137035273,
   3.0436086232,
   -2.9053359285,
   3.0011032281,
   -3.0493079325,
   3.1068060938,
   3.0842159084,
   3.0571293322,
   3.1156452809,
   -3.1196711084,
   -3.0954551753,
   -3.038682542,
   -2.9768418286,
   3.0917772296,
   3.0841063145,
   3.0658356728,
   3.0946785444,
   -2.7749498678,
   -3.0699553956,
   3.0711919746,
   -3.1309613682,
   -3.0205598585,
   -3.0267215156,
   3.120109276,
   -3.1327787532,
   3.1173256768,
   -3.1128101231,
   3.1137167379,
   -3.0860349213,
   -3.1124673755,
   -3.1242865547,
   -3.1071254224,
   3.1177818284,
   -2.8751967517,
   3.0234064751,
   -2.9921963107,
   -3.0022870158,
   -3.0246395763,
   3.1279365896,
   3.1019972222,
   3.0565843406,
   3.1125870659,
   3.1168946715,
   -3.1249064059,
   -3.0226660339,
   -2.9831664925,
   -2.979739144,
   3.0897870255,
   3.027859269,
   3.0061675355,
   3.0409569847,
   -3.1344943187,
   -3.0835313627,
   3.1028500893,
   3.0301556245,
   2.9546466061,
   -3.0344015735,
   3.1253635627,
   3.1374966284,
   3.1003049833,
   3.1257058883,
   -3.1396731332,
   -3.1266968398,
   -3.1286829457,
   -3.0536605478,
   -3.0706989513,
   -2.9438804268,
   -3.1125209731,
   -3.1117971284,
   -3.1036135186,
   -3.1406232808,
   3.0451741734,
   -3.1363967371,
   3.1064085132,
   3.1268818457,
   -3.1347779711,
   3.0962696545,
   3.1351663413,
   3.0884109957,
   3.0531125511,
   3.057548136,
   -2.9144314045,
   3.1050303299,
   -3.1156289139,
   -3.1315460325,
   -3.1317051226,
   -3.119266747,
   -3.072337054,
   2.869514808,
   3.1099602071,
   -3.1336803175,
   3.0334459328,
   3.107729305,
   -3.1097430614
  ],
  "phi": [
   1.816669721,
   1.2313633919,
   1.1264973939,
   1.0845953552,
   1.1292729858,
   0.9720922644,
   -1.294946987,
   0.9815484937,
   2.4026362089,
   1.365935165,
   2.6175947524,
   1.6622310566,
   0.9740752007,
   1.1229469338,
   1.1836403527,
   2.2277925143,
   1.0538858555,
   1.1895076597,
   1.1190711069,
   1.7589732627,
   1.981836619,
   1.2148635058,
   1.6054390947,
   1.3366540275,
   0.9561808233,
   2.3968758843,
   1.1189287368,
   1.8656426055,
   1.4321006879,
   0.9686906979,
   -1.2152644007,
   1.1735046379,
   1.967338259,
   1.5978676849,
   0.4578952327,
   1.1502338893,
   1.0953412679,
   1.1074100823,
   1.166055599,
   1.0097958884,
   2.2142767404,
   2.1102346507,
   2.3277189809,
   0.7783353624,
   1.4181247592,
   1.461848575,
   1.1529523988,
   -1.245649674,
   2.1743527936,
   1.269379079,
   1.6962637034,
   1.1277732655,
   0.9986226285,
   -1.4058003471,
   -1.0300900056,
   -0.9629119029,
   -1.1581469838,
   -1.1158506751,
   1.340543278,
   2.0476628308,
   1.2493751325,
   0.8635355767,
   -1.02291078,
   0.910745079,
   1.1972837492,
   1.0271126473,
   2.4862966791,
   1.8058787044,
   0.9500395786,
   1.0283334978,
   1.2249511282,
   1.9527057742,
   2.7924566034,
   1.6869868459,
   1.5345951258,
   1.8793896297,
   2.5490324803,
   1.0620954053,
   1.4438706791,
   -2.2409545312,
   -2.1735178692,
   -2.4898949019,
   -0.9759699724,
   1.2134051261,
   -1.1976563211,
   -1.1842239874,
   -1.1157434718,
   -1.0787149962,
   -1.0530040222,
   -1.4860249601,
   -1.6541649145,
   -1.8659634032,
   -2.6134407533,
   -1.1313951041,
   -1.1439449278,
   -1.8423177084,
   -1.2506910283,
   -2.30575032,
   -1.1026011344,
   -1.1821023904,
   -1.0320995005,
   -1.0899376258,
   -1.0323871963,
   -1.1746513172,
   -1.5073308596,
   -1.9121379102,
   -0.9217298602,
   -1.3464161337,
   -1.9959243979,
   2.0612313412,
   -2.0084492672,
   -1.5451197632,
   -2.3102899461,
   -2.6644471839,
   -2.3281588261,
   -2.6161706158,
   -1.2381008203,
   -1.9646383602,
   -1.039954186,
   0.9984547634
  ],
  "psi": [
   0.1883703469,
   -0.0279378628,
   -2.4202545577,
   0.286139124,
   0.7089447327,
   0.7488246527,
   0.7746791806,
   -0.0610009245,
   -2.2084948806,
   -1.2542238515,
   0.2370033898,
   -3.0180918595,
   -0.1749654109,
   0.7580434533,
   0.7195081602,
   0.6370701755,
   -1.5178212037,
   -2.5591423981,
   0.4785490058,
   0.4133530828,
   -1.9797194587,
   -2.2621602642,
   -2.1879659674,
   0.7257452781,
   -2.8916410363,
   0.7299389144,
   -2.8883574907,
   0.6160668154,
   -2.4820354962,
   -2.0187544694,
   -2.5508548539,
   -0.3762341733,
   0.3445939754,
   0.8519412674,
   0.2144973322,
   -2.1820332539,
   -2.2734783621,
   -2.648557017,
   0.6577602304,
   0.7440856088,
   0.8022799636,
   -2.3143004796,
   -2.3420886263,
   -2.6084712347,
   -2.3849299237,
   -2.5663048355,
   -2.1712875538,
   0.3172701582,
   -0.3253346572,
   -2.8409048926,
   -2.4461976235,
   -2.4403709361,
   0.803166626,
   0.7477657077,
   2.9583831916,
   -0.737513294,
   -0.8507831836,
   -0.758925091,
   -0.7155504779,
   -2.4176311247,
   -1.4873947229,
   0.6210132136,
   -0.9571673898,
   -0.7503141341,
   -2.5935796058,
   -2.8194168752,
   0.7009939568,
   -2.9187090223,
   -0.5600146927,
   -2.2668711184,
   -2.5645603113,
   -2.6088477001,
   -0.1297497833,
   -2.783348097,
   -2.1724104072,
   -2.8819209302,
   -1.8438267804,
   -1.4369053101,
   0.3747553952,
   -0.0083279563,
   -0.9681715817,
   2.6893818719,
   1.4525510784,
   2.4646349512,
   0.1544760497,
   -0.6298365758,
   -0.7259069193,
   -0.7862212303,
   -0.7478750768,
   -0.6110856152,
   -0.4602698307,
   -0.6122963814,
   1.76941461,
   -0.7736891653,
   -0.7024740897,
   -0.438089071,
   0.0855997184,
   2.2562740145,
   2.1993684527,
   -0.600284436,
   -0.8395428676,
   -0.6886523088,
   -0.7830014816,
   -0.7760307266,
   -0.4020727949,
   -0.2558093243,
   2.1505669315,
   2.2543225673,
   2.3105983695,
   1.8790941123,
   -2.6176113657,
   0.2041824277,
   1.3710247919,
   2.7631127371,
   2.5502954696,
   2.7315496064,
   2.4655608977,
   -0.7677742511,
   1.7798915136,
   -0.8172834526
  ]
 },
 "B_conformer_rs0_494": {
  "omega": [
   -2.9336591062,
   -3.0973437094,
   -3.1076113514,
   -3.1291336937,
   -3.0007386009,
   -3.0455686351,
   3.1105499155,
   3.0793720542,
   3.1213028266,
   -3.050778241,
   3.1401431057,
   3.1023376776,
   3.0769152225,
   2.9869446547,
   3.071583116,
   3.1072561827,
   3.0713959319,
   3.097258464,
   -3.1139710642,
   -3.0283156887,
   3.0504641809,
   3.0782566764,
   3.1065894963,
   -3.1060806281,
   -3.1103407041,
   3.1117613883,
   3.0900621889,
   3.1118934742,
   2.8874836098,
   -2.9908327387,
   2.9942250806,
   2.9582523932,
   -3.1265145146,
   3.0285864886,
   3.0866941146,
   3.1114340936,
   3.0370075897,
   -3.1289997452,
   -3.0497553368,
   3.086373416,
   3.0585344304,
   3.0673373825,
   -3.1204312394,
   -2.8577085165,
   -3.0995011227,
   -3.1359609131,
   2.9527148483,
   -2.9250604829,
   3.109475174,
   -3.0876213734,
   3.0643076855,
   -2.9801677618,
   -3.0967375839,
   3.1274853294,
   -3.0860349213,
   -3.1124673755,
   -3.1242865547,
   -3.1071254224,
   3.1186297508,
   -3.112014577,
   3.0999173292,
   3.1332012009,
   3.0502395191,
   -3.0563705414,
   2.8029132439,
   2.9737644661,
   -3.1287658803,
   3.1014728165,
   -3.1309324832,
   -2.7544080665,
   3.1171509185,
   2.9348363188,
   -2.9109919651,
   -2.9577594051,
   3.0815531493,
   3.0879507942,
   3.0591391248,
   -3.0867865156,
   -3.1398713416,
   3.1028500893,
   3.0301556245,
   -2.9781626613,
   -3.1147556808,
   -3.1350380604,
   -3.138479808,
   3.1258652822,
   3.1179141553,
   3.1314323464,
   -3.1415201563,
   -3.0945026941,
   -3.1241153973,
   3.1387117996,
   -3.0706318326,
   -3.1011211968,
   -3.079714362,
   3.0064306717,
   -3.0871863542,
   -3.104203418,
   3.0436556323,
   -3.1303077212,
   -3.1297775625,
   -3.1231072615,
   -3.0965844533,
   3.0905893611,
   3.1381277128,
   3.0575378621,
   -3.1413850176,
   -3.1143415325,
   -3.0118605127,
   3.1136575102,
   3.0523031265,
   3.076720599,
   3.0694337953,
   -3.048258844,
   3.1343646903,
   -3.1107521663,
   -3.1054966821,
   3.098240445,
   3.0990907069,
   2.9450335898
  ],
  "phi": [
   -1.1443757856,
   -1.4611479771,
   -1.7958382772,
   -0.9568944816,
   1.7296492088,
   -1.2301730885,
   -1.2056602153,
   -1.1812476714,
   -1.5995007668,
   -1.0671838966,
   -1.0393374832,
   -1.5184053572,
   -2.3406341535,
   -1.1319648193,
   -1.0509969035,
   -1.4537940132,
   -1.0219264523,
   -0.9456541007,
   -1.5437052773,
   -2.7578536255,
   -2.3920162212,
   -2.3807656346,
   -2.3453892062,
   -1.2358054808,
   -1.0981818724,
   -1.321214938,
   -1.0689489471,
   -2.577758939,
   -1.7360069165,
   -1.1614862374,
   -2.2330712858,
   -1.9324070373,
   -1.2119855455,
   -1.1848150477,
   -1.031470467,
   -2.3447161807,
   -1.0572978958,
   -2.7447645134,
   1.7208016946,
   -2.1836942738,
   -1.6762101793,
   -2.566290367,
   -1.1338891612,
   -2.2386284211,
   -2.3918000701,
   -1.3274985428,
   1.846507828,
   -0.9896489465,
   -1.0574868936,
   -1.1847955875,
   -1.4874958789,
   -2.300157356,
   -1.0272117873,
   -1.4058003471,
   -1.0300900056,
   -0.9629119029,
   -1.1581469838,
   -1.1158506751,
   -1.0359489957,
   -1.0400428858,
   -1.073725071,
   -1.2316744354,
   -0.9934868203,
   -1.1984686695,
   -0.9993887847,
   -2.5739845253,
   -1.4688929622,
   -1.1245509147,
   -1.5421097398,
   2.133100539,
   -1.292768082,
   -2.6381878109,
   -1.9095168417,
   -1.2411447473,
   -1.1363039064,
   -1.3055476836,
   -1.9438359931,
   -0.9420098618,
   1.4438706791,
   -2.2409545312,
   2.3612433267,
   2.3608616718,
   1.2486336948,
   3.1012747054,
   1.118846742,
   1.3947051613,
   1.2526947738,
   1.4282694538,
   1.1535154223,
   1.2291326596,
   2.229638642,
   1.6858206761,
   2.1944724202,
   1.3999962754,
   2.860462559,
   1.1921990607,
   1.4859239855,
   1.2762761151,
   2.4071081894,
   1.2614390918,
   1.2349319191,
   1.6355791196,
   0.9122094449,
   1.1237562947,
   1.099585703,
   1.9047728502,
   1.1790318373,
   1.1160067248,
   1.646757948,
   1.3328536337,
   1.5555316845,
   2.5204062455,
   1.1241146584,
   2.140275166,
   1.6056183849,
   1.9070651169,
   2.82460719,
   1.139222342,
   1.2375261662,
   2.8547929291
  ],
  "psi": [
   2.6714981166,
   -0.396297893,
   -0.2020479258,
   1.6434662555,
   2.3711153667,
   -0.492171042,
   -0.4822185354,
   -0.8424725885,
   -0.4906240222,
   2.4973209117,
   -0.4454228956,
   2.4865932847,
   -0.2590367917,
   2.7543927882,
   -0.5372914906,
   -0.8861304898,
   2.016021451,
   2.4129239713,
   -0.6218071656,
   0.1518532923,
   2.5046678973,
   2.4825723398,
   2.6952517389,
   2.5599845782,
   2.5452931187,
   -0.6172520306,
   -0.6500152822,
   -0.7441689379,
   2.5719018303,
   2.989414317,
   -0.2763369543,
   2.4648069398,
   2.4295079922,
   -0.5271745226,
   -0.779546304,
   -0.7688305699,
   2.3190734757,
   2.4423949138,
   -2.6078083169,
   2.4350708926,
   2.2905498869,
   2.4689254877,
   2.4949633821,
   2.4821664647,
   -0.0875347958,
   2.7510968619,
   2.787871056,
   0.0742933892,
   -0.7964578795,
   -0.8143830847,
   -0.59792801,
   2.1091317302,
   2.6414920011,
   2.4621240084,
   2.9583831916,
   -0.737513294,
   -0.8507831836,
   -0.758925091,
   -0.7159851678,
   -0.7107959377,
   -0.6605292459,
   -0.6708083392,
   -0.7384258067,
   -0.7861748197,
   2.38249535,
   2.7191021782,
   2.0695631009,
   0.0344963189,
   2.3110681676,
   -2.1070746664,
   2.6382413774,
   2.7135338437,
   1.4934520468,
   -0.1856291615,
   2.5217623127,
   2.7165971441,
   2.3177787855,
   2.0781604638,
   2.4718997606,
   -0.0083279563,
   -0.9681715817,
   -2.9376626729,
   -2.4763740002,
   -2.1657615662,
   2.7551311645,
   0.3071914218,
   0.3676087322,
   -2.0475860826,
   0.7593092664,
   -2.0473008854,
   -2.4366922348,
   -2.2534926563,
   -2.2941395504,
   -2.0065463134,
   -2.0475127998,
   -3.0948535337,
   0.2497803515,
   0.8851312557,
   0.4450971919,
   -1.2566467463,
   -1.903482626,
   0.7826528486,
   -1.8590202864,
   0.8552738061,
   0.7477904756,
   0.7367490059,
   -0.3325380691,
   0.4724167979,
   0.5718074842,
   -2.3327359368,
   3.0190863532,
   -0.9173652578,
   -1.8180116972,
   0.320482035,
   -2.3193222935,
   -2.1362519626,
   -2.5342909131,
   -2.0104519101,
   -2.2272164123,
   0.3718151315
  ]
 },
 "B_conformer_rs0_495": {
  "omega": [
   3.0840008269,
   3.0503431953,
   3.133956757,
   3.0826137287,
   3.0025484306,
   -3.0367460482,
   -3.0370388268,
   3.1298291821,
   -3.0575860649,
   2.9730567434,
   -3.1187814198,
   3.1049705959,
   3.0570129252,
   3.096424994,
   3.1276153452,
   2.9560736313,
   -3.1205436952,
   3.0522468835,
   3.0959110018,
   2.929550648,
   -3.1412314547,
   3.1271732134,
   -3.0400754022,
   3.1115607252,
   2.9616035742,
   3.028069226,
   3.1154234795,
   3.1307655893,
   -3.0460665707,
   3.1172988096,
   3.1017360312,
   3.0502901856,
   -3.0227504171,
   -3.0616012599,
   2.8697549134,
   -3.1165317384,
   3.1384400501,
   3.1359976105,
   3.1372388119,
   3.1324960734,
   3.1191739537,
   -3.0697979604,
   2.9976724481,
   3.0032788977,
   2.9652458116,
   -3.0066590835,
   -3.0745105087,
   -3.0462064821,
   -3.1240312937,
   3.1010001892,
   3.1132393226,
   3.0607126091,
   -3.1284452192,
   3.1027114046,
   -3.0860349213,
   -3.1124673755,
   -3.1242865547,
   -3.1071254224,
   3.118456803,
   3.0664639361,
   -2.9590019368,
   -3.0508633207,
   3.1146876774,
   -3.0121888453,
   2.6173368552,
   3.0543378289,
   3.0859253732,
   -3.0860000632,
   -3.068938538,
   3.0779978473,
   3.1129395802,
   -3.0688963239,
   -3.0605269168,
   3.1168931793,
   -3.1349058059,
   3.0086655252,
   -3.131235135,
   3.0922757235,
   3.0558837105,
   3.1028500893,
   3.0299838617,
   -3.1016956011,
   3.1295487728,
   3.0766153428,
   -3.1053790632,
   3.1224739769,
   3.0033727608,
   3.0784776348,
   3.0986161001,
   3.1276473096,
   -3.1211793716,
   -3.1258036596,
   3.131210933,
   3.0561193163,
   -3.1172628801,
   3.1335681008,
   -3.01390445,
   2.9741913564,
   -3.078885776,
   3.0267190443,
   3.1376647349,
   3.1300459436,
   -2.886703772,
   -3.0665280459,
   -3.0367175486,
   -3.1350522325,
   3.1063049486,
   -3.1135972132,
   3.1149514234,
   3.1213817841,
   -3.1059318234,
   -3.1032097235,
   -3.1213013183,
   3.0985195182,
   3.1190693639,
   -2.9799398387,
   3.0575953015,
   3.113298606,
   -3.1032601568,
   -3.1141062543
  ],
  "phi": [
   -2.3317455701,
   -1.0614892785,
   -1.8682565908,
   -1.0244060525,
   1.4512763638,
   -1.297015835,
   1.3686742984,
   -2.6562325203,
   -1.4779097214,
   -1.197374226,
   -1.0843886136,
   -1.5190289916,
   -1.1285867949,
   -1.0757293315,
   -0.9689854681,
   -1.3122537124,
   -1.0897215263,
   -2.5067937872,
   -2.2523863121,
   -2.1310371727,
   -2.2480277608,
   -2.1262488294,
   -1.6699153506,
   -2.2895705803,
   -1.6246792471,
   -1.0346249131,
   -1.2483291562,
   -1.4787454781,
   -0.8338716168,
   -1.0428539057,
   -1.6419323768,
   -1.1753126153,
   -2.4140826212,
   -2.659289972,
   -1.7051950543,
   -0.8306341302,
   -0.851409179,
   1.0964287171,
   -1.4580223681,
   -2.115588118,
   -1.4394736649,
   0.9202611702,
   -1.6261264956,
   -2.234803854,
   -1.6088638985,
   -1.2160196948,
   -2.9865960873,
   -1.1423986463,
   -2.6017024803,
   -2.9292485955,
   -2.1530265871,
   -1.0604610167,
   -1.2056307933,
   -1.4058003471,
   -1.0300900056,
   -0.9629119029,
   -1.1581469838,
   -1.1158506751,
   -1.1661218559,
   -1.0968756645,
   -1.4904998432,
   -1.3852505176,
   0.8976349016,
   -1.0234412306,
   0.269066324,
   -1.1538945527,
   -1.2040174368,
   -2.6222260083,
   -2.3988250892,
   -1.1250004615,
   -1.3302579791,
   -1.780118544,
   1.0925293361,
   -2.3537647334,
   -0.9813496238,
   -1.2269870213,
   -1.288124486,
   -1.0831523248,
   1.4438706791,
   -2.2409545312,
   -2.6477678067,
   -1.3871296763,
   -1.0250672342,
   -1.1580710927,
   -1.0628449366,
   -2.4188607073,
   -2.0558406067,
   -1.3345077845,
   0.8299864091,
   -1.148765042,
   -1.0917965498,
   -1.0825945314,
   -1.1170067066,
   -1.2297026903,
   -1.1065875062,
   0.8699078933,
   -1.461657142,
   -0.985944568,
   -1.2781245026,
   -1.1420915743,
   -1.0102100969,
   -1.0908276082,
   -1.8695436592,
   -1.0967218103,
   -1.3003500477,
   -2.1871869465,
   -1.0412739165,
   -1.1035975778,
   -1.0868852135,
   -1.0067632279,
   -1.4179945027,
   -1.4957547621,
   -2.6705756887,
   -2.1164206446,
   -2.0825821457,
   -2.5383256727,
   -2.108062423,
   -1.8738461432,
   -2.0323983489,
   -0.961324879
  ],
  "psi": [
   2.240388694,
   2.5019295958,
   -0.4071779918,
   2.2144739641,
   -0.7474190445,
   -0.0082430763,
   -0.441452718,
   0.1740728105,
   2.81536466,
   2.6243422207,
   2.8123099357,
   2.5970364356,
   2.8916968824,
   2.8297309197,
   -0.6579254642,
   -0.9716653318,
   1.9814300788,
   2.5304972858,
   2.3796807845,
   2.5783603693,
   2.3637609999,
   2.7882405305,
   2.8666606965,
   2.3554008176,
   2.9246560163,
   0.3998825846,
   2.7236609281,
   -0.4930123868,
   -0.233919902,
   -0.8114519826,
   -0.3561543287,
   0.0207330633,
   -0.2701551626,
   -0.2093851375,
   2.3617371088,
   2.1442675954,
   -0.8932276425,
   -0.6836656382,
   0.5387637265,
   -3.0830006112,
   2.0650458614,
   2.122083061,
   0.6761942382,
   -0.3406898234,
   2.2382141726,
   1.8888005797,
   -0.4624909116,
   -2.7920732932,
   2.5860353699,
   -3.1271107232,
   2.758066913,
   2.3166787568,
   -0.4924362342,
   -0.1310370759,
   2.9583831916,
   -0.737513294,
   -0.8507831836,
   -0.758925091,
   -0.715840956,
   -0.6285061714,
   -0.6984580729,
   -0.3095940003,
   2.5726069443,
   0.9047244858,
   -3.0807870297,
   2.9861352288,
   2.26490795,
   2.4826053136,
   2.1253160933,
   2.1378362757,
   2.651788054,
   2.587217338,
   -0.1863023186,
   1.1064917831,
   2.4698627204,
   2.4013041895,
   2.1648028893,
   2.0683278347,
   2.2475832461,
   -0.0083279563,
   -0.9684525934,
   -3.0911362364,
   2.8451124697,
   -0.6468107747,
   2.7662695056,
   -0.7068708191,
   2.222989705,
   2.0320590594,
   2.2897340737,
   1.0943789063,
   -0.3471068055,
   -0.4994198861,
   -0.7746091322,
   -0.5913094414,
   -0.7888188039,
   -0.4977130754,
   0.766717295,
   2.2727159849,
   2.0538225366,
   -0.4516641863,
   -0.8579933788,
   -0.7486983931,
   -0.7451678833,
   -0.1848655211,
   2.3355740537,
   -0.3831252494,
   2.4199763836,
   -0.7789756531,
   -0.8041381645,
   -0.713920033,
   -0.7514573853,
   -0.2127028251,
   2.5256239098,
   2.6516448425,
   2.1731972587,
   2.5953474104,
   2.4998940976,
   2.118670295,
   2.262918156,
   2.1579731437
  ]
 },
 "B_conformer_rs0_496": {
  "omega": [
   3.1054949587,
   -3.1213319,
   3.10046087,
   -3.1158039479,
   -3.0989120846,
   -3.0431024638,
   3.1321868192,
   -2.970426874,
   3.0072787414,
   3.0532878975,
   3.0384700452,
   2.9545933774,
   -3.0721768605,
   3.1195434701,
   3.0639646102,
   3.0965310451,
   3.1089967308,
   -2.9645954274,
   3.0783742501,
   2.9627750658,
   3.079146064,
   -3.1347878499,
   -3.0586122912,
   -3.0777104985,
   3.0982181873,
   -3.0351216315,
   -3.0618204401,
   -3.0423178968,
   -3.0178456617,
   3.1046264234,
   -2.9549149883,
   3.0685540713,
   -2.9950336735,
   -3.0614072135,
   3.1301247294,
   3.0955870604,
   -3.1415784327,
   -3.1344015016,
   3.1100959115,
   2.9971243588,
   -3.0357694094,
   3.1326379753,
   3.0297824027,
   3.0085510634,
   3.0833654386,
   -3.1277015555,
   3.0501522809,
   3.1263139248,
   -3.1387391169,
   -3.1125867758,
   3.1149521731,
   3.0929686212,
   3.1042014053,
   3.1093477545,
   -3.0860349213,
   -3.1124673755,
   -3.1242865547,
   -3.1071254224,
   3.1171567524,
   3.121403168,
   3.1120448938,
   3.1186662983,
   3.1219110059,
   -3.1289126827,
   3.1182751021,
   3.0892276206,
   -3.1213985662,
   -3.1001491635,
   3.064696563,
   -3.1032906976,
   3.071817596,
   2.9433756962,
   -2.9127502255,
   -2.9576254042,
   3.0822288357,
   -2.856449271,
   -2.8094658146,
   -3.1000165728,
   -3.1318712004,
   3.1028500893,
   3.0300637241,
   -3.1356825072,
   3.1143169425,
   3.1194624767,
   3.0912886251,
   3.0279673396,
   2.9901019575,
   3.1375480243,
   3.1060580168,
   -3.0249656074,
   3.0538104067,
   3.1211876309,
   2.950257224,
   -3.127631468,
   3.0461013056,
   3.1065300693,
   2.9773557696,
   -3.1001984784,
   2.9975613463,
   3.017246633,
   -2.9934525694,
   -3.084734338,
   -3.0893478148,
   3.1400297799,
   3.0817331343,
   3.1045439915,
   3.124090638,
   3.1213306818,
   3.1382098101,
   3.1256362289,
   3.1355496587,
   -3.1102062888,
   3.1402532288,
   -3.137868367,
   -3.0003448063,
   3.0396917924,
   3.0403531321,
   3.0123788949,
   -3.0509650726,
   3.1166821992
  ],
  "phi": [
   -2.597349163,
   -0.7691000808,
   -1.0892944926,
   -1.8613553128,
   2.4010678955,
   -2.0815434789,
   -1.0480701787,
   -1.2751078888,
   -0.8990823449,
   -1.0227436933,
   -1.514883938,
   -1.217062533,
   -2.098889135,
   -2.2884119737,
   -1.6631291478,
   -1.9829885961,
   -1.0729168744,
   -1.9217775303,
   -2.4922817142,
   -2.0978769617,
   -2.1852521392,
   -1.1174460603,
   -1.5744527451,
   -0.9872262771,
   -1.0386458402,
   -0.9193315473,
   -1.2492051099,
   -1.4796144543,
   -0.918310494,
   -1.051329701,
   -1.2435862932,
   -1.7218116025,
   -0.9782698987,
   -1.3705802815,
   -1.5938526401,
   -2.3266597109,
   -0.9303491598,
   1.3893047099,
   -1.6657844271,
   -1.9834328821,
   -1.6916235155,
   -2.4645656314,
   -2.3589715537,
   -2.7979534686,
   -2.228497784,
   -1.1605514968,
   -1.4379407535,
   1.5008750614,
   -1.7270805962,
   -2.4961417844,
   -2.4557038625,
   -2.2736886186,
   -1.6446507971,
   -1.4058003471,
   -1.0300900056,
   -0.9629119029,
   -1.1581469838,
   -1.1158506751,
   -1.1323050525,
   -1.57851925,
   -1.0864952016,
   -1.7443461455,
   -1.1479820345,
   -2.799198717,
   -1.1683421801,
   -1.6422638186,
   -1.1559308478,
   -1.5157166101,
   -1.3568965114,
   -1.1708836251,
   -1.1169465796,
   2.9937342314,
   -1.9093230325,
   -1.2415839502,
   -1.1362949475,
   -2.0986913468,
   -1.8284600222,
   -1.0847658605,
   1.4438706791,
   -2.2409545312,
   -2.0926331793,
   -2.8811148994,
   -1.0606560644,
   1.6545106826,
   -2.176301971,
   -2.2486148239,
   -1.9439259671,
   -2.0037734071,
   -1.7770395791,
   -1.2327625239,
   -1.4722264828,
   -1.4430860537,
   -1.5633642092,
   -1.3844232947,
   -1.6768321026,
   1.126650704,
   -1.0547147591,
   -2.1410650898,
   1.0957472156,
   -1.7237766854,
   -2.0777556927,
   -1.8270216504,
   -1.2614208587,
   -1.0616488983,
   -1.0627382613,
   -1.1474814255,
   -1.3434226792,
   -1.0839040054,
   -1.223470138,
   -1.0171052331,
   0.8109753545,
   -1.1947175622,
   -1.4048449096,
   -1.1195815526,
   -2.577640393,
   -1.5238663247,
   -1.1338839018,
   -1.4661172771,
   -1.1491822323,
   -2.2358082509
  ],
  "psi": [
   2.5631079294,
   2.8565579915,
   1.9831059532,
   -0.2061482725,
   -0.0749167905,
   -3.1362891356,
   2.2926469441,
   -0.6645447524,
   -0.2720996196,
   2.2354666322,
   2.4702080545,
   2.7431677513,
   -0.6604364256,
   2.8611249536,
   2.3627040954,
   2.3859029537,
   1.7751218478,
   2.3580897685,
   -0.5839790176,
   2.346334849,
   2.5562378213,
   1.9191882779,
   -0.6155242596,
   -0.0663668007,
   -0.8746691701,
   2.3354766156,
   -0.6891919432,
   -0.380392588,
   -0.3080087077,
   -0.7443206026,
   -0.5128022968,
   -0.210737821,
   -0.0943162441,
   -0.8744334799,
   -0.1123297002,
   2.5059707347,
   2.7138279982,
   1.8539019111,
   0.4898855764,
   2.5084978377,
   -0.0288487391,
   2.2940615351,
   2.7962651532,
   2.8036865384,
   2.7413536538,
   2.3352063257,
   2.5129154495,
   -3.1198405727,
   -0.0121699482,
   -0.0618992159,
   2.3942311948,
   2.3455869939,
   1.5778218281,
   2.1198980679,
   2.9583831916,
   -0.737513294,
   -0.8507831836,
   -0.758925091,
   -0.7154335925,
   -0.4434662397,
   -0.115852598,
   2.4389695823,
   2.3456987604,
   2.6503770771,
   2.8044163708,
   2.6518919289,
   2.1267395939,
   -0.5981536636,
   -0.0657839408,
   2.1154093565,
   2.7662619643,
   1.4980073894,
   1.4944491067,
   -0.1860591219,
   2.5212169579,
   2.7173244932,
   -0.4604095786,
   2.1516803102,
   2.4288062911,
   -0.0083279563,
   -0.9685625765,
   0.0136516804,
   2.9517013921,
   -0.4196821338,
   -2.7346141778,
   2.8421139887,
   2.3535474243,
   2.2674880539,
   2.3535255251,
   1.9527079622,
   -0.3511692713,
   -0.4929266326,
   -0.9089345317,
   2.4325780865,
   2.1122769368,
   2.8291119728,
   0.5231508029,
   2.2470356237,
   2.8873707571,
   0.7551339505,
   2.6768528995,
   1.7870056787,
   1.9410057989,
   -0.6480880801,
   -0.7769347114,
   -0.7980452502,
   -0.6450003807,
   -0.6059941356,
   -0.6971447252,
   -0.7440839852,
   -0.689103477,
   -2.2595740077,
   -0.1917956255,
   -0.2556532185,
   2.5182973814,
   2.9522809529,
   2.183954293,
   2.1874559343,
   2.298412606,
   -0.2250735507
  ]
 },
 "B_conformer_rs0_497": {
  "omega": [
   3.0831413139,
   3.050856743,
   3.1353459288,
   3.0827817205,
   -3.0714034416,
   -3.042532916,
   -3.107866208,
   -3.060982317,
   -2.9717591537,
   -3.1093572922,
   3.0031925114,
   -3.0588618152,
   3.1074469958,
   3.1011347757,
   -3.0603942449,
   -3.0359664788,
   3.0873639271,
   -3.0778923953,
   3.0006299548,
   -3.1176777752,
   -3.0991255772,
   3.0286780957,
   -3.1210230166,
   -3.1258152142,
   2.9605626996,
   -3.0698404415,
   3.0802569141,
   2.9548694438,
   3.1210810595,
   -3.1042635354,
   -3.0877018532,
   -3.0540794442,
   -2.9235672657,
   3.1062692221,
   3.1357060766,
   -2.98532795,
   3.0831185318,
   2.7802511654,
   3.067628458,
   -3.0939985755,
   -3.1334158264,
   3.1275680022,
   -3.1210711754,
   -3.1350174031,
   3.0864973486,
   3.1259634862,
   -3.1385605237,
   3.0707334963,
   3.0910002347,
   -3.0703357879,
   3.0747088005,
   -3.0518388102,
   3.1124772711,
   3.0846695587,
   -3.0860349213,
   -3.1124673755,
   -3.1242865547,
   -3.1071254224,
   3.1183868434,
   3.1007522872,
   3.1233387493,
   -3.1203847369,
   3.0948880612,
   3.1136063596,
   3.0354157377,
   -3.0731867413,
   3.113605693,
   -3.0640753276,
   -3.0653845096,
   3.0869541974,
   3.015717048,
   3.0820546197,
   3.0890852083,
   2.8340935317,
   3.1141154639,
   3.0174715927,
   3.1272874954,
   3.1210899526,
   3.0545280076,
   3.1028500893,
   3.0287229082,
   3.1092406981,
   3.0722040326,
   3.0674165129,
   3.1309294697,
   3.1173102612,
   3.0810124877,
   -3.1219504098,
   -3.020635381,
   3.0705683099,
   -3.0088055551,
   -3.1046390248,
   -3.1073230328,
   3.0387035262,
   3.1378467744,
   -3.0814315201,
   -3.1392817086,
   -3.107417,
   -3.0111106531,
   3.0744457465,
   3.1286797668,
   2.9420001145,
   3.0693727703,
   3.0708266987,
   3.0385203072,
   3.1122368435,
   3.0797843969,
   -3.0611136219,
   3.0681957824,
   3.0177282583,
   -3.0758407004,
   3.0847470276,
   3.1332428218,
   -3.1335225023,
   3.0626712083,
   3.1342578417,
   -3.0080923608,
   -3.075044722,
   3.0751866899,
   -3.0870832909
  ],
  "phi": [
   -2.3346506115,
   -1.0599278247,
   -1.8684141573,
   -1.0252365521,
   -1.3570372502,
   -2.6930751588,
   1.6624474842,
   -1.3450989002,
   -2.3084245652,
   -1.1849320246,
   -1.1827705202,
   -1.121741074,
   -1.0205967663,
   -1.0972709856,
   -1.5111198973,
   -1.4246147592,
   -1.0015126554,
   -2.4477219771,
   -2.1115423803,
   -1.1064775464,
   -1.9737218708,
   -2.7938498846,
   -1.0769316189,
   -1.1829745144,
   -1.5076256566,
   -1.6643022758,
   -0.8514821504,
   -1.9738215923,
   -1.3769802214,
   -0.9534630942,
   -1.9525233853,
   1.0409047931,
   -1.2983605584,
   -2.0407254121,
   -1.5949388491,
   -1.7820760441,
   -1.305471563,
   -2.4444773469,
   2.2362137188,
   -2.3001900872,
   -0.9597092456,
   1.3136759276,
   -0.9311380693,
   -1.4086128277,
   -2.3500542624,
   -1.0000440359,
   0.9158906452,
   1.4588571808,
   -1.931354992,
   -1.7356999652,
   -1.8854645318,
   -1.0501272457,
   -1.1308211925,
   -1.4058003471,
   -1.0300900056,
   -0.9629119029,
   -1.1581469838,
   -1.1158506751,
   -1.057552642,
   -1.167694265,
   -1.1154747366,
   -1.0965325522,
   -1.7242966638,
   -2.5915069453,
   -0.8444292971,
   -0.9876662979,
   1.3351983633,
   -1.1306996946,
   -1.3443241278,
   -1.2959286312,
   -1.2470207763,
   -1.1028665201,
   -1.3176654409,
   2.9872227898,
   -1.2467847263,
   -1.7885164105,
   -2.1106121313,
   -1.0461999302,
   1.4438706791,
   -2.2409545312,
   -2.6807726561,
   -1.1539955093,
   -1.0557452793,
   -1.629297389,
   -1.2311409943,
   -1.6829396663,
   -1.9087218114,
   -1.0857859631,
   -1.6113002499,
   -2.0222386339,
   -1.0378892412,
   -1.1396227069,
   -1.2047523553,
   -1.0961328032,
   -1.0034125703,
   -1.483713881,
   -1.0781234104,
   -1.4710754944,
   -1.1680373538,
   -0.9568315293,
   -1.2322661957,
   -1.4059223367,
   -1.6897560741,
   -2.5250098089,
   -1.1536053161,
   -1.0686523639,
   -1.0703298153,
   -1.1845229549,
   -1.0356075891,
   1.6567437211,
   -1.3412861748,
   -1.710010919,
   -0.9741745807,
   -1.1253213596,
   -1.0814562449,
   -1.6788976294,
   -1.3099074739,
   -2.9815921112,
   -2.5760555776,
   -2.327263992
  ],
  "psi": [
   2.2423308353,
   2.5015018621,
   -0.407926648,
   2.2132993857,
   -0.7461361335,
   -0.145233097,
   2.9076026558,
   -0.4302611479,
   -0.1466732222,
   1.1309722475,
   -0.167038946,
   -0.2045637028,
   -0.5802590464,
   -0.8678712818,
   -0.7507111617,
   -0.1123066357,
   2.2790806751,
   2.4267963679,
   2.577277594,
   2.2203091184,
   2.4069785282,
   -0.6016470939,
   2.7982858263,
   -0.6751132076,
   -0.5931056407,
   1.5565743005,
   0.3700459346,
   -0.5606835311,
   2.1660323912,
   2.7942266381,
   -0.5407649751,
   -0.2729281165,
   0.5565716058,
   2.3569121653,
   1.9148972522,
   0.0301261671,
   2.0540382098,
   2.5108343033,
   -2.8346944629,
   2.9414182371,
   3.0864941859,
   2.3024684948,
   0.0446066658,
   -0.5003625062,
   -0.1154903884,
   2.9179281049,
   -0.4698477451,
   0.6830117706,
   -0.030287132,
   2.2778405936,
   2.2686832267,
   -0.3038649652,
   -0.7753992451,
   -0.4338545572,
   2.9583831916,
   -0.737513294,
   -0.8507831836,
   -0.758925091,
   -0.7153081227,
   -0.6173099946,
   -0.7620884313,
   -0.7389023878,
   -0.5725085386,
   1.2292933481,
   2.658123266,
   -0.7299217173,
   2.2288795409,
   0.0133922564,
   -0.4525753679,
   2.09699906,
   2.5326997091,
   2.6403521735,
   -0.2714207497,
   2.5807351951,
   2.3773942375,
   2.59937921,
   1.6826153566,
   1.926992201,
   2.4041702708,
   -0.0083279563,
   -0.9639825221,
   2.8443726432,
   2.4429251906,
   -0.3003297003,
   3.0646363977,
   2.3565739471,
   2.2061842258,
   2.1428209651,
   -0.596132801,
   -0.0471479586,
   -0.2888221222,
   -0.7504759843,
   -0.7810564931,
   -0.6395066927,
   -0.8456577974,
   -0.6331476876,
   -0.5142389829,
   2.3815063551,
   2.9922819198,
   -0.6800306149,
   -0.8478065768,
   -0.6127493585,
   2.9465188009,
   2.5817567178,
   2.7673237966,
   -0.6514683956,
   -0.6756844631,
   -0.7727028466,
   -0.7787942931,
   -0.6701544276,
   0.1463454647,
   2.1727304673,
   1.5528478517,
   -0.7939670829,
   -0.7120564092,
   -0.6796668002,
   0.1094676422,
   -0.6217991531,
   2.8471891211,
   2.4340279577
  ]
 },
 "B_conformer_rs0_498": {
  "omega": [
   3.0841351668,
   -3.1338675589,
   3.1330258587,
   -3.0954585654,
   -3.0325663124,
   -3.0727649768,
   -3.0089392582,
   -3.0980357878,
   -3.0698186235,
   2.9867391307,
   -3.1005652148,
   -3.120305822,
   -3.0310713367,
   -2.9918224066,
   2.9324360233,
   2.8899513109,
   3.0683110184,
   -3.105919904,
   3.1354235724,
   -3.1069950853,
   -3.1008002606,
   3.1313185231,
   -3.1213442139,
   -3.1392843716,
   -3.1305534311,
   3.0486697114,
   -3.0785848149,
   -2.9611320058,
   -3.1221306617,
   3.1131075284,
   -3.0034584363,
   -3.0999320866,
   -3.1214214113,
   3.1315630885,
   -3.1322167797,
   3.1356790965,
   3.1297165781,
   -3.117270119,
   -3.1405799742,
   -3.1277511572,
   -3.0601030545,
   -3.0992802072,
   3.0434621462,
   -3.0289329111,
   3.0103955647,
   3.1009000981,
   -3.0420667743,
   -3.1097531844,
   3.0526954935,
   3.0723132266,
   -3.1213936739,
   -3.1342706801,
   3.0841748846,
   -2.9531772612,
   -3.0860349213,
   -3.1124673755,
   -3.1242865547,
   -3.1071254224,
   3.1182898234,
   -3.1413979238,
   3.0063973744,
   -3.1182365496,
   -3.1286131915,
   3.1291609674,
   3.1341003306,
   3.117973889,
   3.067331387,
   2.9204055169,
   -3.0513484778,
   -3.112453486,
   3.1407197397,
   2.9359442167,
   -2.9118014507,
   2.7631633368,
   -3.061003122,
   2.8945418425,
   3.0597446385,
   -3.1084813586,
   3.0820537263,
   3.1028500893,
   3.0296994511,
   3.0470684657,
   -3.0572801394,
   -3.1299533558,
   -3.12674831,
   2.9254579827,
   2.952810073,
   -3.0821975948,
   -2.9920219107,
   3.1352910527,
   -3.1182152038,
   3.1060154375,
   3.1337403198,
   3.0886333411,
   3.0112162142,
   3.0671014584,
   3.1170037872,
   -3.1258239205,
   2.9757319995,
   -3.1402725698,
   3.1337526698,
   -3.1264106232,
   3.0928768515,
   3.0324810693,
   -3.0234046978,
   -2.9799124244,
   -3.1044469767,
   3.1222308731,
   -2.9131695769,
   3.1091673618,
   3.0912003439,
   -3.0972635897,
   3.0184019472,
   3.0852981126,
   3.0973810616,
   3.1006612762,
   3.0307925873,
   -3.1061129649,
   3.057812605,
   -3.1376765214
  ],
  "phi": [
   1.2984729161,
   1.4157297669,
   2.0429942199,
   2.2079117653,
   2.279459589,
   1.1709774816,
   1.8885603664,
   2.287395617,
   1.380470173,
   1.4384189162,
   1.3202769863,
   1.2981628283,
   1.2315472747,
   1.3267732372,
   2.1112922814,
   1.3034630933,
   1.2178550331,
   2.5660398017,
   2.6630387016,
   1.6983813182,
   2.3058632837,
   1.2199575002,
   1.1343148868,
   1.0478221547,
   0.9986609828,
   1.0927884757,
   1.1187761305,
   1.5761019418,
   1.5777551649,
   1.4857035101,
   2.8804349029,
   1.3477928215,
   1.1768595227,
   1.0406638794,
   1.7474661255,
   2.129289087,
   1.0932115919,
   -1.2446701615,
   -1.2383579169,
   1.7089610801,
   1.9073962589,
   2.0413072005,
   1.5711400221,
   1.9767499489,
   1.665151538,
   1.0935756558,
   -1.1010666956,
   -0.9612859836,
   1.243012884,
   2.7222562607,
   2.2024358196,
   2.1000775958,
   1.9651031868,
   -1.4058003471,
   -1.0300900056,
   -0.9629119029,
   -1.1581469838,
   -1.1158506751,
   -1.0819916965,
   -1.1179406086,
   -1.0745245837,
   -1.1434218515,
   -1.4937170246,
   -1.2769618573,
   -1.0899477919,
   -1.2468972812,
   -1.1761193489,
   -1.1485867799,
   -1.6651239418,
   -1.0623136592,
   -0.9950220603,
   -2.6384242701,
   -1.908060151,
   1.7837929622,
   -1.18557827,
   -1.2304519987,
   -2.2693556663,
   -0.9001130247,
   1.4438706791,
   -2.2409545312,
   -1.7194336333,
   -2.3293429792,
   -1.0023821376,
   -2.005615431,
   -2.2905897137,
   -1.376837493,
   -1.9449031567,
   -1.4363248983,
   -0.8630824819,
   -1.445308123,
   -1.6326903198,
   -2.6408751274,
   -1.5105985294,
   -2.2076803827,
   -1.379727302,
   -1.1495542078,
   -1.1103287065,
   -1.0405145224,
   -1.2431660091,
   -2.0207209293,
   -2.1512010963,
   -1.7572961702,
   -2.6359400465,
   -2.2164412314,
   -1.0837967291,
   -2.0809777889,
   -1.1284749535,
   -1.5767202289,
   -1.6525530031,
   -1.1454438121,
   -2.1669329875,
   -1.1150440541,
   -1.2477833312,
   -1.0493725879,
   -1.1878215499,
   -1.1388366773,
   -0.9663900525,
   -1.2703399516,
   -1.069126611,
   -2.7073638824
  ],
  "psi": [
   -2.7729694069,
   -2.8745917162,
   0.7314750539,
   -0.2075816979,
   -1.9711114266,
   1.5311625985,
   0.5439984906,
   2.9771840089,
   -2.7568681083,
   -2.0875561292,
   0.4833681836,
   -2.0719492357,
   0.4631499744,
   0.6281401578,
   0.1758031606,
   0.6696649053,
   -2.3668973052,
   0.4079350856,
   -2.8289173596,
   -2.6678359319,
   -2.7681648607,
   -2.1465818597,
   0.6915166718,
   0.7906025525,
   0.8138580818,
   0.6608331436,
   0.4689112602,
   0.3419359828,
   0.0141671997,
   -2.7360948222,
   -1.3852542071,
   -2.9876793919,
   -1.7448654371,
   -2.5052691789,
   0.4755165213,
   -1.9909090908,
   -1.4336948502,
   -2.7788018386,
   -3.1071030893,
   2.0183387052,
   -0.1326769546,
   -2.3789510952,
   -2.1964948171,
   -2.269088937,
   -0.0357043992,
   -1.9868263382,
   -2.6178180465,
   -0.2873860852,
   -0.5352755726,
   -2.2711454079,
   -2.5845823896,
   -2.2396090842,
   -2.0584932682,
   0.184020925,
   2.9583831916,
   -0.737513294,
   -0.8507831836,
   -0.758925091,
   -0.7159851678,
   -0.7584380625,
   -0.555022413,
   -0.7574767638,
   -0.7154426358,
   -0.0319834903,
   2.9316569812,
   -0.3786523073,
   -0.5437913887,
   -0.7606452956,
   1.2618692808,
   2.7823681706,
   -0.5789823082,
   2.5357786041,
   1.4929280005,
   -2.2683624352,
   2.2971773159,
   2.7294119087,
   1.7042122503,
   1.7304112818,
   2.1773020405,
   -0.0083279563,
   -0.9658091821,
   -0.1288146687,
   2.5244607595,
   2.4845013608,
   2.289938845,
   2.7646072107,
   2.9588786453,
   1.9660593933,
   3.1001416203,
   2.3517973357,
   2.7943979482,
   2.6758838084,
   2.6657796486,
   2.4187797976,
   2.3615939908,
   -0.2288281867,
   -0.6709393632,
   -0.7783669549,
   -0.8372903422,
   2.4497225793,
   1.8405331724,
   -0.5809716939,
   0.1187301218,
   2.7434814484,
   -2.7627786923,
   -0.6090777027,
   -0.2966833635,
   -0.4859404011,
   -0.6666023219,
   -0.6994731117,
   -0.2491421381,
   1.9277224217,
   -0.2894291518,
   -0.4722644132,
   -0.7300081069,
   -0.5751521582,
   -0.7466107089,
   -0.7535823919,
   -0.6481114236,
   -0.8138369926
  ]
 },
 "B_conformer_rs0_499": {
  "omega": [
   -3.0582659153,
   3.1136188115,
   -3.0656022406,
   3.0682556488,
   2.8665980265,
   3.085590421,
   -3.007189304,
   -3.0996493283,
   -3.0697798358,
   2.9871485156,
   3.0250777895,
   -3.1110441767,
   -3.1258092708,
   2.9778335666,
   3.0524337587,
   -3.1262287078,
   3.0336888572,
   3.087414717,
   3.0977890991,
   -2.9699531521,
   -2.987289832,
   3.0235912996,
   -2.9041929723,
   -3.1176504664,
   -3.1039064295,
   3.1238364521,
   3.1063874691,
   3.0991225161,
   3.1041349934,
   -3.1124126888,
   3.1078797362,
   -3.0548392083,
   3.0239212759,
   -2.9106362253,
   3.0908493161,
   3.1081506641,
   3.1330994319,
   3.1285128594,
   -3.1364700401,
   3.1408112547,
   -3.0913315449,
   3.0491151832,
   3.1397615923,
   -3.1371708097,
   -3.1369984402,
   3.0683742489,
   3.1390768134,
   -3.0707433237,
   -3.0910859055,
   3.070283829,
   -3.0733270056,
   -3.0842758445,
   3.1093478849,
   -3.0813163056,
   -3.0860349213,
   -3.1124673755,
   -3.1242865547,
   -3.1071254224,
   3.1179974552,
   3.0805958001,
   3.1384344106,
   -3.0420095058,
   3.1195245624,
   3.0681452608,
   3.085314721,
   -2.8450676991,
   3.1370092258,
   3.1008541116,
   -3.063016964,
   3.0403973794,
   -3.0798637204,
   -3.0912602861,
   2.9633911078,
   -3.0986966321,
   3.1140551661,
   3.1170519049,
   -2.9896130375,
   3.0609913961,
   3.0123451241,
   3.1028500893,
   3.0298787852,
   3.080964656,
   3.0004491046,
   -3.1256676194,
   3.0748411376,
   -3.1053739513,
   -3.1252252729,
   -3.0482348822,
   3.1244545827,
   -3.122301209,
   3.1234587927,
   -3.1285449282,
   3.1054417195,
   3.1166970987,
   3.1329159772,
   3.1406617009,
   3.1218102392,
   -3.1364992217,
   -3.0838160625,
   3.1364650351,
   3.0460208267,
   -3.051230642,
   -2.9690819157,
   -3.0903495921,
   -3.0688017784,
   -3.0072289706,
   3.1114463009,
   3.1127093814,
   -2.9560634153,
   3.0298471526,
   2.936564067,
   3.1069414094,
   -2.9780853609,
   -3.1345657368,
   -3.1065709847,
   3.0899295379,
   -3.0510279136,
   3.0834354967,
   -3.0037457921,
   3.0905967048
  ],
  "phi": [
   2.5573962588,
   2.5097867314,
   2.150734946,
   1.6966937656,
   1.1570567948,
   1.1174755458,
   1.8893171636,
   2.286905238,
   1.3812125977,
   1.4373778849,
   1.6252307358,
   1.077699925,
   1.4239406457,
   1.8805485563,
   1.4164396707,
   1.7249785786,
   1.1219042305,
   1.8201801174,
   1.9174451403,
   2.7820362265,
   2.003538942,
   2.6372317873,
   1.2781506597,
   1.1988023146,
   0.9523898876,
   1.1299716108,
   1.4804093195,
   1.6035734519,
   1.4992100013,
   1.313825647,
   2.2409724501,
   1.7011838112,
   2.1517717105,
   1.0240228012,
   1.5318688402,
   2.3254067768,
   0.8991746614,
   1.1192320668,
   1.1226748916,
   1.2210460459,
   0.9447615482,
   1.2191148949,
   1.0299326358,
   1.0607254859,
   2.0507001458,
   1.2088913427,
   -0.9175773887,
   -1.4582937397,
   1.9303507227,
   1.7362268297,
   1.8840989826,
   1.023213257,
   1.0711525078,
   -1.4058003471,
   -1.0300900056,
   -0.9629119029,
   -1.1581469838,
   -1.1158506751,
   -1.0262807772,
   -1.1531297352,
   -1.5080227995,
   -1.1107257249,
   0.9441517709,
   -1.1964674431,
   -0.9595844335,
   2.9332478267,
   -1.0216400736,
   -1.0972516771,
   -1.0946934402,
   -1.2190890002,
   -1.0739985083,
   -2.2116673439,
   0.9057609288,
   -2.2434957206,
   -1.4149250631,
   -1.7475234008,
   -2.2281342059,
   -1.1802167664,
   1.4438706791,
   -2.2409545312,
   -2.5853277816,
   -1.469660927,
   -1.1164724714,
   -2.7090497416,
   -2.6968573444,
   -1.0020287194,
   -1.2807659818,
   -1.2054173003,
   -1.9649628548,
   -1.1035032271,
   -1.1129980736,
   -1.214985623,
   -2.203931809,
   -1.7700854511,
   -1.6311942253,
   -2.5825117456,
   -2.1903307332,
   -1.9935129064,
   -1.1338447961,
   -1.2530923244,
   -1.0949099031,
   -1.4254901285,
   -1.5564699403,
   -1.467739988,
   -1.0038814322,
   -1.276005572,
   -1.0687064688,
   -1.5142352095,
   -1.9902653615,
   -1.7366815051,
   -1.1810310816,
   -1.0286731734,
   -1.0562064449,
   -1.1384657828,
   -1.2285683872,
   -1.5210637776,
   -1.0543927572,
   -1.5738405968,
   -1.6518706751,
   -1.5483357102
  ],
  "psi": [
   -3.0499503513,
   -2.881152066,
   -2.4445752821,
   -2.7682627717,
   0.2925221506,
   0.5396455632,
   0.3150414101,
   2.9765304705,
   -2.7555869583,
   -2.0869073947,
   0.4846638417,
   -2.2073391018,
   0.6610433892,
   0.509758879,
   0.2423780002,
   -2.4400692474,
   -1.924715467,
   0.3572654157,
   -0.1826266969,
   -2.0803813981,
   -2.8441568485,
   -2.4731984415,
   -2.4014494246,
   -2.9384054173,
   -2.8026703069,
   0.6361457008,
   0.7855762329,
   0.475781795,
   0.8731136679,
   -2.7624518811,
   -2.6426117558,
   -2.5521108672,
   -2.4457431989,
   -2.5321932868,
   -2.5435456031,
   0.4415043411,
   -1.1621663052,
   1.0407156353,
   0.7868944619,
   0.5532957746,
   0.7202087402,
   0.8586071105,
   0.5020380369,
   0.5794021068,
   0.4435679376,
   -1.4669969528,
   0.1901539874,
   -0.6836188255,
   0.0312916114,
   -2.2790200865,
   -2.2668383621,
   0.3023236893,
   0.9124527128,
   0.7355386542,
   2.9583831916,
   -0.737513294,
   -0.8507831836,
   -0.758925091,
   -0.7147745626,
   -0.7198397228,
   -0.2834025157,
   -0.1697615661,
   2.2656223937,
   0.7531087049,
   2.7680452696,
   1.9915034123,
   -0.4281443097,
   -0.4060571397,
   -0.3984344936,
   2.1313414383,
   2.1121499958,
   2.3737133208,
   2.6701711504,
   0.8167541592,
   2.5059088639,
   2.441630771,
   2.1632736023,
   2.3087930229,
   2.3769839404,
   -0.0083279563,
   -0.9684538338,
   -3.1330011913,
   2.8185758191,
   -0.2835983384,
   2.8233229655,
   2.8398913999,
   -0.7717536418,
   -0.7393595553,
   -0.5851677936,
   1.8416063094,
   -0.4388101072,
   -0.6937015418,
   2.4247096492,
   2.6973167649,
   2.32319604,
   -0.0417811733,
   2.4774952363,
   2.359394002,
   2.6369332839,
   -0.6970933164,
   -0.5626464478,
   -0.6347661957,
   2.5059743437,
   -0.5095303812,
   -2.9733378451,
   2.3601733113,
   2.5001166594,
   -0.7291200722,
   2.1536705139,
   2.1237201894,
   3.0322157282,
   2.565192998,
   2.3307238048,
   -0.7373696369,
   -0.500383428,
   -0.330048695,
   -0.0630500796,
   2.4290633821,
   1.4472701567,
   2.120843247
  ]
 },
 "B_conformer_rs0_5": {
  "omega": [
   3.1409642249,
   -3.0984591381,
   3.1012469443,
   3.0887462438,
   2.9235964045,
   3.0747959515,
   3.0419570993,
   -3.0425591621,
   3.1294946771,
   3.1193040288,
   3.1082187947,
   3.1147030153,
   2.9357235382,
   -3.0621019466,
   3.0793250292,
   2.9599565172,
   0.0298342189,
   2.8581441612,
   3.035511642,
   -3.0430142714,
   2.9607754442,
   3.0737363875,
   3.0339312761,
   -3.1296243674,
   3.1347856679,
   3.1380562291,
   -3.1235829578,
   -3.1174429464,
   3.048250878,
   3.0234130584,
   3.0549973082,
   3.083941201,
   -3.1295567113,
   3.1001788033,
   -3.0678671087,
   2.9813280056,
   3.1338023724,
   3.0977526866,
   3.1314720913,
   3.0972472185,
   -3.1391856342,
   -3.0745544828,
   -3.0906455612,
   3.1008070313,
   -3.0591286901,
   3.1128305125,
   3.0463446328,
   -2.9975720914,
   -3.0381337028,
   -2.8814590811,
   2.7641413914,
   -3.0352161037,
   3.0533415114,
   3.0979462863,
   -3.0860349213,
   -3.1124673755,
   -3.1242865547,
   -3.1071254224,
   3.1183868434,
   3.1007522872,
   3.1233387493,
   -3.1203847369,
   3.0948880612,
   3.1136063596,
   3.0354157377,
   -3.0731867413,
   3.113605693,
   -3.0640753276,
   -3.0653845096,
   3.0869541974,
   3.015717048,
   3.0820546197,
   3.0890852083,
   -2.7436336771,
   3.0219068838,
   3.0457745058,
   -2.9753518416,
   -3.139242067,
   2.9534729684,
   3.1028500893,
   3.0306359715,
   -3.1095892811,
   -3.0716554187,
   3.1415833861,
   3.1382655899,
   -3.1240854652,
   -3.1407701927,
   -3.0766848199,
   2.9454057436,
   3.0829095928,
   -3.0469579955,
   3.0341013719,
   -3.0428456872,
   -3.058307122,
   2.9113779171,
   -2.9065612707,
   3.0269555362,
   -3.0854636109,
   3.0752608152,
   -3.1231556181,
   -3.0583188345,
   3.0864349154,
   2.7605780528,
   -3.1275012779,
   3.1170325943,
   3.1367236869,
   -3.1210744095,
   -3.0031854998,
   -3.0282623228,
   -3.1087324828,
   -3.0718802183,
   3.1113609088,
   -3.0492278412,
   3.0796532114,
   -3.1163676441,
   3.1344047923,
   3.1355963981,
   -3.1052151514,
   -2.989198851,
   -2.9683995449
  ],
  "phi": [
   -1.1762815464,
   -1.1290008959,
   -1.0809780781,
   -0.9875628779,
   1.6976153135,
   -1.4844795422,
   1.1118799309,
   0.9444699163,
   -2.4669208831,
   -1.5386880484,
   -1.0617758277,
   -1.1575907789,
   -2.7341345077,
   -2.1147588124,
   -2.6297709755,
   -2.0105357436,
   -1.4376593135,
   -2.2600307754,
   -1.3501729456,
   -1.0969794704,
   -1.9590549234,
   -1.3805529085,
   -2.1230721967,
   -2.1607927623,
   1.1402123739,
   -1.0621865507,
   -1.17211679,
   -1.1658452847,
   -1.1266163141,
   -1.0621423889,
   -1.8495006676,
   -2.6123854167,
   -2.0187265139,
   -1.2218516303,
   -1.6481004838,
   -1.2814437527,
   -1.0218322225,
   -1.0378699931,
   -1.2273268526,
   -1.0582010235,
   -1.130242147,
   -1.1470356498,
   -1.1964060567,
   -1.1138175297,
   -0.951181312,
   -1.0874562753,
   1.5695180789,
   2.0484772505,
   -1.2164728933,
   -2.4860301826,
   -1.8671533116,
   -2.187200293,
   -1.7579914639,
   -1.4058003471,
   -1.0300900056,
   -0.9629119029,
   -1.1581469838,
   -1.1158506751,
   -1.057552642,
   -1.167694265,
   -1.1154747366,
   -1.0965325522,
   -1.7242966638,
   -2.5915069453,
   -0.8444292971,
   -0.9876662979,
   1.3351983633,
   -1.1306996946,
   -1.3443241278,
   -1.2959286312,
   -1.2470207763,
   -1.1028665201,
   -1.3176654409,
   -1.7154900169,
   -1.273433067,
   -2.2531118364,
   -2.0869760246,
   -0.8704153939,
   1.4438706791,
   -2.2409545312,
   2.6828120157,
   1.152980804,
   1.054425328,
   1.2257120269,
   1.1555946637,
   1.0646363063,
   1.2655657569,
   2.104271303,
   1.776367116,
   1.0860628805,
   1.5933002102,
   2.3542831941,
   2.1379209604,
   2.2839200096,
   -0.910540856,
   1.1233416566,
   1.0554615963,
   1.2696806123,
   1.9188089215,
   1.0974725772,
   1.381887595,
   2.3753439756,
   1.8721123364,
   1.0944791259,
   1.031637797,
   1.1492672101,
   1.5863491433,
   1.179251361,
   2.4049949128,
   1.3035024772,
   2.0206851506,
   1.094332082,
   1.1081854978,
   1.8088912412,
   1.0805488449,
   1.030175186,
   1.0873098251,
   2.5567773574,
   1.6359759018,
   1.7986229109
  ],
  "psi": [
   -0.6921837679,
   -0.5455044589,
   -0.7348585129,
   -0.8261703399,
   -0.7415995494,
   0.2656044894,
   2.4594425112,
   -2.6405653805,
   0.9794267828,
   2.8610029377,
   0.1150793596,
   -0.6486122426,
   -0.6497715709,
   2.753128293,
   -0.2718932339,
   2.6400342703,
   2.2002964804,
   2.7237001516,
   2.3471464259,
   2.7733581836,
   2.4099956768,
   2.2231730963,
   2.4737714378,
   1.9070476603,
   -0.0161311257,
   0.4275689821,
   -0.8495537684,
   -0.8219644107,
   -0.7592719361,
   2.7226207824,
   2.6815370919,
   2.3578792359,
   1.9128721455,
   2.6829655851,
   -0.2588034445,
   -0.0179151285,
   2.8081957813,
   -0.7506222108,
   -0.6872398123,
   -0.4557713568,
   -0.6841517156,
   -0.8734187344,
   -0.6707695308,
   -0.6133847257,
   2.6797658193,
   -0.7914580474,
   -0.6647601059,
   -0.0897416959,
   1.9262296814,
   2.8264215479,
   2.8060044788,
   2.2810191805,
   2.2264403267,
   2.1231690513,
   2.9583831916,
   -0.737513294,
   -0.8507831836,
   -0.758925091,
   -0.7153081227,
   -0.6173099946,
   -0.7620884313,
   -0.7389023878,
   -0.5725085386,
   1.2292933481,
   2.658123266,
   -0.7299217173,
   2.2288795409,
   0.0133922564,
   -0.4525753679,
   2.09699906,
   2.5326997091,
   2.6403521735,
   -0.2714207497,
   1.0071828476,
   2.5878073951,
   2.613126792,
   1.5200377717,
   1.9768301504,
   2.1482614693,
   -0.0083279563,
   -0.969834536,
   -2.8440761284,
   -2.4416488015,
   0.3010364155,
   0.6925826139,
   0.7629136876,
   0.8923952622,
   -2.7998225231,
   -0.1637231955,
   -1.7791624667,
   0.7831201281,
   -2.2582696224,
   -2.8878350361,
   -2.2419003928,
   -1.8465966267,
   1.8867323777,
   -2.1394091406,
   0.3848590361,
   0.2099616798,
   -0.1532198255,
   0.638267501,
   0.2359693206,
   -1.1023429912,
   -0.0214873045,
   -2.4738722979,
   0.3406691508,
   0.355278403,
   0.1759404674,
   -2.3035330523,
   -1.9467374377,
   -2.659885906,
   -1.7622943679,
   0.5975189686,
   0.79271997,
   0.2292924496,
   0.7937936089,
   0.8077878265,
   0.8192774866,
   -2.7804079578,
   -2.352024675
  ]
 },
 "B_conformer_rs0_50": {
  "omega": [
   3.0022494522,
   -3.00733154,
   -3.1279124045,
   -3.1098285949,
   3.1275669695,
   3.118033771,
   3.103585719,
   -3.0485473462,
   3.0093565617,
   -2.787429585,
   3.084527025,
   -2.9900630824,
   3.0521089259,
   -3.1002740268,
   -3.1344741708,
   -3.063994535,
   -3.1390504517,
   3.0899048177,
   3.1410883884,
   3.0232564794,
   3.1022508755,
   3.0240898684,
   3.0952598633,
   2.8330679202,
   2.9652958035,
   -3.095617388,
   -3.0213127177,
   -3.1086876184,
   -3.1350573691,
   3.0664401758,
   -3.1127386979,
   -3.0772240713,
   -3.0530665039,
   -2.9386432707,
   -3.1375399746,
   -3.1243701697,
   -3.1410102494,
   -3.1288250084,
   -3.0350278461,
   -3.0399206453,
   2.9630481076,
   3.1364057109,
   -3.1009154736,
   2.9645355543,
   -3.0427055769,
   3.110497106,
   3.1394405748,
   -3.1229219642,
   3.0343195974,
   3.0966105896,
   3.1198259823,
   2.9804095287,
   -2.9618045332,
   -3.0361150953,
   -3.0860349213,
   -3.1124673755,
   -3.1242865547,
   -3.1071254224,
   3.1179624206,
   3.1204476489,
   3.1131209244,
   3.1204850782,
   -3.0855298841,
   -3.0834929488,
   3.1055105033,
   2.686867455,
   3.0115529753,
   3.0823321436,
   3.1230082937,
   -3.0704436727,
   3.057012182,
   3.1095159368,
   -3.1247280141,
   -3.1052083436,
   3.0205228869,
   2.9682484408,
   -3.1197230606,
   3.058465581,
   3.1343220239,
   3.1028500893,
   3.0291174531,
   3.124101674,
   2.9399614169,
   3.1094218438,
   -2.9472640645,
   3.1163200907,
   -3.1347333928,
   3.1331792892,
   -3.125864016,
   -3.1289856004,
   -3.0539938359,
   -3.0696990625,
   -2.9443760993,
   3.1026792807,
   3.0767579181,
   3.0099524346,
   -3.067322837,
   3.1164976523,
   3.087618195,
   -3.0769516171,
   2.9217881414,
   -3.0745555252,
   -3.0798644788,
   3.0637176057,
   -3.0974142228,
   3.1212242452,
   3.0336196904,
   3.0702192503,
   -3.0377068214,
   3.1387899966,
   -3.0795671411,
   -3.0231004881,
   3.0963350742,
   -3.1175249954,
   -3.1298314242,
   3.1055458117,
   -3.0714876154,
   -3.1052671756,
   -3.124409913,
   3.0378905897
  ],
  "phi": [
   -1.7912771227,
   -1.6437182361,
   -0.9589060847,
   -0.8602237521,
   1.6583194671,
   -1.1633071126,
   -1.6326945192,
   -1.0688014899,
   -2.520554784,
   -1.251336789,
   -1.1825863143,
   -1.3666014754,
   -1.0514368234,
   -1.1204422166,
   -1.3422741927,
   -2.2486720031,
   -0.9088406858,
   -1.3789185382,
   -1.0663635586,
   -1.1047187268,
   -1.8837844704,
   -1.9163138099,
   -2.0733174209,
   -2.3024320025,
   -1.4084943389,
   -1.7625687396,
   -1.0060318283,
   -1.7060888914,
   -1.4548276723,
   -0.970185664,
   -1.0682585753,
   -1.024157162,
   -1.5666526819,
   -2.0087478989,
   -2.0310887294,
   -0.8771204494,
   -0.8796041969,
   1.2023772934,
   1.200362443,
   -1.8536749703,
   -0.9114994305,
   0.9051843209,
   -1.7520247661,
   -2.1157297582,
   -2.1117622724,
   -1.0248778574,
   -1.2322308982,
   1.6527740943,
   -2.0429621442,
   -1.5117806126,
   -2.0183144186,
   -1.8709709085,
   -1.9416487777,
   -1.4058003471,
   -1.0300900056,
   -0.9629119029,
   -1.1581469838,
   -1.1158506751,
   -1.1349044016,
   -1.5761610759,
   -1.0863743895,
   -1.7445712945,
   -1.6514328001,
   -1.174232747,
   -1.0625524341,
   2.7821455136,
   -1.0151908238,
   -1.035019805,
   -1.2034565143,
   -1.5037336861,
   -1.0252795549,
   -1.0904873735,
   -1.2785101239,
   -1.6363745985,
   -1.1080353875,
   -1.818212205,
   -2.3773190506,
   -1.2762160536,
   1.4438706791,
   -2.2409545312,
   -2.4029167239,
   -3.0262115889,
   -1.1096812903,
   2.2456879854,
   -2.4436925576,
   -1.0537960071,
   -1.0567955377,
   -1.1366499766,
   -1.0543705071,
   -1.4876482342,
   -1.6539112279,
   -1.8668804639,
   -2.6151385688,
   -2.1216443281,
   -1.929008645,
   -1.8762985557,
   -1.8035974635,
   -1.477744884,
   1.0545486828,
   -1.3615827483,
   -2.3149642099,
   -2.0693696644,
   -1.1713708331,
   -0.9947875541,
   -1.5892043108,
   1.1302071347,
   -1.3879865642,
   -2.660189335,
   -2.4211201267,
   -1.527095064,
   -1.9985656744,
   -1.2081277193,
   -1.1107009478,
   -1.1690737147,
   -1.6917340329,
   -2.2182950202,
   -0.9866354834,
   -1.0954661266,
   -2.3294567485,
   -1.6931697265
  ],
  "psi": [
   -0.0228558215,
   1.8805812896,
   2.9205060581,
   2.5414133099,
   2.2575255855,
   -0.2263001417,
   2.5889690765,
   0.373908922,
   2.557675016,
   2.7407505719,
   -0.5333939176,
   -0.5840179561,
   -0.6631291043,
   -0.7754537605,
   -0.4168148341,
   -0.3638060112,
   1.0699928551,
   -0.7403719716,
   3.0244932448,
   -0.7519090302,
   2.5160129832,
   2.6381935023,
   2.8200993213,
   2.5736738845,
   2.7322041658,
   1.8258399342,
   0.3679874981,
   -0.5920277808,
   0.1203060104,
   2.8090058895,
   2.506787634,
   -0.5769068004,
   -0.7489900981,
   -0.5284103163,
   -0.1913423586,
   0.703195857,
   -0.8865170925,
   -0.8044710359,
   -2.4402881989,
   -2.4138371537,
   0.5258626156,
   2.4736034949,
   0.9709050754,
   2.3112983245,
   0.2865432826,
   2.0776371044,
   2.455565614,
   -0.2177034369,
   2.3976402565,
   2.0906929068,
   2.0833286917,
   2.3444942457,
   2.0190563903,
   1.7060514516,
   2.9583831916,
   -0.737513294,
   -0.8507831836,
   -0.758925091,
   -0.7151059383,
   -0.4423565118,
   -0.11866808,
   2.4400105211,
   2.3463083046,
   2.950384019,
   2.0693345869,
   -0.0574481098,
   -0.6378422009,
   -0.7225236113,
   -0.9668693777,
   2.1028869651,
   2.8829829442,
   -0.4926511127,
   -0.4118370748,
   -0.0127326387,
   2.4762220015,
   2.4921528815,
   0.2434626637,
   2.6932202568,
   2.5468763933,
   -0.0083279563,
   -0.9667719415,
   2.2153793871,
   2.6580931977,
   -0.3606541105,
   -2.7882183071,
   2.4321217067,
   -0.8374267327,
   -0.772684498,
   -0.780551294,
   -0.6104086869,
   -0.4596209532,
   -0.6126421271,
   1.7716703144,
   -0.7730807872,
   -0.201902613,
   0.3157936049,
   2.0670411086,
   2.0057526881,
   2.5000759318,
   0.6030225697,
   2.4864746888,
   0.373725766,
   0.6120580554,
   -0.5982916853,
   -0.5507397675,
   0.1497833766,
   0.6549653918,
   -0.4896603694,
   2.709561054,
   2.3446035186,
   -2.7864226575,
   0.3833126253,
   -0.7205782801,
   -0.7036873659,
   -0.4643423851,
   -0.0912888274,
   0.4172824575,
   -0.8656113939,
   -0.6953659947,
   2.2955518969
  ]
 },
 "B_conformer_rs0_500": {
  "omega": [
   3.1026661575,
   3.0829264546,
   3.1364776552,
   3.0504319538,
   3.1315658023,
   3.1238259538,
   3.1282368724,
   -2.9175712752,
   2.9255468939,
   3.057483037,
   2.9984230736,
   -3.0218671071,
   3.0624040658,
   3.0782513092,
   3.0708067953,
   3.130991515,
   -3.1365596408,
   3.0754060964,
   3.0531687441,
   3.084300652,
   3.0427814689,
   2.8959695874,
   2.8897241523,
   -3.0387274776,
   3.1147989467,
   -3.0759256275,
   -3.1133366943,
   2.8647410438,
   -3.0833134157,
   3.0589152568,
   3.082503277,
   3.0707214885,
   3.1014412403,
   -3.0747940515,
   3.0928389266,
   -3.1310447163,
   -3.1140734339,
   -3.1071729361,
   -3.1070411164,
   3.0621290009,
   2.9426644799,
   -2.9708329544,
   -3.0429277998,
   3.0301947094,
   -3.0107582545,
   -3.1009099902,
   3.0433473093,
   3.1025141247,
   -3.0385760455,
   3.0601348135,
   2.925369567,
   3.1153787339,
   3.0934795793,
   3.1283846478,
   -3.0860349213,
   -3.1124673755,
   -3.1242865547,
   -3.1071254224,
   3.1180858023,
   3.0993432503,
   3.1220151446,
   -3.1264570464,
   -3.1142840681,
   2.8939960397,
   2.8941349908,
   3.0032647067,
   -3.1200834724,
   -3.1001822882,
   3.0658065301,
   -3.1024583181,
   -2.6160364343,
   -3.0708307648,
   -3.0843397299,
   3.0961013022,
   -3.1278466178,
   3.1255669904,
   3.0779574297,
   3.093031838,
   3.1367013977,
   3.1028500893,
   3.0297810489,
   -2.9543443584,
   3.034650692,
   3.1304115423,
   3.077393774,
   -3.0706262965,
   -3.0737141588,
   3.1371480961,
   2.9611263481,
   -3.0565021692,
   3.0812434408,
   -3.1309684541,
   -3.1118141498,
   3.1085636741,
   -3.1042222649,
   3.0932773557,
   -3.0974023289,
   3.112189458,
   -3.0714407091,
   -3.0540174123,
   -3.1023846875,
   -3.0437409899,
   -3.1201236828,
   3.1002300417,
   -3.0460601519,
   -3.0935817224,
   -3.0278680413,
   -3.1261309843,
   3.1200941469,
   -2.9501150187,
   3.0682391872,
   2.9801774103,
   3.0835789244,
   -2.9653922355,
   -3.0989433858,
   -3.1079689625,
   -3.0804866744,
   -3.1390708211,
   3.111025102,
   -3.0869174407
  ],
  "phi": [
   -1.2355035181,
   -1.0377706601,
   -1.2747344076,
   -1.0352291686,
   -2.0700869175,
   -2.7301386727,
   2.1699424135,
   -2.4360523053,
   -2.4099041414,
   -1.063042988,
   -0.6820589412,
   -1.4333137025,
   -0.9863506895,
   -1.0949450155,
   -1.4258268003,
   -2.0825268397,
   -0.9414359116,
   -1.1393946773,
   -1.3256436556,
   -1.1574958261,
   -1.5990394262,
   -1.0677684676,
   -1.5844130801,
   -1.3394458991,
   -0.9470766291,
   -1.1416194803,
   -1.008465313,
   -1.7799118876,
   -2.1423662309,
   -1.39557347,
   -1.7313358124,
   -1.0566757293,
   -1.0919836887,
   -1.1212539466,
   -1.0772706138,
   -2.2107628959,
   -0.9142586058,
   -1.0037319995,
   1.0555374433,
   -0.9693757573,
   -1.2824947043,
   -1.5246976284,
   -1.5719445953,
   -1.9770460295,
   -1.6663759937,
   -1.0927442123,
   1.0992223805,
   1.3723426666,
   -1.0432796923,
   -2.0428492402,
   -1.7352861022,
   -2.1586184787,
   -1.8119577824,
   -1.4058003471,
   -1.0300900056,
   -0.9629119029,
   -1.1581469838,
   -1.1158506751,
   -1.0367022655,
   -1.2954523242,
   -1.059221351,
   -0.961391185,
   -1.654338362,
   -1.1018709987,
   -0.9223003091,
   -0.7289088132,
   -1.1558761742,
   -1.5159121271,
   -1.3585412797,
   -1.1715380332,
   -2.3535852672,
   -1.8228261286,
   -1.6481173128,
   -2.617595878,
   -1.1371123824,
   -1.9821643955,
   -1.6648259618,
   -0.9410127014,
   1.4438706791,
   -2.2409545312,
   2.1725970051,
   2.4898113812,
   0.9757403354,
   1.7951676242,
   1.3787602835,
   1.1139151942,
   0.9926041013,
   1.1654334966,
   1.9477839221,
   0.942327725,
   1.0643045004,
   2.146519496,
   1.464694886,
   1.1779053407,
   1.1385403304,
   2.1292288633,
   1.0235687193,
   1.1311069858,
   1.0906951571,
   1.0332243481,
   1.137294449,
   1.0134891647,
   1.0329477403,
   1.0918089045,
   1.0936214208,
   1.2070010531,
   1.085257707,
   1.0095604677,
   2.4635681003,
   1.9555737609,
   2.3138509632,
   0.9588237243,
   1.0567406976,
   1.0886232541,
   0.9757170302,
   0.976039764,
   1.1036593954,
   1.1750968591,
   1.2111867946,
   1.1048636805
  ],
  "psi": [
   1.4537334014,
   2.8353325268,
   -0.6346527172,
   -0.6538616464,
   -0.5155830326,
   2.6873790012,
   3.0430539317,
   2.9781734041,
   2.3958858593,
   2.4637807748,
   2.5340509899,
   2.285060429,
   -0.3568630448,
   -0.7181120144,
   -0.7137818035,
   2.1157602955,
   2.3342336506,
   2.3498004338,
   -0.3104105092,
   -0.0495918001,
   2.1126833635,
   2.3224319962,
   -0.4781168794,
   2.0079042996,
   2.8634177303,
   -0.6908689145,
   -0.4263460233,
   -0.4667550935,
   2.2561767449,
   2.1947784646,
   2.3110921027,
   -0.5873516791,
   -0.7557357674,
   -0.8326896315,
   -0.7803334187,
   -0.8589699662,
   1.5059853212,
   -0.5964745051,
   -0.9360836427,
   -2.8719712948,
   2.3071011409,
   1.938641546,
   1.0485107154,
   2.2692307641,
   0.0355305545,
   1.987597111,
   2.6179699927,
   0.2884147983,
   -0.0432992042,
   2.3310729226,
   2.3543067034,
   2.3227909408,
   2.3075374656,
   1.8404347863,
   2.9583831916,
   -0.737513294,
   -0.8507831836,
   -0.758925091,
   -0.7151834846,
   -0.5990766601,
   -0.5360780223,
   -0.7210624255,
   -0.4889133794,
   0.0730111623,
   2.5112677613,
   -0.8504758828,
   -0.9679454543,
   -0.5971623862,
   -0.0659027618,
   2.1163226342,
   2.3443814906,
   -0.8513550847,
   2.0230357981,
   2.2084702057,
   3.0899575593,
   2.8585928256,
   1.9321158495,
   2.172228681,
   2.3995572152,
   -0.0083279563,
   -0.9680628406,
   -2.6890480705,
   -1.4530278001,
   -2.4633323736,
   2.6844824892,
   -2.7728848018,
   0.590835097,
   0.8181171608,
   0.636146529,
   -0.2648680019,
   -2.2524190334,
   0.7169824557,
   -2.1868642982,
   -1.7928845017,
   0.256153089,
   0.4544199378,
   0.3822505022,
   0.6974643615,
   0.7510929311,
   0.7958268961,
   0.7300428953,
   0.7608965755,
   0.7660452806,
   0.8576808844,
   0.7155882405,
   0.6320144359,
   0.7160890173,
   0.7426014273,
   0.7845871721,
   -2.7940152484,
   -0.3280496963,
   -1.7163595033,
   0.7785447714,
   0.5204427622,
   0.6362162045,
   0.7695321346,
   0.8469211432,
   0.6581378076,
   0.7024196829,
   0.7494136008
  ]
 },
 "B_conformer_rs0_501": {
  "omega": [
   3.0927173887,
   -3.1089971121,
   2.94297744,
   3.1185360275,
   2.9657715275,
   2.9892366578,
   3.0636756221,
   -3.0651053799,
   -2.9692391435,
   3.1054528272,
   -3.0646025205,
   3.0572642544,
   3.111290605,
   -3.1044072302,
   2.988491837,
   3.0496762921,
   2.9834452654,
   3.125911229,
   -3.116866246,
   -3.0804660927,
   -3.0406820663,
   -3.1369832325,
   3.0559300508,
   -3.040798179,
   3.0300844378,
   -3.1054701946,
   3.1095087952,
   -3.103018423,
   3.0386551933,
   -0.0329313772,
   -2.8654786222,
   -3.1118567186,
   -3.0809859656,
   -2.9054885263,
   3.1044090302,
   -3.0322407827,
   3.0441052531,
   3.1340591928,
   -3.1266047405,
   -3.1364806426,
   3.1386877971,
   -3.1225749448,
   2.9566330938,
   2.9939400907,
   3.0858828638,
   -2.9606906555,
   2.9906987377,
   3.0211801647,
   3.0265379936,
   -3.1205401433,
   3.133891452,
   2.8112098134,
   3.0813888653,
   3.044851153,
   -3.0860349213,
   -3.1124673755,
   -3.1242865547,
   -3.1071254224,
   3.1186224347,
   3.1017615855,
   -3.1350052765,
   3.0934374845,
   -3.0549384728,
   2.9656703965,
   -3.0414843097,
   -2.7443392592,
   -3.06786818,
   -3.1050748754,
   -3.1347958132,
   3.1349432106,
   -3.1368095378,
   3.0005796837,
   -3.0030637603,
   3.0515675063,
   0.0061420993,
   -3.0973125375,
   3.0687038453,
   -3.0978789742,
   -3.1103398143,
   3.1028500893,
   3.0301307306,
   3.0854106782,
   -3.0056275371,
   -3.0837138458,
   2.9829293872,
   -2.9053990634,
   -2.9491304095,
   3.1266207017,
   -3.0605642219,
   -2.9770157624,
   -3.0543272621,
   -3.0187772081,
   -3.038897489,
   -3.0695526067,
   -3.0744907496,
   -2.9643122982,
   2.9792758363,
   -2.9408036304,
   3.0780813662,
   3.1087107926,
   -3.1051659686,
   -3.1044221202,
   3.129495048,
   3.1288184377,
   -3.1017596623,
   -3.1168269488,
   -3.0954207478,
   3.1262600771,
   -3.1231031029,
   -3.1189646049,
   3.0468891649,
   -3.0671419659,
   3.1205999602,
   -3.0980851164,
   -3.1173046917,
   3.0394719945,
   -3.0357504706,
   -2.9787271267,
   -3.0761152485,
   -3.1376563471
  ],
  "phi": [
   -1.5906047212,
   -2.9451873037,
   -1.0118288335,
   -1.2024916863,
   -1.4424770396,
   0.8056795695,
   1.5484103562,
   -1.9270641441,
   -2.3949922257,
   -1.0839929282,
   -1.824912078,
   -1.5719695444,
   -0.979272469,
   -2.2322707409,
   -1.6679891553,
   -2.1088815394,
   -1.0841986871,
   -0.9366727457,
   -1.2504628039,
   -1.0826568001,
   -1.1728873437,
   -1.1002779082,
   -1.3865053974,
   -1.0156862133,
   -0.8870769825,
   -1.0819334708,
   -1.1317885749,
   -1.4696423835,
   -1.3891639283,
   -1.2539907123,
   -2.6483951716,
   -2.2810175356,
   -1.6557185059,
   -1.8726438009,
   -1.2078305452,
   -1.4232386295,
   -0.9787847161,
   1.0841254189,
   -1.6842105683,
   -1.8905491337,
   -2.9514560183,
   -1.4730616681,
   -2.5701510587,
   -1.5942649892,
   -2.0426750297,
   -1.3451175807,
   -1.6202645328,
   1.2446630636,
   -2.1741827939,
   -1.2698078993,
   -1.6975736587,
   -2.1010248321,
   -1.6557786952,
   -1.4058003471,
   -1.0300900056,
   -0.9629119029,
   -1.1581469838,
   -1.1158506751,
   -0.9950445883,
   -1.1117953021,
   -0.9857858412,
   -0.9104731442,
   -1.6363784042,
   -0.9541486406,
   -1.3463830529,
   1.1497781339,
   -1.7947986487,
   -2.4504092426,
   -2.2923602052,
   -1.2683839332,
   -1.3499784966,
   -1.6538512511,
   -1.9323460207,
   -1.9046498752,
   -1.3535525318,
   -2.4132684027,
   -1.7584665392,
   -1.3148792034,
   1.4438706791,
   -2.2409545312,
   2.1874517359,
   1.2490417863,
   1.0277937779,
   -2.4987323034,
   1.5310965801,
   2.0728052565,
   1.7383177713,
   0.8955157807,
   -1.1316253047,
   1.1200893723,
   1.0230388972,
   1.1072509815,
   1.8306350883,
   1.162036789,
   1.0410665911,
   0.9487081702,
   1.1311965814,
   -1.1076620463,
   2.0625328607,
   1.8719216939,
   -1.0346546311,
   1.2010496895,
   2.1936344215,
   1.0555791898,
   1.0589913982,
   1.0544004858,
   1.0394777049,
   1.0713027837,
   1.0857420377,
   -1.2779098282,
   1.8180227869,
   1.1363038348,
   2.6702689066,
   2.118438295,
   2.0816525336,
   1.186346852,
   1.1199882612,
   1.2095444787,
   1.0822346954,
   1.0884583791
  ],
  "psi": [
   -0.7642764152,
   -2.2167268587,
   2.8463138592,
   -0.5278175993,
   -0.2166995886,
   -0.0605987673,
   0.8634329847,
   -0.0842476766,
   2.6474307114,
   1.2670522344,
   2.4842186208,
   -0.4706439407,
   0.0801925981,
   2.4604162977,
   0.3960719721,
   2.2850378901,
   2.7287905965,
   2.5759860829,
   -0.8448654559,
   2.3525505397,
   -0.8281147632,
   -0.733900428,
   -0.8416931656,
   2.9320619706,
   2.7365620232,
   -0.8460024636,
   -0.7413916909,
   -0.6571697766,
   0.2619260354,
   2.7395016951,
   2.7288510482,
   2.434743919,
   1.9738441519,
   0.087820217,
   -0.2884814955,
   2.170707726,
   2.9088322937,
   -0.6862801386,
   0.6659818888,
   -0.0839169579,
   2.5038176656,
   1.7112051698,
   -0.6310616258,
   2.7119271493,
   -0.0836742519,
   2.6973439964,
   -0.0775346503,
   -2.4856255507,
   0.326251755,
   2.841266938,
   2.4457909901,
   2.4410041283,
   2.2509094146,
   2.1697472193,
   2.9583831916,
   -0.737513294,
   -0.8507831836,
   -0.758925091,
   -0.715199244,
   -0.7547276731,
   -0.7671616831,
   -0.6732826072,
   -0.7566019494,
   0.2364481406,
   2.349599512,
   -2.5763909271,
   2.5432864792,
   2.3907344161,
   2.1852262584,
   2.1539307476,
   2.6479246438,
   2.7746341639,
   1.945808595,
   2.1717719047,
   2.51856598,
   2.8839830561,
   2.6283137398,
   2.0861998086,
   3.0116305814,
   -0.0083279563,
   -0.9685625765,
   -2.3534174334,
   -2.9410157362,
   0.5277702716,
   2.6693175107,
   -2.3702911918,
   -2.4602128901,
   -2.1875164917,
   -2.1468371361,
   -0.1978671385,
   -2.9576090584,
   -2.3614215615,
   -2.4277467307,
   -2.1725651464,
   0.701664639,
   0.6980016342,
   0.7720731504,
   0.6509313239,
   -0.4078850516,
   -0.2052326835,
   -0.3371439529,
   -0.6765165649,
   0.5276982933,
   0.062687148,
   0.6568619138,
   0.7987758205,
   0.7926927196,
   0.5766636035,
   0.3368777215,
   0.8129613624,
   2.7634240437,
   -2.6506905565,
   -2.4689438956,
   -2.6522565885,
   -2.1738545161,
   -2.5950128112,
   0.5964707431,
   0.6619561123,
   0.8049441322,
   0.7396794266
  ]
 },
 "B_conformer_rs0_502": {
  "omega": [
   -3.0821190382,
   -3.0515911013,
   -3.1348670448,
   -3.0840710873,
   -3.1325085036,
   -3.0955452708,
   -3.061365671,
   3.0390660807,
   3.1125316184,
   3.1409659533,
   -2.961528588,
   -3.0574549899,
   -3.0338661029,
   -3.0182271286,
   3.1209778858,
   -2.9488564788,
   -3.0936587145,
   -3.1267341869,
   -3.1317767902,
   3.1282257851,
   -3.1302859863,
   -3.0599985032,
   -3.1156299951,
   -2.9968331281,
   -3.106429581,
   3.0924824249,
   -3.1123165348,
   -3.1328261481,
   -3.0057928953,
   -3.1267745895,
   -3.1031539361,
   -3.0854028494,
   3.1068425389,
   -2.9317801418,
   -3.139129908,
   3.0558936368,
   -3.0902101202,
   3.0937981987,
   3.1084109386,
   -2.9913486257,
   -3.0228503482,
   -3.1213015065,
   3.0065758777,
   -3.0591704579,
   -3.1144941579,
   3.1339640165,
   -3.0725935799,
   -3.0840340064,
   -3.0629366617,
   -3.1339155592,
   -3.082811762,
   -3.1384690167,
   -3.0670447157,
   3.1358273043,
   -3.0860349213,
   -3.1124673755,
   -3.1242865547,
   -3.1071254224,
   3.1191279758,
   3.037999754,
   3.1116950253,
   -3.1202148832,
   3.0948958828,
   3.1137340824,
   3.0360601692,
   -2.8695595347,
   3.1316147494,
   2.9011955754,
   3.1289095285,
   3.0976951413,
   -2.9833055628,
   3.056306692,
   3.135949135,
   2.9946709899,
   -3.0606430425,
   2.9346558103,
   3.0189680813,
   3.1266718434,
   -3.1371652896,
   3.1028500893,
   3.0299066041,
   2.9545008656,
   -3.0354404618,
   3.1256389031,
   -2.9505979544,
   2.9771916353,
   3.1350255956,
   -3.1198843538,
   3.0228919659,
   -3.104761486,
   3.1196840595,
   3.0550130532,
   2.9455224901,
   3.1241761463,
   3.1017637197,
   -3.0669292491,
   3.0790873327,
   3.1410093009,
   -3.1384212963,
   3.1214896762,
   3.1303454511,
   3.1291142945,
   -2.8862609931,
   -3.0667895617,
   -3.0372265073,
   -3.1368137552,
   3.121648389,
   3.0645120535,
   3.0741114409,
   3.1360587701,
   -3.1329301869,
   3.1276842695,
   -3.1002885558,
   3.0954717931,
   3.0429069425,
   3.1263234138,
   -3.1332450163,
   -3.0792514143,
   2.9743667568,
   -3.1012271233
  ],
  "phi": [
   2.3331906613,
   1.0603905916,
   1.8685391937,
   1.0250097543,
   -2.8890142026,
   2.7591102445,
   -2.8051500981,
   1.6390672884,
   2.3692518198,
   1.3232724988,
   2.3725069382,
   2.3041976855,
   1.2908454559,
   1.0550901635,
   2.84651303,
   1.7861320123,
   1.0870369234,
   1.4795037397,
   2.2355464406,
   2.1978897703,
   2.2651632421,
   1.6953300673,
   1.8307020555,
   1.0494937052,
   0.8709885274,
   1.0989830203,
   1.0951859722,
   1.7181143896,
   1.096354241,
   0.9939227531,
   1.5739939195,
   1.6630511499,
   2.3300707089,
   2.4400283204,
   1.9837413463,
   1.3138036361,
   0.9603188158,
   -1.3487179194,
   1.3505802676,
   2.3158904751,
   1.0910650565,
   0.9580131355,
   1.2561812338,
   1.4973775268,
   1.2760551664,
   0.947563025,
   1.447227087,
   1.191912115,
   2.1290575085,
   1.2753467379,
   2.1452645353,
   1.0944574974,
   0.8901200256,
   -1.4058003471,
   -1.0300900056,
   -0.9629119029,
   -1.1581469838,
   -1.1158506751,
   -1.1459599612,
   -1.0770431442,
   -1.1272511218,
   -1.095843806,
   -1.725018844,
   -2.5911501092,
   -0.8446767281,
   -1.2725495432,
   -1.985829609,
   -1.3364321632,
   -1.6583463281,
   -1.177446569,
   -0.1974715748,
   -1.4696451069,
   -1.0188552593,
   -1.1608395146,
   -1.1405155477,
   -2.055881611,
   -1.8604836722,
   -1.0361651566,
   1.4438706791,
   -2.2409545312,
   -2.1729505907,
   -2.4885805547,
   -0.9750863098,
   1.2125036558,
   -1.8584455059,
   -1.6456680057,
   -1.9194415506,
   -1.082052568,
   -0.9023558342,
   -1.1566879062,
   -1.4620951296,
   -2.0481518724,
   -0.9447049712,
   -1.0876361102,
   -0.9886732537,
   -1.2367516943,
   -1.011233666,
   -1.0832447387,
   -1.0695779779,
   -1.1678074849,
   -1.0120284673,
   -1.067287977,
   -1.8699209112,
   -1.0971119075,
   -1.3015592158,
   -2.1855686299,
   -1.143388632,
   -1.0608697949,
   -1.2565866399,
   -1.4760697877,
   -1.3983532806,
   -1.0661908426,
   -1.0600945009,
   -1.2096337198,
   -1.0401671662,
   -0.9826360204,
   -1.0257698868,
   -1.8223123261,
   -0.9296528491,
   -1.0979974973
  ],
  "psi": [
   -2.2425182499,
   -2.5013940953,
   0.4079918286,
   -2.212886187,
   0.7457653829,
   -2.7603628908,
   -2.9338132638,
   2.4648223386,
   0.7508874231,
   -1.4043846369,
   0.4243473388,
   -2.8187257238,
   -2.6914828614,
   -2.4257914568,
   0.3371546364,
   -2.6746805973,
   -2.3637500919,
   -2.920773673,
   -2.2070699705,
   -2.9012787568,
   -2.8632879122,
   -2.3983459296,
   -2.1913462716,
   -2.0578096687,
   0.9074639713,
   0.8867070702,
   0.7433605837,
   0.8143232157,
   0.0205327716,
   -2.9070592287,
   -2.3335468813,
   -2.3286882631,
   -2.4264575321,
   -2.8639672733,
   -2.762082201,
   0.2197100847,
   -2.3204248944,
   -2.102222341,
   0.1182238669,
   -2.548051848,
   -2.3978580336,
   0.9402326065,
   0.7578686541,
   0.6505956028,
   0.1673669012,
   -2.2926133291,
   -2.3392504778,
   -2.9357943643,
   -2.6203586366,
   -2.5084961316,
   -2.5835024245,
   -2.2562566916,
   0.9048176339,
   0.9271325424,
   2.9583831916,
   -0.737513294,
   -0.8507831836,
   -0.758925091,
   -0.7162217106,
   -0.6415533846,
   -0.7630730367,
   -0.7316470414,
   -0.5724574028,
   1.2291895754,
   2.6577220123,
   -0.7309213996,
   -0.3192345773,
   0.2660809931,
   2.4081792659,
   2.0654956154,
   -3.1362825305,
   2.3691137714,
   2.9829807417,
   2.4352164297,
   2.2683777853,
   2.4063583179,
   -0.3436872782,
   1.8635437823,
   2.4364609762,
   -0.0083279563,
   -0.9689517386,
   2.6881780492,
   1.4537656336,
   2.4636521187,
   0.1558508784,
   2.205090213,
   2.2109694,
   2.2066863822,
   2.3541273847,
   2.0060892356,
   -0.2182411452,
   0.0209660944,
   2.2805194192,
   2.3088816225,
   -0.7887047901,
   -0.827307122,
   -0.6722973897,
   -0.7285697277,
   -0.8488962275,
   -0.6184583307,
   -0.8179923014,
   -0.7256232473,
   -0.7440629941,
   -0.1843624181,
   2.3355596128,
   -0.382009845,
   2.4198800026,
   -0.6508345893,
   -0.6476065209,
   -0.7324832674,
   -2.8113746324,
   2.8677278827,
   2.4358859356,
   -0.6866015046,
   -0.6458070205,
   -0.7691194225,
   2.361151188,
   -0.9173122001,
   1.6448093839,
   -0.8840624143
  ]
 },
 "B_conformer_rs0_503": {
  "omega": [
   3.0637903261,
   -3.087374468,
   3.0997472077,
   -3.1117079579,
   3.0338844493,
   -3.1116952015,
   3.0074381705,
   3.0988348306,
   3.0696723978,
   -2.9861445162,
   -3.1296407278,
   -3.0040841801,
   -3.0461195356,
   -3.0918593603,
   -3.0593942116,
   -3.0368855826,
   3.0882712509,
   -3.141099204,
   3.0775420448,
   -3.122593399,
   3.105100617,
   3.1285605011,
   -3.1042761183,
   3.1005375286,
   -3.1277179147,
   -2.9667303125,
   3.1088991634,
   -3.045290388,
   -3.1137878343,
   -2.8014244303,
   -3.0595874274,
   3.0258894038,
   -3.043064513,
   3.0357244187,
   -3.1129940548,
   -3.0548097012,
   2.8300380321,
   3.0255086242,
   3.0812219071,
   3.1402462824,
   3.1389832854,
   -3.0539068788,
   3.1355416937,
   -3.0965466271,
   3.1129190821,
   3.0587659575,
   3.0974820985,
   -3.1193520668,
   -3.0579101015,
   2.899038291,
   3.1096496748,
   3.0931822556,
   3.1302801983,
   -3.0723954242,
   -3.0860349213,
   -3.1124673755,
   -3.1242865547,
   -3.1071254224,
   3.1180592531,
   -3.1129385606,
   2.9899970834,
   -3.1294617048,
   3.1306074583,
   -3.0793179786,
   -3.0653139704,
   3.0724558126,
   3.0442486712,
   -3.0554095033,
   3.0716369875,
   2.6239870745,
   3.0666484521,
   2.9088431122,
   -3.097505586,
   -2.9833998142,
   3.0198596605,
   -3.062134122,
   2.9030972961,
   -3.1082182056,
   3.0713918906,
   3.1028500893,
   3.0295388504,
   -2.9380354122,
   3.0488941687,
   2.8739449128,
   3.1065946805,
   -3.0973718855,
   -3.1147365504,
   3.0816519963,
   -3.1060017282,
   -3.135935138,
   3.1346590315,
   3.0543597266,
   -3.0287116907,
   -3.0666393056,
   -2.9600203889,
   3.1324800008,
   -3.0113468216,
   3.0873120644,
   3.0370126899,
   3.0102695797,
   3.1169845259,
   -2.9660976862,
   -3.0769717372,
   -3.1123245514,
   3.0888247889,
   -3.1228792156,
   -3.1001668759,
   3.1146932308,
   -3.0994072366,
   3.1229332531,
   -3.127990702,
   -3.078998081,
   3.1371044561,
   -3.1211028627,
   -3.134468775,
   -3.0910905395,
   3.0498671125,
   -3.0827580025,
   3.0046336416,
   3.1274153604
  ],
  "phi": [
   -1.121865611,
   -1.1410610466,
   -1.6274076107,
   -1.7592615044,
   -1.0689182174,
   -1.1428252896,
   -1.8889882614,
   -2.286367971,
   -1.3814995328,
   -1.4373984188,
   -2.0704611984,
   -0.8850951433,
   -1.0315190655,
   -1.2394019913,
   -1.513307795,
   -1.4250921785,
   -1.0005407056,
   -1.0536642078,
   -0.9687805653,
   -1.1339156856,
   -1.0782488623,
   -0.9967460441,
   -1.0946543149,
   -0.9676721704,
   -1.1869197625,
   -1.3616490217,
   -1.1168431518,
   -1.6566616968,
   -1.9448604513,
   -1.2561627958,
   -1.3981233106,
   -1.7591382549,
   -2.1659629415,
   -1.16460352,
   -1.4596465785,
   -2.8355815154,
   -1.3919729574,
   2.3553419777,
   -1.0291666452,
   -1.4320904486,
   -1.1360334282,
   -2.2321093062,
   -1.0928100606,
   -1.5142448644,
   -1.6325457233,
   -1.0416840263,
   -1.7708469639,
   -1.0182564121,
   -2.3507659288,
   -2.1294257301,
   -1.6170652065,
   -1.6856094051,
   -1.5629403708,
   -1.4058003471,
   -1.0300900056,
   -0.9629119029,
   -1.1581469838,
   -1.1158506751,
   -1.4043337841,
   1.1317818471,
   -1.1431830808,
   1.2528056765,
   -1.355730068,
   -1.0181567898,
   -1.0976702615,
   -2.1868950563,
   -1.1397172983,
   -2.0811489428,
   -2.1311888476,
   -0.8577985674,
   -0.88039129,
   -1.8953090472,
   -1.8331886884,
   -1.7366512225,
   -1.2715788362,
   -1.5786497935,
   -1.2518172095,
   -1.0641111783,
   1.4438706791,
   -2.2409545312,
   1.0748734378,
   1.1299802514,
   1.2411242938,
   -1.2998969799,
   2.0748337285,
   0.9604655871,
   2.0480223733,
   2.1555648504,
   -1.0242146487,
   1.5274044147,
   1.4318019431,
   -0.941744319,
   1.559585401,
   1.919172358,
   2.4616472919,
   -0.8301139885,
   1.4849241799,
   1.709531345,
   1.9078825472,
   2.0085197845,
   -1.2271194945,
   1.2396433567,
   1.9453019401,
   2.0826314727,
   -1.0896403432,
   1.8328435322,
   1.0732855108,
   1.0534953175,
   1.1659196187,
   1.1200415801,
   1.05976809,
   0.9622605042,
   1.0699524378,
   1.065856397,
   1.0727514952,
   1.5202931164,
   1.0567033168,
   1.5745769283,
   1.651789577,
   1.301273334
  ],
  "psi": [
   -0.6822545857,
   -0.7601604101,
   -0.3878936159,
   0.1986041849,
   0.1083620052,
   -0.3787170761,
   -0.1592814746,
   -2.9777359067,
   2.7565102902,
   2.0866861958,
   -0.4832694216,
   0.5596254335,
   -0.6970850484,
   -0.751793887,
   -0.6712570153,
   -0.1119024353,
   2.2791618414,
   2.4262622597,
   -0.7133183883,
   -0.8285697443,
   -0.7235324345,
   -0.7887028645,
   -0.7627979897,
   -0.7590094366,
   -0.8153121907,
   -0.7662694179,
   -0.5505137329,
   -0.354564606,
   0.1887699411,
   1.5447371738,
   -0.3637505984,
   2.9216949135,
   2.4183771097,
   2.567764732,
   2.5337107123,
   -0.4181161157,
   2.6801097084,
   3.118572198,
   0.2578489553,
   -0.6137048962,
   -0.7660119772,
   -0.7398587341,
   1.3055176148,
   -0.4489760389,
   -0.0571272744,
   2.3361209811,
   2.2079434347,
   -2.3528403414,
   2.3931079315,
   2.2999393774,
   2.8505097874,
   2.1953886313,
   2.2231489996,
   0.9475705259,
   2.9583831916,
   -0.737513294,
   -0.8507831836,
   -0.758925091,
   -0.715347832,
   2.9249218579,
   0.2159724709,
   2.675305127,
   2.0591747288,
   -0.5129331781,
   2.3090910453,
   -0.5067699728,
   2.7750512528,
   2.5938022338,
   2.4988752435,
   1.9726403803,
   2.6643339835,
   2.2542583799,
   2.3685170367,
   0.0491377976,
   2.5874388783,
   2.6144653567,
   2.8141432267,
   2.157533715,
   2.3402389383,
   -0.0083279563,
   -0.9662058525,
   -2.7894857536,
   -2.6807907251,
   0.1968319962,
   -2.8678707198,
   -2.2336393897,
   -2.38113459,
   -1.9688051505,
   -2.2349689084,
   -0.4658328471,
   -2.5836156859,
   0.0392121291,
   -0.6366989882,
   0.5500873509,
   -2.5494347039,
   -1.3940582601,
   -0.8064730087,
   -1.6042189113,
   -0.2641087788,
   -0.3272003656,
   -2.4158807514,
   -0.25388471,
   -2.6114906093,
   -2.2064871393,
   -1.7558119468,
   2.0992938732,
   -0.3244564315,
   0.6901298344,
   0.7740282502,
   0.7887688772,
   0.798656409,
   0.7043321355,
   0.9328382592,
   0.7307770982,
   0.7728130286,
   0.7408061748,
   0.0619230963,
   -2.4299319399,
   -1.4478035235,
   -2.1210070884
  ]
 },
 "B_conformer_rs0_504": {
  "omega": [
   3.0659073667,
   -3.120998332,
   3.0770882192,
   -3.1294599893,
   -3.0008098624,
   -3.0458060706,
   3.1104884627,
   3.0797087426,
   3.0815517726,
   -3.0551574165,
   -3.1221963971,
   3.1338914278,
   3.0472233446,
   2.989536029,
   -3.109471524,
   3.1334925595,
   3.1336265599,
   -3.1303469782,
   3.0316291627,
   -3.0948382463,
   -3.1194947499,
   3.1291429902,
   -3.1389379792,
   3.0521580221,
   3.1356812459,
   3.1346340272,
   -3.0737516557,
   -3.1331164866,
   -3.1230670268,
   3.1401721134,
   -3.1226021838,
   3.0114589814,
   -2.8467856132,
   2.915911388,
   3.1136456397,
   3.0376068759,
   3.1022497751,
   -3.1285438622,
   3.0559280996,
   3.0661843265,
   3.0844041346,
   3.0074037026,
   -3.0438337903,
   3.0312622393,
   -3.0096818549,
   -3.1004708184,
   3.0440132708,
   -3.0258636352,
   -2.9420186871,
   -3.0064430062,
   3.0587541867,
   3.1050053476,
   -3.0383585566,
   -2.9572563226,
   -3.0860349213,
   -3.1124673755,
   -3.1242865547,
   -3.1071254224,
   3.1177934964,
   3.1101470354,
   3.1367845122,
   2.9675448201,
   2.9457629955,
   -2.8810295812,
   3.0215329698,
   3.1233082617,
   -2.7157380594,
   -3.0416654868,
   -3.0051648182,
   -3.1329229935,
   3.0336082331,
   -2.9378370638,
   3.079456783,
   -3.0509773608,
   -3.1044197522,
   3.1365345279,
   3.1164167993,
   3.0780700448,
   -3.0944610781,
   3.1028500893,
   3.0300637241,
   3.0407792885,
   3.0952883215,
   -3.0705824549,
   3.0482652108,
   3.0985868961,
   -3.067039445,
   -2.9994294121,
   -3.1293004462,
   -3.1152590594,
   -3.130922973,
   -3.1248373433,
   -3.1413660215,
   3.0993453923,
   -3.1335207933,
   3.0399201524,
   3.0462105035,
   3.0655208257,
   3.1215990278,
   3.1085337052,
   2.9670557539,
   -3.0113468266,
   -3.0950564794,
   -3.1249346491,
   3.1035015791,
   -2.9648327501,
   3.1384873899,
   -3.0973741457,
   -3.1275335926,
   -3.1281650803,
   -3.1210643945,
   -3.0743411383,
   -3.0802194579,
   3.0932084512,
   -2.9358720929,
   3.1266975937,
   3.1260491936,
   -3.1393247018,
   3.1351868993,
   -3.1109383374
  ],
  "phi": [
   -2.522261086,
   -2.4990545882,
   -2.105107911,
   -0.9574252307,
   1.7295914362,
   -1.2293604785,
   -1.2059129637,
   -1.1814135985,
   -1.0108873884,
   -1.2473132453,
   -2.0446841042,
   -1.7566484661,
   -1.0555158327,
   -2.48876211,
   -1.6417011152,
   -1.8666197388,
   -1.4278722446,
   -0.8920794559,
   -0.806374644,
   -2.369205423,
   -2.0930264892,
   -1.1363256923,
   -1.1438333251,
   -1.3324369854,
   -1.0466845393,
   -1.3572026429,
   -1.0244157483,
   -1.6608527665,
   -1.0348893325,
   -0.9701954799,
   -2.5171306214,
   -1.2144343165,
   -2.480532672,
   -1.0250806208,
   -2.0007465666,
   -1.4953974338,
   -0.9673100836,
   -1.0999271464,
   -1.0042085303,
   -1.040774863,
   -1.2028980906,
   -0.9311891254,
   -1.573977612,
   -1.9773539228,
   -1.6663859898,
   -1.0935391195,
   1.1017034845,
   -1.8875385781,
   -1.7255084729,
   -2.9134464623,
   -2.1466320669,
   -1.2068488337,
   -1.503902822,
   -1.4058003471,
   -1.0300900056,
   -0.9629119029,
   -1.1581469838,
   -1.1158506751,
   -1.0924473535,
   -1.1818708577,
   -1.6568374792,
   -1.0269266534,
   -1.548466028,
   -1.7744218235,
   -1.1741697378,
   -1.6717773809,
   2.5722431573,
   0.9715435032,
   2.0912571609,
   1.4661346022,
   1.1655542974,
   1.3420368676,
   1.6387956791,
   2.3967072968,
   0.8869351569,
   1.1729211024,
   0.9103519628,
   0.9892870718,
   1.4438706791,
   -2.2409545312,
   -2.1173630999,
   0.8713548795,
   -1.1810926017,
   1.4950738052,
   -2.2675947999,
   -1.3084963445,
   -1.9063588567,
   -2.4133174589,
   -2.0539853694,
   -2.4867230432,
   -1.8383601986,
   -1.0008185479,
   -1.640355037,
   -2.0304951478,
   -1.9807346513,
   -1.341339524,
   -0.9924877435,
   0.9447008759,
   -1.4164279238,
   0.9429553599,
   -1.3974974177,
   -1.1183271524,
   -1.0292406404,
   -1.1192933225,
   -1.7696723606,
   -1.0015035916,
   -1.0727958208,
   -1.0126881776,
   -1.236292651,
   -1.0414072285,
   -1.0183698303,
   -1.7146953297,
   -1.1357626198,
   -1.3295716467,
   -1.0323857157,
   -0.9159312292,
   -1.3849365232,
   -1.1643654106,
   -1.0517520007,
   -1.1088259681
  ],
  "psi": [
   2.994412691,
   2.8583314746,
   2.378938408,
   2.6802556461,
   2.3707334103,
   -0.4934398339,
   -0.4815353715,
   -0.8422281022,
   -0.491135995,
   1.9725937181,
   2.3395950031,
   0.3432648249,
   0.2339397466,
   2.453048737,
   2.7882719399,
   2.9208203601,
   2.2194554417,
   1.3581790082,
   2.1968740739,
   2.2800557394,
   2.3863048654,
   2.4069343174,
   -0.7236170887,
   -0.4864281345,
   -0.4960596729,
   -0.5949420706,
   -1.0513382028,
   -0.4092239136,
   -0.1374587873,
   -0.7897717229,
   -0.7140136066,
   2.4800177163,
   -0.7338576555,
   2.5793417041,
   2.7164708297,
   -0.1926089367,
   2.2232435522,
   2.4522476233,
   2.5672503968,
   -0.5375066714,
   -0.6333219333,
   -0.7544909284,
   -0.8041286765,
   2.2702953221,
   0.0353274393,
   1.9864510465,
   2.6173459168,
   0.2858843418,
   -0.2698625373,
   -0.0874470413,
   2.0887541167,
   2.1683610767,
   -0.2728715169,
   -0.2009440416,
   2.9583831916,
   -0.737513294,
   -0.8507831836,
   -0.758925091,
   -0.7157513813,
   -0.680777434,
   -0.3594265742,
   0.137091274,
   2.508624439,
   3.1247043782,
   2.2214049525,
   -0.2477737862,
   -2.4940720462,
   0.8131085282,
   0.9391445154,
   -1.9643072741,
   -2.871943655,
   -2.4687516883,
   0.6446475594,
   -1.7042759496,
   -2.1093586459,
   -2.3699452867,
   -2.6926010542,
   0.8348965872,
   0.5942997857,
   -0.0083279563,
   -0.9685625765,
   2.4258468375,
   1.0235529883,
   2.6128200236,
   2.6052450524,
   2.2561744014,
   2.282068724,
   1.9456841968,
   2.7171816713,
   0.190672016,
   2.7888376049,
   -0.3737531059,
   -0.8729267225,
   1.4282208421,
   2.2017887723,
   2.2876008958,
   1.588815487,
   -0.5609628683,
   0.8828348279,
   -0.0775296767,
   0.7501901356,
   -2.8564962966,
   -0.655638605,
   -0.6595389945,
   -0.3764543026,
   0.1700425731,
   -0.9159240978,
   -0.8078760864,
   -0.8793895129,
   -0.7604320942,
   -0.676721863,
   -0.8215282688,
   0.4271721624,
   2.786858382,
   2.8168253491,
   -0.5565869136,
   -0.5512737848,
   -0.3641101225,
   -0.8347681552,
   -0.8256406718
  ]
 },
 "B_conformer_rs0_505": {
  "omega": [
   3.0636577656,
   3.1093100987,
   3.0723064142,
   2.9714644818,
   3.0559481342,
   3.1105327482,
   2.9477721568,
   3.0878892125,
   -3.0343153041,
   3.1051923247,
   3.0572856286,
   3.1397337774,
   2.8827435546,
   3.0719930436,
   -3.0215277756,
   3.0039697739,
   0.0886431451,
   -3.1226863247,
   3.1140005268,
   -3.0922179429,
   3.0352008058,
   3.1132758894,
   3.0488413939,
   3.0965044175,
   3.0636934134,
   -2.9219117685,
   -3.1148978163,
   -3.121896284,
   -3.1253028423,
   -3.1365448151,
   3.1373512874,
   3.0538299611,
   -3.023241868,
   2.910913574,
   -3.0905764417,
   -3.0897030929,
   3.0111018851,
   -3.1373428337,
   2.9994779921,
   -3.1182606903,
   -3.0997415779,
   3.1068291232,
   3.1326158791,
   3.1389396346,
   -3.0671801115,
   -3.1242291673,
   -3.1389371752,
   3.0696780073,
   3.09037497,
   -3.0700656002,
   3.0731680107,
   3.1358428864,
   -3.1195638586,
   3.1411113222,
   -3.0860349213,
   -3.1124673755,
   -3.1242865547,
   -3.1071254224,
   3.1186896377,
   3.1207182419,
   3.1122579965,
   3.11949839,
   -3.094300011,
   3.1365348471,
   3.0818492633,
   3.0776779177,
   3.0873675812,
   -3.0736635921,
   -3.0637157308,
   2.6763209168,
   -3.0773770787,
   2.7934246731,
   -3.0304319904,
   2.9545821108,
   3.1064760558,
   3.0428435274,
   3.0496073751,
   3.10498042,
   2.9733455581,
   3.1028500893,
   3.0307395582,
   -3.1306438236,
   3.1175964689,
   -3.119329896,
   3.0098771707,
   3.0706258383,
   3.0911978532,
   -3.0951783662,
   -3.1017960491,
   -3.1178569048,
   3.0951843037,
   3.1097308325,
   3.1210090074,
   3.0331229937,
   3.0569963118,
   3.1354014017,
   -3.1112367032,
   3.1401374567,
   -3.1386091767,
   3.1209563595,
   3.1297953622,
   3.1300159826,
   -2.9697041999,
   -3.0901176033,
   -3.069712341,
   -3.006335409,
   -3.040666717,
   3.0358951428,
   -3.0192509167,
   -3.0982601239,
   -3.106091619,
   -3.1043292035,
   -3.121527237,
   3.0980183042,
   3.1182565452,
   3.1222485005,
   -3.1354822815,
   3.0412935982,
   -3.08476427,
   -3.0856586696
  ],
  "phi": [
   -2.5278569438,
   -2.5092922179,
   -2.0655031998,
   -0.9718137034,
   1.6432614553,
   -1.9060805128,
   1.1971142201,
   -2.4838138022,
   -0.950464622,
   -0.9855565105,
   -1.2177826026,
   -2.8072075243,
   -2.3002257941,
   -2.7750544935,
   -2.0380001423,
   -0.8997758058,
   -1.3496515037,
   -2.4305103772,
   -1.0247398077,
   -1.6095475607,
   -2.2642648979,
   -1.814294909,
   -1.8786644363,
   -1.2250206149,
   -1.2581232545,
   -1.2196689012,
   -1.6283466003,
   -2.0435243236,
   -2.1917095496,
   -1.0989378722,
   -1.2050223908,
   -1.7009613022,
   -2.1517219805,
   -1.0254223555,
   -1.5305136591,
   -2.3103474542,
   -1.3270413187,
   1.3619440581,
   -1.0866027744,
   -1.1124412732,
   -1.1429326938,
   -1.0206456571,
   -1.0356308217,
   -1.1316360418,
   -2.7999744519,
   -1.256851836,
   0.9156040061,
   1.4584224495,
   -1.9288367845,
   -1.7366765542,
   -1.8846129191,
   -1.0702576886,
   -1.2785706526,
   -1.4058003471,
   -1.0300900056,
   -0.9629119029,
   -1.1581469838,
   -1.1158506751,
   -1.134702925,
   -1.5777228487,
   -1.0856892783,
   -1.7436593471,
   -1.6320611548,
   -1.2898038307,
   -1.2757698976,
   -1.0130093208,
   -1.2652068375,
   -1.0327428011,
   -1.6770494937,
   0.2372450904,
   -1.3822456391,
   -2.3017676671,
   -1.7295619081,
   -0.9501274786,
   -1.1879052908,
   -1.5222636065,
   -2.1277635815,
   -1.1342600572,
   1.4438706791,
   -2.2409545312,
   -1.4693412388,
   -2.4463712855,
   -1.0384840149,
   1.7206845556,
   -1.0247925645,
   -1.8888364091,
   -1.9282659675,
   -1.066324484,
   -1.7099360793,
   0.8050659544,
   -2.6782323815,
   -1.5054785393,
   -1.2232269043,
   -0.9893232029,
   -0.9315160529,
   -1.0741364643,
   -1.1213286465,
   -1.081290374,
   -1.0694638471,
   -1.1667837542,
   -1.0114276488,
   -1.0680310016,
   -1.5562545172,
   -1.4676431773,
   -1.0041164218,
   -1.2753144518,
   -2.3641072634,
   -2.0998507987,
   -2.0729839093,
   -1.0970568618,
   -1.418542872,
   -1.4950179022,
   -2.6713706896,
   -2.1151752631,
   -2.0819301162,
   -1.368402832,
   -1.4388576178,
   -1.4161962166,
   -1.1836167628,
   -1.360487271
  ],
  "psi": [
   2.9811925984,
   2.8560982701,
   2.4952143248,
   2.6056455563,
   2.3737011456,
   -0.0055269584,
   3.051523536,
   0.4801626539,
   -0.9413222102,
   -0.8518932593,
   -0.7651839164,
   2.8813575474,
   2.6011059569,
   2.6742946123,
   2.3606903658,
   0.538996425,
   2.4244077121,
   2.526782011,
   2.4667817188,
   -0.8153090569,
   2.2435932919,
   2.2473256547,
   2.5119008878,
   2.1930557008,
   -0.3487041944,
   2.2174227325,
   -0.2984477366,
   0.0532100067,
   0.3027732052,
   1.2408899006,
   2.3246689447,
   -0.6996820102,
   2.4470821033,
   2.5327161248,
   2.5433670326,
   -0.4430682456,
   2.8713074248,
   1.4937080424,
   3.0615132376,
   -0.6434728768,
   -0.8093144296,
   -0.7666488068,
   -0.8373678361,
   -0.7184459894,
   -0.6602366553,
   2.683252366,
   -0.4289910116,
   0.6856283361,
   -0.0321539187,
   2.278744067,
   2.2680526026,
   -0.3022358313,
   -0.4711711418,
   -0.2377122141,
   2.9583831916,
   -0.737513294,
   -0.8507831836,
   -0.758925091,
   -0.7157317864,
   -0.4421819679,
   -0.1172988292,
   2.437984315,
   2.3463366461,
   2.5292398615,
   2.2826900752,
   -0.3431327088,
   -0.7257014671,
   -0.7439402874,
   -0.8040052879,
   -1.5837262716,
   2.7042991444,
   2.6848412375,
   2.7551528595,
   0.4543453163,
   2.5864263229,
   2.607773527,
   1.2900702346,
   2.3484344579,
   2.7033559497,
   -0.0083279563,
   -0.9706052609,
   -1.1326549276,
   0.9433314523,
   2.4445295886,
   -0.1397994974,
   2.4439312299,
   2.2269260876,
   2.1761654251,
   -0.7817247668,
   0.0532053778,
   0.8079325178,
   2.8306404717,
   2.3810480749,
   -0.6779474905,
   -0.8460217645,
   -0.8280050328,
   -0.6754316749,
   -0.832904241,
   -0.8495705444,
   -0.6194228452,
   -0.8173435836,
   -0.7277551432,
   -0.7425367858,
   -0.509093188,
   -2.973709537,
   2.3587921185,
   2.5012076546,
   2.876758789,
   2.3940319117,
   2.2173911405,
   -0.6483463345,
   -0.2127167582,
   2.5258200945,
   2.6511091573,
   2.1728797903,
   2.5953495864,
   -0.3743707909,
   2.5824410609,
   2.6127364561,
   2.3381273719
  ]
 },
 "B_conformer_rs0_506": {
  "omega": [
   3.0014762217,
   -3.1363181754,
   3.0795081744,
   -3.007644267,
   -3.0578095738,
   -3.088598514,
   -3.0818482063,
   -2.9739655986,
   3.0296532743,
   -2.9374510103,
   -3.091434109,
   -3.0375313089,
   3.0695045295,
   3.0947152791,
   -3.0457532651,
   3.1208759008,
   -3.065554443,
   -3.1372068719,
   -3.0862847113,
   3.0249881154,
   -3.0484625772,
   3.0967117648,
   3.046999583,
   2.9865460986,
   3.0950210167,
   3.133958619,
   3.1163837625,
   -3.1116445079,
   -3.033144848,
   -3.0426324598,
   -3.1189026589,
   -3.0603791169,
   3.0777283361,
   -3.1280895012,
   -3.1177095939,
   3.1266018533,
   -3.0756636714,
   -3.1220856524,
   -2.8785022635,
   -3.0345247176,
   -3.0799932264,
   -2.9764490776,
   3.0787245134,
   -2.9631924259,
   -3.0835343809,
   3.1154961038,
   3.1392078997,
   -3.1324180704,
   -3.136039008,
   -3.1330244346,
   3.1400830756,
   -3.1328614453,
   -3.1072204601,
   3.1072399251,
   -3.0860349213,
   -3.1124673755,
   -3.1242865547,
   -3.1071254224,
   3.1183324466,
   3.1112448087,
   3.1362985504,
   2.9687155555,
   -3.0855154172,
   -3.0825543987,
   3.1047454481,
   2.6247768897,
   -3.1279101487,
   -3.1310413365,
   -3.1234435303,
   -0.0070724178,
   -3.1091466821,
   3.1045373241,
   2.9834396289,
   -3.1066984517,
   3.0208447324,
   2.9671316916,
   -3.1203119171,
   3.0584377379,
   3.0258821726,
   3.1028500893,
   3.0301556245,
   3.0801134502,
   2.9993955332,
   -3.1328738635,
   3.1069435324,
   3.0603423237,
   2.9909287898,
   -3.0969205302,
   -3.1024240888,
   -3.1186117497,
   3.0940158299,
   3.1093049877,
   3.0643123806,
   -3.1312853078,
   -3.0120894575,
   -3.1156646887,
   -3.0994400904,
   3.1285857377,
   -3.0607287254,
   -3.003837103,
   3.1004897701,
   -3.1020469767,
   -3.0890474333,
   3.1404366368,
   3.079464824,
   3.1035586298,
   3.102752458,
   3.1080160098,
   -3.0089300619,
   -3.1208077964,
   -3.0096952875,
   -3.1345573095,
   -3.0121883414,
   -3.0910605866,
   3.1071004121,
   -3.1374518907,
   -3.0593286024,
   -3.0216512089,
   -3.0468144677,
   3.1365144966
  ],
  "phi": [
   1.5680507204,
   2.8359327541,
   1.1951333137,
   1.0840942965,
   1.1308148607,
   0.9719818534,
   2.2019549753,
   2.5843748036,
   2.8708400373,
   1.0986895328,
   2.1842529863,
   -0.8335884998,
   2.3886036075,
   2.3338276799,
   1.7599126194,
   1.9483684809,
   1.0016793054,
   1.9327846749,
   2.4805134451,
   1.2401143832,
   1.0154769222,
   0.9858809788,
   1.7349747412,
   1.829528279,
   0.9921847259,
   1.0970298164,
   1.1322325317,
   -0.9186288979,
   1.2448183957,
   1.067150576,
   1.2416948391,
   1.0673996132,
   1.3098636353,
   2.708602841,
   1.5617894763,
   1.8537591098,
   1.1217898969,
   -1.0612878159,
   2.1416762588,
   1.8989454091,
   1.7120962411,
   2.6671641203,
   1.6132716369,
   2.1886772731,
   1.3534810014,
   1.034952354,
   1.6373344413,
   2.7627173185,
   2.0190650588,
   1.2176621474,
   1.0721486086,
   1.0434053652,
   1.0158633432,
   -1.4058003471,
   -1.0300900056,
   -0.9629119029,
   -1.1581469838,
   -1.1158506751,
   -1.0934061941,
   -1.1836735927,
   -1.6569787576,
   -1.0278320178,
   -1.65171754,
   -1.1736052959,
   -1.0627666294,
   -0.6127414644,
   -1.2184750644,
   -2.0148541984,
   -1.9701208241,
   -1.2390400588,
   -1.0428194439,
   -1.4886691138,
   -1.4711907305,
   -1.6365431928,
   -1.1068995594,
   -1.8184755312,
   -2.3779381838,
   -1.2760187656,
   1.4438706791,
   -2.2409545312,
   -2.5846268296,
   -1.4704025892,
   -1.1177659359,
   1.5711246692,
   -2.1138470291,
   -1.3310145298,
   -1.9853539567,
   -1.0670472552,
   -1.7105971106,
   0.8056152793,
   -2.6767908586,
   -1.5049135647,
   -1.371984475,
   -2.4368486065,
   0.8676116438,
   -1.7924716915,
   -1.9514160036,
   -1.3623757165,
   -2.9258947166,
   -1.2358767649,
   -1.18108597,
   0.8118666114,
   -1.2606360037,
   -1.0633320395,
   -1.0640789066,
   -1.1478240121,
   -2.550229919,
   -2.5065846466,
   -1.692417487,
   -1.5469481076,
   -1.9818309198,
   -1.7228620845,
   -1.1428596732,
   -1.1721499982,
   -0.9545620803,
   -1.3162770576,
   1.0178807628,
   -1.7911135881,
   -2.1360583341,
   -1.3072561237
  ],
  "psi": [
   -0.8486370166,
   0.0167179671,
   -2.808016423,
   0.4032152275,
   0.7078736723,
   0.7488055929,
   0.7746781226,
   1.9988985109,
   -2.8009796655,
   -2.8217750998,
   -2.4881484526,
   -2.3953745696,
   -0.915134652,
   -2.7372376172,
   -2.1319929668,
   -1.9663569414,
   -2.2474025736,
   -2.5368845421,
   -2.5767965976,
   -2.513341589,
   0.736579171,
   0.7997298252,
   0.6456008153,
   0.6706944543,
   0.0969462236,
   0.7210682667,
   0.7963891635,
   0.7331881428,
   -0.7905367695,
   -2.3610522999,
   -2.5531237376,
   0.6802304997,
   0.7181174478,
   0.4951874085,
   -2.7630931317,
   -2.9021894138,
   -2.122683645,
   -2.2685357373,
   -0.6972602914,
   -3.0840302,
   -2.12105411,
   -2.3918130212,
   -2.8119342518,
   -2.2803502515,
   -2.3927036545,
   -2.3032319711,
   -2.5224001439,
   3.0592554664,
   -3.0784403429,
   3.1250894095,
   0.1986981835,
   0.8348944865,
   0.8301129665,
   0.7908560836,
   2.9583831916,
   -0.737513294,
   -0.8507831836,
   -0.758925091,
   -0.715471353,
   -0.6795223649,
   -0.3598602655,
   0.1388486054,
   2.5089774855,
   2.9509367349,
   2.0691122753,
   -1.4226822881,
   -0.6784384541,
   -0.0394088547,
   0.1087616823,
   2.5848109979,
   2.5532079477,
   2.2350861137,
   -0.9629858665,
   1.654291529,
   2.4763159117,
   2.4912947158,
   0.2448295129,
   2.6937183086,
   2.5485320323,
   -0.0083279563,
   -0.9681715817,
   -3.1324490671,
   2.8188191838,
   -0.28060308,
   2.5463214001,
   2.024791726,
   2.1297507774,
   2.1157278094,
   -0.7816191723,
   0.0535739191,
   0.8069363359,
   2.8308907328,
   2.3802261077,
   2.1740703161,
   2.1856884368,
   -2.2337690178,
   0.925595145,
   1.880732155,
   -0.6017786623,
   3.0855715017,
   -0.3087816625,
   -0.1717768744,
   0.8271801104,
   -0.6490303545,
   -0.7743110111,
   -0.7966024659,
   -0.6444435177,
   2.733781169,
   2.0867975243,
   2.2188367314,
   -0.5436577345,
   -0.3678489563,
   2.1662645945,
   -0.5372893389,
   2.3183671227,
   -0.6579532787,
   -0.6425093177,
   0.4930076067,
   1.1621591708,
   0.0983652959
  ]
 },
 "B_conformer_rs0_507": {
  "omega": [
   2.991936204,
   3.1132988119,
   -3.0950590947,
   3.1371262254,
   2.9719683957,
   -3.0821320888,
   3.092207263,
   2.7760368161,
   3.1065804181,
   3.1149944568,
   -3.1296586278,
   -3.1182740877,
   3.1082936129,
   -3.0937230335,
   -3.1317510012,
   -3.1196006704,
   -3.0291779092,
   -2.9924921716,
   -3.1199774128,
   -3.0552845945,
   -3.1115613708,
   -3.1181061609,
   -3.0834574214,
   -3.1166546107,
   -3.017316913,
   -3.0662778791,
   3.129858231,
   -3.0441756969,
   -3.083765733,
   -3.0134307179,
   3.0510761098,
   -2.7607181092,
   2.7975888093,
   2.9061669506,
   -3.1043102611,
   3.0312787196,
   -3.0437400663,
   -2.9539948397,
   -3.0655131072,
   3.1064541326,
   -3.0836359206,
   -3.13590103,
   3.1007878069,
   -2.9630867285,
   3.0432683682,
   -3.1112350546,
   -3.0967092644,
   3.1182275738,
   3.0565432008,
   -2.8292804007,
   -3.1331259019,
   3.0009478896,
   3.1162405108,
   -3.129328744,
   -3.0860349213,
   -3.1124673755,
   -3.1242865547,
   -3.1071254224,
   3.1186184757,
   3.1201774316,
   3.1121197759,
   3.1190865582,
   2.9450969404,
   -2.8795237524,
   3.0220641516,
   3.1227542913,
   -3.1207398717,
   -3.1002939565,
   3.064934634,
   -2.9024760641,
   3.0700637521,
   3.1363478407,
   -3.0468034427,
   3.0651722502,
   3.0972190316,
   3.115418881,
   -2.9899429077,
   3.0607843531,
   3.1029499203,
   3.1028500893,
   3.0298526572,
   3.0456821917,
   -3.1158808517,
   2.8841920964,
   2.9830635808,
   3.110976134,
   -3.0712575503,
   -3.1307266753,
   -3.0922176197,
   -3.0794580471,
   -3.132048781,
   3.0988070595,
   3.088395896,
   3.0495929017,
   -3.1247914011,
   3.0477028403,
   -3.1009542579,
   -3.1252093139,
   -2.9912292813,
   3.1361223245,
   3.1017181107,
   3.0448320288,
   3.1215370746,
   -3.100554016,
   3.0500733494,
   3.0623379864,
   3.1160220246,
   3.1180996711,
   -3.1170463137,
   -3.1178657682,
   -3.140042717,
   3.1323738034,
   -3.1363879955,
   3.1212811253,
   3.0951197916,
   -3.0945116324,
   -3.1254924022,
   -3.0895661041,
   -3.0330934811,
   -3.031716941
  ],
  "phi": [
   1.0005161469,
   1.2414974409,
   1.0612296431,
   1.1885785616,
   -1.3986705454,
   2.7967785655,
   -2.1038498337,
   2.3222726237,
   2.0969480457,
   0.9106753736,
   1.0311924629,
   1.0449941632,
   1.0909912849,
   1.2285988521,
   1.4109922621,
   1.5897880838,
   0.9210850743,
   2.0556476854,
   1.7813722868,
   2.2645456741,
   1.0643586686,
   0.9506677955,
   1.2137309892,
   1.041007555,
   1.0927896446,
   1.3548442089,
   1.3642206091,
   -1.2045176118,
   2.1772565217,
   1.156758027,
   2.201387692,
   -1.5072393688,
   1.1437877975,
   1.8734582187,
   1.2081527672,
   1.4255297443,
   0.9772204868,
   -1.5689965688,
   -0.9999953276,
   1.3091544959,
   1.2175643163,
   -0.9050003975,
   1.7514986972,
   2.1140287478,
   2.1148124722,
   1.0246828508,
   1.7704168272,
   1.0187042804,
   2.3488356022,
   1.5694396223,
   1.9150019765,
   2.3344130496,
   1.6034279743,
   -1.4058003471,
   -1.0300900056,
   -0.9629119029,
   -1.1581469838,
   -1.1158506751,
   -1.1346039841,
   -1.5776362958,
   -1.0860554426,
   -1.7440086525,
   -1.5499337353,
   -1.7731019102,
   -1.1743555977,
   -1.669941849,
   -1.1569494779,
   -1.5142626559,
   -1.3571853156,
   -3.0344720559,
   -1.2966857062,
   -1.7576632899,
   0.9808595403,
   -1.9509147328,
   -1.1548654997,
   -1.7480308577,
   -2.2277718104,
   -1.1803468825,
   1.4438706791,
   -2.2409545312,
   -1.6861848496,
   -1.0834447364,
   -0.9814966527,
   -1.4774345772,
   -0.9907477522,
   -1.9600134123,
   -2.0819295947,
   -0.793305318,
   -2.476962159,
   -1.2156145199,
   -2.3004091495,
   -1.1749776718,
   -1.2180938282,
   -0.9584407756,
   -1.1579608197,
   1.2221795683,
   -1.1018301081,
   -1.5340073013,
   -1.2098318566,
   -1.0433846658,
   -1.1367040454,
   -1.0145353226,
   -1.0347758533,
   -1.0922747181,
   -0.9820876091,
   -1.2519528993,
   -1.0772697122,
   -0.9774802471,
   -1.2056981178,
   -1.2695221077,
   -1.674274275,
   -1.150993347,
   -0.9419617798,
   -1.1136496208,
   -1.0210169234,
   -1.1106615832,
   -1.0631179384,
   -2.034027803,
   -1.7672711001,
   -1.7696475706
  ],
  "psi": [
   -2.0455917815,
   0.660606988,
   0.7409082569,
   0.7643222718,
   0.576450421,
   -0.2240744823,
   -2.8997985284,
   2.971139449,
   -1.0139316534,
   -2.8047839442,
   0.6665299132,
   0.8055136536,
   0.7587924424,
   0.6643002875,
   0.706993831,
   -1.2873482325,
   -2.7505758192,
   -2.4963253387,
   -0.4111426282,
   -2.5293165684,
   -2.807366349,
   0.8807928753,
   0.7922507121,
   -2.297098669,
   -2.4625712313,
   0.2943747966,
   0.2903653193,
   -1.5601687009,
   -0.2880063603,
   -2.7082819169,
   -2.5963868166,
   -2.0908311216,
   -3.0332598236,
   0.3978444821,
   0.2883852212,
   -2.1725256606,
   -2.908377299,
   0.6866720058,
   -0.7039053512,
   2.8885606694,
   0.4252519512,
   0.8283032702,
   -0.9710184242,
   -2.3092147402,
   -0.2886827541,
   -2.0791501236,
   -2.4560956797,
   2.3550078255,
   -2.3921409963,
   -2.2974856394,
   -2.5215731072,
   -2.1728255819,
   -1.9184301805,
   0.0706711986,
   2.9583831916,
   -0.737513294,
   -0.8507831836,
   -0.758925091,
   -0.7154308495,
   -0.441839176,
   -0.1174916079,
   2.4386274744,
   2.3462180647,
   3.1248097129,
   2.2206729119,
   -0.2496294324,
   -0.2254480746,
   -0.5982931024,
   -0.0672195711,
   0.3135593087,
   2.621508828,
   3.0576615571,
   0.1847311144,
   0.7051052244,
   2.6571313542,
   2.5995914194,
   2.163086849,
   2.3092793276,
   2.3799335007,
   -0.0083279563,
   -0.9659225706,
   1.4898469192,
   2.6331097189,
   2.1677588124,
   2.9484808897,
   2.2923820138,
   0.0575370179,
   2.1969453944,
   2.0117267339,
   1.2193877304,
   2.7837446704,
   2.0901088367,
   2.3816296561,
   -0.7072426964,
   -0.8371664169,
   -0.6381623277,
   0.2505545484,
   2.4591218938,
   2.9757878953,
   -0.5372887166,
   -0.7922664662,
   -0.7609536993,
   -0.7653361595,
   -0.8551643757,
   -0.7165434229,
   2.8136066811,
   2.2655579617,
   -0.8648139445,
   -0.8106535189,
   -0.7428962636,
   -0.1269601429,
   -0.2342466702,
   2.3720826868,
   -0.6140456595,
   -0.7605631693,
   -0.8581443543,
   -0.7314635011,
   -0.8493743857,
   1.9560862836,
   2.0530852666
  ]
 },
 "B_conformer_rs0_508": {
  "omega": [
   3.0830412063,
   3.0515711165,
   3.1350084494,
   3.0820389394,
   3.0777085571,
   -3.1327126163,
   3.1150611095,
   -3.137470174,
   3.0684330518,
   -3.108714182,
   3.0815558512,
   3.0416113268,
   -3.0688057208,
   -2.9666001124,
   -3.0204223569,
   3.0042571129,
   0.0870528744,
   -3.1218034692,
   3.1405632657,
   3.141405765,
   3.1408737292,
   -3.1407240764,
   3.0209554969,
   -3.0952413408,
   3.1382736435,
   3.1304910382,
   -3.1385830842,
   -3.1273673402,
   3.0516353735,
   3.0716254602,
   3.0873118675,
   -2.9578468668,
   -3.1059808107,
   -3.1224268454,
   3.0543397676,
   3.1249275539,
   3.1050625826,
   -2.9216303679,
   -3.1100264204,
   -2.9531037339,
   -3.1230083286,
   -3.0308733386,
   3.0858889292,
   3.0713280942,
   -3.0320677491,
   3.0847984461,
   -3.1348496921,
   -3.0241781988,
   -3.1211652985,
   -3.0179534686,
   2.9990459299,
   3.0977221047,
   2.997856795,
   2.9491665096,
   -3.0860349213,
   -3.1124673755,
   -3.1242865547,
   -3.1071254224,
   3.1181555043,
   3.1213058107,
   3.1045361213,
   3.0927174178,
   -3.0539251536,
   2.9655413645,
   -3.0411379662,
   -3.008769711,
   3.0520435652,
   3.1181612011,
   -3.1017117712,
   -3.1179860318,
   -2.9882013683,
   -2.9069996298,
   3.0969733591,
   2.9828318565,
   -3.0212649593,
   -3.0919234788,
   3.1345816665,
   3.0038290958,
   -3.0106862507,
   3.1028500893,
   3.0311554535,
   3.0508103427,
   -3.0745440575,
   -3.098226233,
   -3.1316822299,
   -3.1245153424,
   -3.1177023911,
   3.1202831771,
   3.0581028089,
   3.0238487485,
   2.9732518113,
   2.932108637,
   -3.0915174836,
   -3.1300050909,
   3.0930653982,
   3.1269590461,
   -3.083246314,
   -2.9534721536,
   -3.0660608568,
   -2.9945003431,
   3.0206759476,
   -3.1229289569,
   -3.0896572163,
   -3.0560934196,
   -2.8976506759,
   -3.1074691643,
   -3.0642618992,
   2.9189139333,
   3.132945659,
   3.1391038476,
   -3.0977607202,
   -3.1020808072,
   3.1077061449,
   -3.0953071322,
   3.1141288194,
   -2.9735680209,
   3.0091529121,
   3.0752763927,
   -3.0747389676,
   3.0868564338
  ],
  "phi": [
   -2.3333933132,
   -1.0609112907,
   -1.8667896319,
   -1.0230902733,
   -2.3658951631,
   -1.6778822222,
   -1.5273053205,
   -2.3532875506,
   -1.2753208386,
   -0.8605346208,
   1.2627215545,
   -1.526857004,
   -1.0144062753,
   -1.0846051413,
   -2.0380243706,
   -0.9016298251,
   -1.3499724197,
   -2.4296381804,
   -2.8328776834,
   -0.8949609375,
   -0.9187675319,
   -2.4012309715,
   -1.9185868597,
   -1.3725408053,
   -0.959483408,
   -0.9899712571,
   -1.2496904636,
   -1.1409864571,
   -1.0216742374,
   -1.0413388415,
   -1.744965009,
   -1.7416905371,
   -0.9974374429,
   -2.6875828454,
   -2.0969493254,
   -1.195692686,
   -1.0020885836,
   1.4790379636,
   -3.0073862925,
   -1.0820978279,
   -1.7799911304,
   -2.1678541752,
   -2.7950762335,
   -1.6024666164,
   -1.194193593,
   -0.9850822257,
   -1.221280045,
   1.0989914377,
   -1.6097249667,
   -1.7980404693,
   -1.9041159488,
   -2.4224180964,
   -2.0887735257,
   -1.4058003471,
   -1.0300900056,
   -0.9629119029,
   -1.1581469838,
   -1.1158506751,
   -1.093469214,
   -1.0618638507,
   -1.0520932036,
   -0.9089347965,
   -1.6364852773,
   -0.9551349022,
   -1.3457083842,
   1.6516568968,
   2.8556437755,
   2.2229382385,
   1.043899355,
   1.2349169367,
   0.9688659247,
   1.8956878078,
   1.8337800313,
   1.7388826468,
   1.272684895,
   2.5029830855,
   2.083925137,
   1.2970892664,
   1.4438706791,
   -2.2409545312,
   2.0570248746,
   1.3705348937,
   1.0186693805,
   -1.8576698531,
   2.1601873463,
   1.7324187796,
   1.594012547,
   1.9167564154,
   0.9992901525,
   1.5336230801,
   2.313465247,
   1.6178732911,
   1.006780658,
   1.0612830783,
   1.0610208085,
   1.2060637576,
   1.6921488278,
   0.9669450651,
   -1.2155955609,
   1.9752576023,
   1.7802448412,
   -0.9046732286,
   2.264822181,
   1.6397050428,
   1.3949283078,
   2.0473413059,
   1.8456527124,
   0.7830248447,
   2.3492158923,
   -1.2091273132,
   1.0270231097,
   1.1027629146,
   1.3409743647,
   1.0110797243,
   1.4930868785,
   1.1004610149,
   1.3095939778,
   2.9813623823,
   2.5770931788,
   2.3274456759
  ],
  "psi": [
   2.2421132279,
   2.5020441051,
   -0.4093887405,
   2.2128464985,
   -0.7480756035,
   3.0098131802,
   -0.0755356349,
   -2.9739321703,
   2.9087146812,
   2.7023443464,
   2.2240746745,
   0.1457228735,
   3.0844838696,
   2.3076630172,
   -0.5930655377,
   0.5398253717,
   2.4246277976,
   2.5262108884,
   2.4663184738,
   2.7473511845,
   2.3319053805,
   2.3317739924,
   2.1109249178,
   1.9072374681,
   2.8015446047,
   -0.7330694567,
   -0.775860043,
   -0.6702708732,
   -0.600311688,
   2.4138632248,
   2.4228427549,
   1.8387294211,
   1.9681838718,
   -0.5685539856,
   3.0056538282,
   2.2636547316,
   2.8226544837,
   -0.4821962548,
   -2.9836774962,
   2.6399454145,
   -0.6324403252,
   0.0946740255,
   2.4206167562,
   2.9557439685,
   -0.0433323297,
   -0.5075949051,
   -0.7433087554,
   -0.6312191393,
   -1.8986688701,
   -0.1377398911,
   2.4346575689,
   2.383995854,
   2.5383337066,
   2.1827901219,
   2.9583831916,
   -0.737513294,
   -0.8507831836,
   -0.758925091,
   -0.7156183251,
   -0.6566525427,
   -0.8380725664,
   -0.5898155363,
   -0.7583453335,
   0.2377332828,
   2.348581932,
   -2.1737680297,
   -1.7228732874,
   -2.8324286182,
   -3.059071821,
   -2.0727123927,
   -2.6551038876,
   -2.2025276371,
   -2.3690359814,
   -0.0493480012,
   -2.5878350001,
   -2.6132355042,
   3.1369599143,
   -2.6497715068,
   -1.2629179888,
   -0.0083279563,
   -0.9697696386,
   0.8555254921,
   -2.8759865399,
   0.7435600871,
   -1.60226397,
   -2.2360792302,
   -2.0417209812,
   -2.1083960765,
   -2.6596711238,
   0.7509733515,
   0.0332858797,
   0.8885242884,
   0.2024260518,
   0.8107895165,
   0.8331109846,
   0.6648889457,
   0.5983438112,
   -0.0258950789,
   -2.5336241014,
   -0.3352628979,
   -2.3945015964,
   -2.5586391951,
   -0.749552225,
   -0.5028400348,
   -2.2570462268,
   -1.6944092717,
   -1.963417295,
   -2.3258152986,
   0.8794057572,
   -0.622361131,
   -0.4973210325,
   0.6618479528,
   0.7220681757,
   0.3028159832,
   0.7600021551,
   0.3219078801,
   0.7184367341,
   0.6210343348,
   -2.8479136247,
   -2.4350093933
  ]
 },
 "B_conformer_rs0_509": {
  "omega": [
   3.0583690348,
   3.0609078893,
   3.0913892976,
   3.1364054625,
   3.1151874588,
   -3.0874337038,
   3.0992778592,
   3.1057969828,
   2.9928030439,
   3.0731538646,
   -3.094828933,
   3.036791887,
   -3.0703365129,
   -3.0939816084,
   3.0454784003,
   -3.1009987878,
   -3.135371391,
   3.0470765699,
   3.0740942611,
   3.0925855234,
   2.9326018192,
   3.0752324959,
   2.9237543813,
   -3.0418642384,
   3.0300116537,
   -3.1049308768,
   3.1096164802,
   3.0309446571,
   3.0395335172,
   -0.0328915174,
   -2.8665214323,
   -3.1112507007,
   -3.081211469,
   -3.0319702672,
   3.0605453975,
   -3.0648684548,
   3.1196146424,
   -3.0520868936,
   -3.0247100521,
   3.1222306761,
   3.0633197786,
   -3.0150541875,
   3.0252192755,
   3.0142701494,
   2.9812690494,
   2.7657365402,
   -2.9893961932,
   -2.9651451686,
   3.0992649082,
   3.1266028008,
   -3.1377185249,
   3.0279930545,
   2.9086164531,
   3.1352047996,
   -3.0860349213,
   -3.1124673755,
   -3.1242865547,
   -3.1071254224,
   3.1187711843,
   3.1114979268,
   3.135093749,
   2.9685019385,
   -3.0860661537,
   -3.0817151062,
   3.1051775552,
   3.116462917,
   -3.1209577522,
   -3.1006794346,
   3.0651765648,
   2.9825020687,
   -3.131540036,
   3.0630268211,
   2.9822016182,
   -2.9132981409,
   -3.1275153867,
   3.0030106619,
   2.9355193829,
   -3.0538808087,
   -3.1310997329,
   3.1028500893,
   3.0289241933,
   -3.1187204472,
   2.9034921513,
   -3.1245115348,
   3.0243434159,
   3.0607617514,
   2.7871691195,
   2.9221168879,
   3.1224017878,
   -3.0862072389,
   3.1296865399,
   3.1338204212,
   -3.1182188948,
   2.9713154461,
   -3.0968012303,
   3.0434693958,
   -3.1334121471,
   3.0844071219,
   3.0680480173,
   3.0614266798,
   -3.0687650592,
   -3.132597551,
   3.1394408618,
   3.0906288707,
   3.1301502285,
   3.1399594365,
   -3.1375341042,
   -3.138418006,
   -3.1413638565,
   -3.0745824194,
   -3.0370270506,
   3.1164397282,
   3.0649341502,
   3.1235775159,
   3.032238658,
   3.073101386,
   -3.1318291918,
   3.0446911528,
   -2.9835302625,
   -3.1001981105
  ],
  "phi": [
   -1.2288569235,
   -1.0147204818,
   -2.7396660747,
   -1.0759410733,
   1.5677979001,
   -1.5157726302,
   -1.9970377911,
   -1.7202489449,
   -1.1325407777,
   -1.0719736838,
   -2.8098587974,
   0.8329003042,
   -2.3891631611,
   -2.3353502402,
   -1.7561471888,
   -1.3273347569,
   -1.3574693448,
   -1.1038544004,
   1.0704145107,
   -1.7282478355,
   -2.3101721739,
   -1.5099116133,
   -1.1203985684,
   -1.0141556287,
   -0.8853492689,
   -1.0839344415,
   -1.1320135736,
   -1.0616814318,
   -1.3897210511,
   -1.2539948719,
   -2.6492304491,
   -2.2805604281,
   -1.6551381388,
   -1.1662433131,
   -1.4550156946,
   -1.0894744244,
   -1.0140343288,
   -1.1704589567,
   -1.1748706965,
   -1.2306014144,
   -1.0225666848,
   -1.1819976571,
   -1.2347685866,
   -1.1797423974,
   -1.0171529845,
   -1.3735327888,
   1.2620473,
   -1.7699139033,
   -1.5227014932,
   -1.8689308448,
   -1.6949968058,
   -1.7327669873,
   -1.4202655305,
   -1.4058003471,
   -1.0300900056,
   -0.9629119029,
   -1.1581469838,
   -1.1158506751,
   -1.093941691,
   -1.1848546965,
   -1.6581764342,
   -1.027998253,
   -1.6514829778,
   -1.1750041414,
   -1.0620171574,
   -1.1727470556,
   -1.1550064244,
   -1.5144936578,
   -1.3564796775,
   -2.4373819513,
   -0.8840340582,
   -1.6517165127,
   -1.3794533442,
   -1.2082020574,
   -1.0685119888,
   1.1287692006,
   -1.9330362801,
   -1.2507629196,
   1.4438706791,
   -2.2409545312,
   -2.369929201,
   -1.4086740026,
   -1.2948099444,
   1.5410807237,
   -1.9411407585,
   -1.4916069396,
   -1.5882359971,
   -2.8276086436,
   -2.5198605722,
   -2.4112175566,
   -1.3785241644,
   -1.9197853253,
   -2.0367987892,
   -0.8458195906,
   -1.0916304825,
   -1.0414922252,
   -1.1602237306,
   -1.1346933843,
   -1.0786730263,
   -1.0539716768,
   -2.7597683823,
   -2.9148374811,
   -1.1648060364,
   -1.8558832121,
   -1.0279355099,
   -0.9718475336,
   -1.1649435228,
   -1.1061462017,
   -1.1604810054,
   1.09711669,
   -1.027892634,
   -1.0294812143,
   -1.0716339147,
   -1.2253790039,
   -1.0877482446,
   -1.0503531762,
   -1.1691506822,
   -1.7551730784,
   -1.5290990031,
   -1.2111191139
  ],
  "psi": [
   2.6227739507,
   2.9007478413,
   -0.7293620349,
   2.46855161,
   2.5459083004,
   -0.2922816276,
   -0.2134534378,
   -2.4641120425,
   2.3355944422,
   2.7152589149,
   2.5135226446,
   2.586145909,
   0.9163325877,
   2.7376373641,
   2.1310796885,
   1.9652954348,
   2.0850400684,
   3.0840914884,
   2.7397805647,
   0.5594116524,
   2.8282798867,
   2.6836883904,
   2.4322554479,
   2.4446665198,
   2.7349937265,
   -0.8455148405,
   -0.7397003155,
   -0.6571275129,
   -0.7877226957,
   2.7381872156,
   2.7301637693,
   2.4355784986,
   1.9710475544,
   0.0901268958,
   2.5920207756,
   2.8697657274,
   2.5785145645,
   2.5736452118,
   2.5954159558,
   -0.6314020941,
   -0.7512707225,
   -0.6530252012,
   -0.5142377613,
   -0.5714358527,
   -0.7882897521,
   2.5938703335,
   2.8665384958,
   0.1378495895,
   -2.8833658234,
   2.3117935166,
   2.0266028513,
   1.9403678938,
   2.019588523,
   2.0029323068,
   2.9583831916,
   -0.737513294,
   -0.8507831836,
   -0.758925091,
   -0.7148473654,
   -0.6790201897,
   -0.3568734571,
   0.1384408634,
   2.5096229156,
   2.9501991489,
   2.0699447938,
   -0.6268885596,
   -0.7824535816,
   -0.5986833988,
   -0.0671207206,
   2.4073253623,
   2.5392936145,
   -0.7543738756,
   2.2104917835,
   1.851329198,
   -0.6130677481,
   -0.5896321187,
   0.5641714334,
   2.1487098101,
   2.4410608207,
   -0.0083279563,
   -0.9640963974,
   2.895676713,
   2.6953695618,
   2.7755168086,
   2.5817702224,
   2.1706717686,
   1.9467821469,
   -1.0944555372,
   2.4237937284,
   2.6239451486,
   2.6107711576,
   2.299268042,
   1.9527669642,
   2.7674558076,
   -0.9011162674,
   -0.7062202975,
   -0.7679130232,
   -0.6194035969,
   -0.7434721549,
   -0.6568259448,
   -0.8455843203,
   2.9411668492,
   -2.9433344408,
   -0.1225467124,
   0.0412659164,
   -0.7523102718,
   -0.8905059123,
   -0.6863289542,
   -0.7722263862,
   -0.8025170227,
   -2.4747103265,
   -0.5196103326,
   -0.3726027329,
   -0.5006978609,
   -0.6327791927,
   -0.6885604075,
   -0.7340714899,
   -0.782570538,
   1.8733612767,
   2.2326559511
  ]
 },
 "B_conformer_rs0_51": {
  "omega": [
   -3.1405028868,
   3.0191299801,
   -3.0868044769,
   3.1033275587,
   -3.1184015537,
   -3.0569912334,
   3.0953851635,
   -3.0018232667,
   3.0331498969,
   3.043890408,
   -3.068342258,
   3.0886679641,
   3.0933598645,
   -3.0258606774,
   2.9972271287,
   -3.1395944175,
   -3.1037670346,
   3.1233904847,
   3.0877231919,
   3.1158208724,
   3.0821083333,
   3.1358003733,
   -3.1176368647,
   3.0625994303,
   3.0918705286,
   -3.1108985588,
   3.106100341,
   -3.1284903766,
   3.1386823678,
   -3.130063657,
   -3.118268113,
   2.8227850218,
   3.0744976123,
   3.0198170563,
   3.1133686429,
   3.1355838638,
   3.1339207624,
   -3.1377472742,
   3.1192152136,
   -3.0787430954,
   3.1114206149,
   -3.1189137995,
   -3.0822393848,
   3.0660484934,
   3.1250220985,
   -3.1309493339,
   -3.022084513,
   3.0895285686,
   3.1205519214,
   3.0990247529,
   3.131632416,
   -3.0069172025,
   3.0473035567,
   3.0702124351,
   -3.0860349213,
   -3.1124673755,
   -3.1242865547,
   -3.1071254224,
   3.1179363908,
   3.0067217191,
   -3.1049748758,
   -3.0235030572,
   3.0359944757,
   3.0246480137,
   -3.1283894075,
   -3.1017416558,
   2.6691363251,
   -3.0981647731,
   3.0651156403,
   -3.1024089302,
   3.0725370326,
   -3.069665018,
   -3.0838429502,
   3.0965813802,
   -3.1279798579,
   3.0175989844,
   3.1273207907,
   3.1208462736,
   -3.1035288747,
   3.1028500893,
   3.0303951785,
   -2.9922940748,
   3.0368956701,
   3.1192231691,
   3.1369322356,
   -3.1053442891,
   -3.1092866004,
   3.0887140317,
   -3.0346672703,
   3.1070418962,
   3.1316928785,
   -3.1034428012,
   -3.107067375,
   3.0372803646,
   3.1365514341,
   -3.0816161801,
   2.9641028049,
   3.0507346264,
   2.8790550057,
   -3.1064144295,
   3.0192557607,
   3.076609249,
   3.1149384798,
   -3.0495841253,
   3.1295166618,
   3.1400440258,
   -3.1388550963,
   -3.1397690551,
   -3.1406078304,
   3.0394820216,
   -3.0624709146,
   3.1108101169,
   -3.034617085,
   3.1202803262,
   3.0953113025,
   -3.096356946,
   -3.1270892165,
   -3.0313789872,
   2.9252752695,
   -3.0625392809
  ],
  "phi": [
   -1.1880541369,
   -1.066015722,
   -1.1140210243,
   -0.7412605323,
   1.4587700765,
   -1.5040988199,
   1.1937906443,
   -1.2741644729,
   0.9423645668,
   -1.2018139588,
   -2.3971910297,
   -1.3410625935,
   -2.4850379644,
   -1.0826972319,
   -1.1579136963,
   -2.0621304536,
   -1.0522210601,
   -1.4252719303,
   -2.3541505068,
   -1.2693183925,
   -1.0550406304,
   -1.0374985195,
   -2.1068872663,
   -1.9862366947,
   -0.9700666222,
   -1.1735331634,
   -1.1409430416,
   -1.2697719683,
   -1.412304299,
   -1.0877741982,
   -1.8555235257,
   1.1687963325,
   -2.0457505412,
   -2.0786562528,
   -2.0923852012,
   -1.2717162735,
   -0.9824462943,
   -1.309348259,
   1.7692936608,
   -2.2768772927,
   -1.7397753352,
   -2.0850743437,
   -2.6911215237,
   -1.2210800798,
   -1.5442483709,
   -1.1621306962,
   -1.7669390461,
   1.3305765019,
   -2.0342603234,
   -1.1468392688,
   -1.4757991462,
   -2.2006750796,
   -2.2617954194,
   -1.4058003471,
   -1.0300900056,
   -0.9629119029,
   -1.1581469838,
   -1.1158506751,
   -1.3861052793,
   -1.8183506325,
   -1.0712039,
   -1.7423327769,
   -1.2515861066,
   -0.9112312112,
   -1.1947602413,
   -1.0276095934,
   -3.0047892281,
   -1.5160056441,
   -1.357445072,
   -1.1713751036,
   -1.1178224127,
   -1.822439594,
   -1.6478500516,
   -2.6167725196,
   -1.1382200583,
   -1.7894012415,
   -2.1113507883,
   -1.0433182171,
   1.4438706791,
   -2.2409545312,
   -1.5593050366,
   -1.0821853966,
   -1.1849825254,
   -1.0620383762,
   -1.2321416182,
   -0.9967474525,
   -0.9972877648,
   -1.353521304,
   -1.1566051334,
   -1.2171037889,
   -1.505697436,
   -1.1418244993,
   -1.204940332,
   -1.0962247528,
   -1.0031832855,
   -1.4826234204,
   -1.20760802,
   -2.1734613316,
   -2.0408776265,
   -2.2321637951,
   -2.4711501399,
   -2.2985949162,
   -1.1184333264,
   -1.2145499566,
   -1.0285108432,
   -0.9725729289,
   -1.1633589025,
   -1.105093966,
   -1.1593363982,
   2.259308252,
   -1.5811049859,
   -0.953130303,
   -1.4307448282,
   -1.112714851,
   -1.0221294262,
   -1.1104505366,
   -1.0618633411,
   -2.4854917651,
   -1.2918382528,
   -1.7518268917
  ],
  "psi": [
   -0.6267651943,
   -0.6964306013,
   -0.6466393384,
   2.5972762455,
   -0.8369251576,
   0.0391703562,
   0.0152073162,
   0.7949914151,
   2.2955053437,
   1.2189600493,
   2.7162935985,
   -0.1998425397,
   2.6503119454,
   -2.8523115942,
   -0.6325573527,
   2.7448430448,
   2.7878509304,
   2.4989616642,
   2.1599716586,
   2.7482029496,
   -0.6773071238,
   -0.7778800237,
   -0.9025881878,
   2.374650737,
   2.0712615377,
   -0.7939987513,
   -0.6505198832,
   -0.7706225607,
   -0.3500914121,
   2.2130713097,
   -0.4842559613,
   0.2081109493,
   0.9690231471,
   2.8397424628,
   -2.3644692119,
   2.2026593819,
   2.8459804138,
   -0.5591842576,
   -0.1390076536,
   0.0188626601,
   2.570818292,
   2.241217199,
   2.769477418,
   2.9177153669,
   -0.4042286076,
   2.0288796629,
   2.6548184406,
   -0.0722872404,
   0.1787901413,
   -2.4443457658,
   2.3347686097,
   2.0607005661,
   2.2748832033,
   2.235177236,
   2.9583831916,
   -0.737513294,
   -0.8507831836,
   -0.758925091,
   -0.7150340179,
   -0.0179523818,
   -0.1181584463,
   2.3287836368,
   2.3054312736,
   2.6075076184,
   2.5925351909,
   2.8188797325,
   1.1019867886,
   -0.5991923518,
   -0.0670470126,
   2.115685666,
   2.7658839629,
   2.5864169319,
   2.0215361102,
   2.2078453379,
   3.0903864223,
   2.858414156,
   1.6839982419,
   1.9252138009,
   2.4028789243,
   -0.0083279563,
   -0.967890234,
   -0.1127106279,
   2.368794185,
   -0.1653505818,
   -0.7752264778,
   -0.8083816257,
   -0.8241307035,
   -0.3775149577,
   -0.7028450375,
   2.3345194785,
   -0.3991853431,
   -0.8367130115,
   -0.7818821195,
   -0.6382792578,
   -0.8447162544,
   -0.6349510874,
   -0.5141784653,
   2.5579906904,
   0.3712576365,
   2.192422983,
   2.4600186779,
   2.0452534205,
   0.4813503341,
   -0.8512448052,
   -0.698864954,
   -0.7518689526,
   -0.8911086608,
   -0.6861864944,
   -0.773310903,
   -0.8036119738,
   -0.1081109986,
   1.6516758511,
   -0.5658840805,
   -0.1186922533,
   -0.7605314767,
   -0.8573269627,
   -0.7310277684,
   -0.8505137414,
   1.2865710208,
   2.0867981199
  ]
 },
 "B_conformer_rs0_510": {
  "omega": [
   -3.0837893422,
   -3.0514085982,
   -3.1351566239,
   -3.082714612,
   3.1259595695,
   -3.1164133866,
   -3.0739142977,
   3.1228425552,
   -2.9261853,
   -3.0566330574,
   -2.9981115509,
   3.1288114826,
   -3.1414557492,
   3.0111199361,
   -3.0903728537,
   3.1377928849,
   3.0391890294,
   3.0420730968,
   -3.0619130705,
   -3.0304759626,
   3.1378997768,
   -3.1403068928,
   -3.1405945932,
   -3.119816593,
   -3.1131782021,
   -3.119880845,
   3.1177885839,
   3.0146132164,
   3.0773285936,
   3.0579337088,
   2.98067235,
   2.9939826187,
   -3.0907895614,
   3.090842084,
   -3.1351071771,
   3.0730130961,
   3.1274388765,
   -3.1178541502,
   3.126244918,
   3.1246296384,
   -3.0950558749,
   3.1335064755,
   2.9986582403,
   2.9628538548,
   2.929173231,
   -3.1288134846,
   -3.1087831944,
   -2.9935942178,
   3.0977348649,
   -3.1025888874,
   3.0824733081,
   3.0669753902,
   3.039870979,
   3.1376314637,
   -3.0860349213,
   -3.1124673755,
   -3.1242865547,
   -3.1071254224,
   3.1186611067,
   2.9754019756,
   -3.1399141949,
   -3.1392236273,
   3.0895870072,
   3.0038073541,
   3.0668298287,
   -3.1190747342,
   -3.1277560579,
   3.0890650646,
   -2.9179328074,
   -3.1261017567,
   2.9990675859,
   3.1350813946,
   -3.1307076681,
   3.1071057464,
   3.1413015995,
   3.0359036054,
   -3.0182046173,
   3.0779486704,
   3.1359119196,
   3.1028500893,
   3.0291858686,
   -3.1134362162,
   3.0403922016,
   -3.1256563697,
   -3.1009774334,
   3.1327660724,
   3.0977996626,
   3.1189857345,
   -3.1334456141,
   3.1207755745,
   3.087343041,
   3.0365418281,
   3.1224752694,
   3.0327552824,
   3.0565347357,
   3.1343628956,
   3.117206252,
   -3.1411713524,
   -3.1390922821,
   -3.1231210335,
   3.0889491263,
   -3.0076136564,
   -2.9619095616,
   -3.076396996,
   -3.1043008802,
   3.0287126366,
   3.0343201847,
   3.0698292206,
   -3.0367709905,
   3.1396596148,
   -3.0788353497,
   3.1300497975,
   3.1382008905,
   3.1026843096,
   2.9804651938,
   -3.0874726756,
   -3.0091305335,
   -3.0746440213,
   3.0741840296,
   -3.0870036645
  ],
  "phi": [
   2.3327206201,
   1.061441439,
   1.8682278028,
   1.0230677021,
   1.4313653979,
   0.9768477883,
   -1.3385837916,
   0.6851636014,
   2.4101480744,
   1.0631982516,
   0.6812747782,
   1.546747515,
   2.2266819226,
   1.6381343721,
   1.5511866131,
   2.229838645,
   1.0176653129,
   1.4041944658,
   2.4841073358,
   1.4393369316,
   1.1244994064,
   1.0775641374,
   1.0588731259,
   1.7525859536,
   1.6645894062,
   1.1087059412,
   1.1455900646,
   1.5949237821,
   2.351244771,
   1.0705572325,
   0.9426235163,
   1.1095752014,
   1.0580579867,
   1.0469158225,
   1.0650122224,
   2.1743880373,
   1.3833468672,
   -1.0253647375,
   -3.0490393984,
   1.970061734,
   2.0769061569,
   0.9182022013,
   1.1753841036,
   1.8063190846,
   1.8793645511,
   1.1373040662,
   1.3828677498,
   -2.0329575607,
   1.5801558311,
   1.3879901928,
   2.1335825847,
   1.3439203241,
   1.8198910243,
   -1.4058003471,
   -1.0300900056,
   -0.9629119029,
   -1.1581469838,
   -1.1158506751,
   -2.0002607701,
   -1.557260587,
   -1.0381933593,
   -2.2116921572,
   -1.0607519937,
   -0.9688466839,
   -1.1197585891,
   -1.001771645,
   -1.0560840859,
   -1.0017949935,
   0.8521294993,
   -1.1055336285,
   -1.1182301825,
   -1.573778723,
   1.1770970625,
   -1.6827001098,
   -1.2736781527,
   -1.3476577045,
   -1.1670475913,
   -1.0230345532,
   1.4438706791,
   -2.2409545312,
   -1.2812075184,
   -1.2245478009,
   -0.9447158623,
   -2.1893527023,
   -2.4355550602,
   1.1026392126,
   -1.5090587567,
   -1.0958236703,
   -1.5599097344,
   -1.1430677049,
   -2.0549174791,
   -2.0296352524,
   -1.2241629463,
   -0.9896770628,
   -0.928120499,
   -1.0739179003,
   -1.11174012,
   -0.9999306891,
   -1.0106936542,
   -1.6693415623,
   -2.0571139907,
   -1.8102010272,
   -1.1085504409,
   -1.7898034383,
   -1.49917108,
   -0.7880284691,
   -1.3880873155,
   -2.6611933946,
   -2.4204468306,
   -1.5295273333,
   -1.9982442854,
   -1.1447325936,
   -1.1312219206,
   -1.283119463,
   -1.0097924116,
   -1.167833111,
   -1.3092666981,
   -2.98215943,
   -2.5759196458,
   -2.3267077083
  ],
  "psi": [
   -2.2401100123,
   -2.5027031259,
   0.4077094911,
   -2.2127044884,
   0.7477013824,
   -0.0105120962,
   -1.988164802,
   -0.3545504137,
   -2.2429225414,
   -2.4640887745,
   -2.5343066105,
   -2.2854664502,
   0.2658286174,
   -2.9510034264,
   -2.9328273228,
   -2.1649482258,
   -2.1291083427,
   -2.5002947722,
   -1.0648059622,
   -2.749720027,
   -2.8702883246,
   0.6691582985,
   0.7198979029,
   0.6435289851,
   0.3218532889,
   -0.6432567872,
   -2.4623974486,
   -2.5133849721,
   0.3647077077,
   -0.9262113863,
   0.3928844415,
   0.9383337347,
   0.7529231004,
   0.8456258404,
   0.7798079859,
   0.694776175,
   -2.2407956931,
   -2.5480313659,
   2.627702786,
   3.0274930102,
   -2.4945541802,
   -2.1883784403,
   0.7766423784,
   0.6051591101,
   0.5236338676,
   -2.3881991171,
   -2.7216867024,
   0.0720327833,
   0.0736881539,
   -2.2623312111,
   -2.380972656,
   -2.2164337946,
   0.7201737616,
   0.0690897782,
   2.9583831916,
   -0.737513294,
   -0.8507831836,
   -0.758925091,
   -0.7144357094,
   2.6003008843,
   3.1016942707,
   -0.7150514297,
   2.5017307741,
   2.3444097323,
   2.509209718,
   -0.1923900303,
   -0.7488577925,
   -0.8274263713,
   -1.4387906896,
   2.1174552596,
   2.5593147803,
   2.5152965942,
   0.1058209401,
   0.5864062017,
   2.5517154675,
   2.348905895,
   1.4120027604,
   -0.9330576292,
   -0.5665486337,
   -0.0083279563,
   -0.9667719415,
   -0.1904834319,
   2.349447367,
   -0.6029036418,
   -3.013100423,
   2.7382864582,
   0.5612413467,
   2.2856175431,
   -0.2983971335,
   -0.0714628393,
   2.6683770855,
   2.3105596485,
   1.8863092366,
   -0.676896612,
   -0.8481512781,
   -0.8285231278,
   -0.6750605853,
   -0.6965219118,
   -0.7265318042,
   -0.5284715924,
   0.0635254862,
   0.0210073965,
   0.1462750647,
   2.1082701149,
   2.025588396,
   -0.1171436931,
   2.2650630434,
   -0.4894672065,
   2.7093222677,
   2.3454506345,
   -2.7868716024,
   0.383159912,
   -0.5779089516,
   -0.626044507,
   -0.6186977282,
   -0.8277553929,
   -0.683071767,
   -0.6206902281,
   2.8467280706,
   2.4350501435
  ]
 },
 "B_conformer_rs0_511": {
  "omega": [
   3.1085257826,
   -3.1186443308,
   -3.1001338375,
   3.0969648118,
   3.0519917621,
   2.9362106031,
   -3.0595259092,
   -3.0772822134,
   3.0886224329,
   3.1120138442,
   -3.1251870606,
   3.1342346664,
   3.1357545367,
   3.1016201001,
   3.1336137227,
   3.0649089461,
   3.139739441,
   -3.1000473761,
   3.1398167523,
   3.1407612037,
   -3.1120078121,
   -3.1242886135,
   -3.1261354117,
   3.1350347453,
   -3.1354689091,
   -3.1322768786,
   -3.1402985784,
   3.1137536819,
   3.132961461,
   -3.1292035247,
   3.0605106456,
   -3.0263554567,
   3.0428448446,
   -3.0352562341,
   3.112348499,
   3.0806048565,
   3.1126029462,
   -3.1080010792,
   3.133165244,
   -3.1296051484,
   3.1312783474,
   3.1257110762,
   2.9632875938,
   -3.1006963033,
   2.8682940123,
   -3.1302968937,
   -3.0803834773,
   -3.1093458298,
   3.0731637372,
   -3.0765921783,
   -3.1155654995,
   3.1070235945,
   -3.1063252928,
   3.0687158937,
   -3.0860349213,
   -3.1124673755,
   -3.1242865547,
   -3.1071254224,
   3.1188909855,
   -3.057010338,
   3.1117790236,
   3.0715991893,
   -3.131624523,
   -2.9371439109,
   -3.0979857223,
   -3.1005430456,
   -3.1160228467,
   3.1101987637,
   -3.1311431715,
   3.1396137062,
   -2.9964543866,
   3.0443223403,
   2.8988478153,
   3.0696848796,
   -3.0608487818,
   -2.971727159,
   -3.0694008692,
   -3.0639825813,
   -3.074457802,
   3.1028500893,
   3.0309062938,
   -3.1388463853,
   3.0895371667,
   3.1193508429,
   3.0917724791,
   3.0271670348,
   3.1149246035,
   -3.1191132536,
   -3.1280861443,
   3.0375861474,
   3.0648975951,
   -3.1035940391,
   -3.0898432626,
   3.1198693839,
   3.1205634107,
   3.0511024652,
   -3.1048343439,
   -3.1200143649,
   3.1401495247,
   3.1388707945,
   -3.0361786602,
   -3.0461794954,
   3.1088030913,
   -3.0832317371,
   3.0143055567,
   3.127901615,
   -3.0886342502,
   3.0113909009,
   3.1059432294,
   -3.1144570272,
   -3.1324000815,
   -3.1325109514,
   3.1271743778,
   -3.1353054215,
   -3.1412323249,
   -3.1151419428,
   -2.980529392,
   3.1320898162,
   3.0767488873,
   -3.126897059
  ],
  "phi": [
   1.8860358906,
   1.1945048153,
   0.9921226134,
   1.3023613611,
   1.3207336433,
   1.6649933062,
   -1.4314413597,
   2.5352548265,
   0.8422494669,
   1.1836464803,
   1.0624987604,
   1.2018380098,
   1.0007562613,
   1.1206610521,
   1.341331404,
   2.2474186323,
   0.907971981,
   1.7135681702,
   2.3266885045,
   1.2228592717,
   0.9538146698,
   2.5720342633,
   1.0827592642,
   1.1613319679,
   1.1358175726,
   1.1688273036,
   1.4029200709,
   -1.0117352229,
   2.5181234667,
   1.1118749546,
   1.3980712556,
   1.7594672532,
   2.164785744,
   1.1652607326,
   1.4596098089,
   2.1452665711,
   1.0693964933,
   1.5287396931,
   1.1265206655,
   2.022847489,
   1.1166787653,
   1.821722625,
   1.6968622987,
   1.2585568513,
   0.9835575589,
   1.0595119972,
   1.2214230814,
   -2.2746829315,
   2.4860382398,
   2.1389145594,
   1.8871696589,
   1.1331152909,
   0.984971906,
   -1.4058003471,
   -1.0300900056,
   -0.9629119029,
   -1.1581469838,
   -1.1158506751,
   2.125246882,
   1.6839971493,
   0.8717118794,
   2.8496236398,
   1.371716417,
   2.4522430571,
   1.264494596,
   1.1592050072,
   1.0833976609,
   1.1220563397,
   1.6311245742,
   1.1429656012,
   0.9933964585,
   2.0350006418,
   1.2586237177,
   1.2250953147,
   1.5535356906,
   -1.4631761669,
   -2.2663529795,
   -1.1029224071,
   1.4438706791,
   -2.2409545312,
   -1.0435427884,
   -2.1830284312,
   -1.0326371945,
   1.6549241107,
   -2.1760181235,
   -2.2492229953,
   -0.9170906309,
   -1.1605556602,
   -1.0664629693,
   -1.2291398713,
   -1.3333213615,
   -1.9231907802,
   -2.4025780891,
   -1.5363825234,
   0.9327760921,
   -1.9448501387,
   -1.5942914276,
   -0.8358399878,
   1.0315360855,
   -1.0409970511,
   -1.2100993464,
   -1.9215709881,
   -0.842011533,
   -1.176982844,
   -1.1125070927,
   -1.00819826,
   -1.2168655433,
   -1.4736306807,
   -1.9960211511,
   2.0607575072,
   -2.0071996336,
   -1.5432710378,
   -1.5340025926,
   -1.8523089312,
   -1.7315003794,
   -2.0893048459,
   -2.8088564138,
   -1.5996815173,
   -2.0247014019,
   -1.767792259
  ],
  "psi": [
   0.386045579,
   -0.2074327878,
   0.8062225907,
   0.7710355561,
   0.7349307603,
   1.0579258736,
   -0.0358922066,
   -2.9417651611,
   -0.3927355696,
   0.6301767497,
   0.2352697457,
   0.708379831,
   0.7377249702,
   0.8539349312,
   0.4187755229,
   0.3642361393,
   -1.0707583313,
   0.7400906285,
   -2.1283671406,
   -3.1387496921,
   -2.6118949719,
   -2.5141161825,
   -2.1914096008,
   0.7856394252,
   0.6852641463,
   0.6708188717,
   0.8045423557,
   0.1836007765,
   -0.8512370945,
   -2.5757437568,
   -2.5587523895,
   -2.9214674286,
   -2.417858166,
   -2.567515835,
   -2.5332936796,
   0.4172461073,
   -1.4210689055,
   0.3328233855,
   -0.2848786681,
   0.6926284286,
   0.2163213334,
   0.5295134549,
   0.5073701702,
   0.1418089077,
   -2.0001160269,
   0.7752827117,
   0.5764602176,
   0.5295497313,
   2.8162589967,
   -2.4665152452,
   -2.0166317196,
   -2.0181151768,
   0.735530618,
   0.863741856,
   2.9583831916,
   -0.737513294,
   -0.8507831836,
   -0.758925091,
   -0.7186250068,
   -2.8555682705,
   -2.7266716649,
   0.8525130424,
   -2.5329635663,
   -2.7335564425,
   -2.5028403955,
   0.3033587387,
   0.7596279519,
   0.7760038674,
   0.7061712914,
   -2.2375832863,
   -2.6700421344,
   -2.3797135544,
   0.2200753489,
   0.7859254202,
   -2.6073075789,
   -3.0740173988,
   1.4379432229,
   2.8010068779,
   -0.499689781,
   -0.0083279563,
   -0.9695549373,
   -0.9116934668,
   2.5728284769,
   -0.2117866803,
   -2.7329567915,
   2.8423169895,
   2.3497797242,
   -0.8198483916,
   -0.8319912623,
   -0.6906463773,
   2.8351091128,
   2.2323616262,
   2.047568842,
   2.7987322883,
   2.4382536335,
   0.9157292443,
   -2.7718937184,
   -0.0166296241,
   2.0733087592,
   0.4236347473,
   2.3264089928,
   -0.375990808,
   0.061489064,
   -0.7843662315,
   -0.7588466263,
   -0.7296602655,
   -0.6470231481,
   -0.2941457414,
   -0.4583898335,
   1.8792775204,
   -2.6180111662,
   0.2042899956,
   1.3690994497,
   2.2600671657,
   1.9117977711,
   -0.2451084702,
   2.7750406773,
   2.6301075887,
   2.5351167817,
   2.1003008007
  ]
 },
 "B_conformer_rs0_512": {
  "omega": [
   -3.057045567,
   2.9957871337,
   -2.9781992887,
   3.1286322785,
   3.0011087351,
   3.0459063302,
   -3.1117340417,
   -3.0796150368,
   -3.1264374057,
   3.0629734495,
   3.1304546292,
   3.0980243132,
   3.1071774544,
   -3.1125325367,
   -3.1237736947,
   3.0492686094,
   -2.9790438065,
   -3.0343767207,
   -3.1036115315,
   -2.8922660674,
   3.0604552023,
   -3.0757494493,
   -2.8624027613,
   3.0688282322,
   -3.022962209,
   3.0180231852,
   3.0834445946,
   -3.127244162,
   3.0381431757,
   -3.0968910929,
   -3.0777571484,
   -3.0379095192,
   3.0725687691,
   -3.0447378264,
   3.0054161921,
   3.0901229741,
   -3.0098230604,
   3.1376940089,
   -3.0005814167,
   3.1206988788,
   -3.0679608436,
   3.1366235682,
   -3.1363910569,
   -3.0083843272,
   -3.0954906719,
   3.1412697008,
   -3.1338774356,
   3.117386273,
   3.0956052667,
   -3.0520150027,
   2.9758093322,
   2.7624037053,
   -3.0651093128,
   3.0980888024,
   -3.0860349213,
   -3.1124673755,
   -3.1242865547,
   -3.1071254224,
   3.1185035118,
   -3.1389336541,
   3.1349931869,
   3.0049952127,
   2.946758502,
   -2.8818072516,
   3.0226432839,
   3.1228413653,
   -3.1211822315,
   2.9188848648,
   3.088472938,
   -3.0642492567,
   3.0153793235,
   -3.068393591,
   3.0414761018,
   3.1231721691,
   -3.1298307438,
   3.005327127,
   3.0417014458,
   -3.1343630331,
   -3.0847465083,
   3.1028500893,
   3.0305823342,
   3.0634530411,
   3.1356778546,
   2.9883074607,
   3.097447253,
   3.1255425291,
   3.114562646,
   -3.0811708801,
   3.1051717729,
   3.1340277385,
   -3.1136823466,
   3.1269876973,
   -3.1133034027,
   3.1412328537,
   3.1384771124,
   -3.0907862556,
   3.1293360547,
   -3.0261401044,
   -3.085935784,
   -3.0237145791,
   -3.0492897131,
   -2.988830486,
   -3.107679051,
   -2.9610282523,
   -3.0567214795,
   3.0058655233,
   3.1156799007,
   3.1347641991,
   3.1213048694,
   2.9778366316,
   -3.1047237459,
   -3.1045467278,
   -3.1208866518,
   3.097480039,
   3.1187952755,
   3.0885958448,
   -3.110881846,
   -3.1292842612,
   3.1309303823,
   -3.1293429265
  ],
  "phi": [
   2.0830333745,
   1.3468878387,
   0.972647952,
   0.9569282545,
   -1.7312098425,
   1.2280261324,
   1.2062084227,
   1.1830683395,
   2.3026191863,
   1.130608276,
   1.8341633825,
   1.0586395147,
   1.1842079871,
   1.1077854232,
   2.4930828469,
   1.9144343309,
   1.1369847092,
   1.162454445,
   2.5994648709,
   1.4871174235,
   2.1385913787,
   2.8109418987,
   2.0991141598,
   1.2147093679,
   2.6898568816,
   1.02505456,
   1.1567928145,
   1.1150827273,
   2.1865819044,
   1.0681305075,
   1.9285708956,
   1.3360764207,
   2.2019919795,
   1.910265504,
   1.2422528056,
   2.3084157095,
   1.3292276702,
   -1.3608061934,
   1.0866779886,
   1.1093873725,
   0.9608325642,
   1.0314902674,
   1.162933422,
   1.1053253556,
   2.7424232886,
   0.904214304,
   -1.6839209514,
   -1.3171917899,
   1.8261695444,
   1.6015929786,
   1.5595856393,
   1.5075133965,
   1.2373015301,
   -1.4058003471,
   -1.0300900056,
   -0.9629119029,
   -1.1581469838,
   -1.1158506751,
   -1.2986929396,
   -1.8397606305,
   -1.0866721964,
   -1.6454912939,
   -1.5491262634,
   -1.7737985558,
   -1.1745134257,
   -1.6706969436,
   -1.1566115436,
   -1.1901469195,
   1.395841349,
   1.1719328329,
   1.4641951475,
   2.1420397786,
   1.4279451369,
   1.9914051773,
   0.9396600907,
   1.8803297618,
   2.548398221,
   1.0614249027,
   1.4438706791,
   -2.2409545312,
   -2.0813449164,
   -1.5800660344,
   -0.9302790999,
   -0.9387022752,
   -1.0608938843,
   -1.0378011606,
   -2.0477648054,
   -2.1555471944,
   1.0240200542,
   -1.5263245616,
   -2.177243755,
   -2.1431758977,
   -2.3771104252,
   -2.5661037275,
   -1.0200305902,
   -1.087178799,
   -1.2528291768,
   -1.112861795,
   -1.8769476824,
   -0.8820618156,
   -1.0392351555,
   -2.7038655579,
   -1.3164394976,
   -1.6369643242,
   -1.0965585757,
   -0.9691977671,
   -1.8849832186,
   -0.8474726669,
   -2.4364724485,
   -1.7160038755,
   -1.4188536434,
   -1.4948688154,
   -2.669494818,
   -2.1165735547,
   -2.0821398245,
   -2.0514722159,
   -2.2443705962,
   -1.5072789675,
   -2.0942297077,
   -1.211763728
  ],
  "psi": [
   -2.6251710685,
   0.2240195324,
   -2.4794923133,
   0.6728228746,
   -2.3692916584,
   0.4939605604,
   0.4830241645,
   0.8414676012,
   0.4883745704,
   -1.2148543916,
   0.2954421788,
   -0.163735603,
   0.6081366246,
   0.488925491,
   0.1772436245,
   -2.272356485,
   -2.108638452,
   -2.4434335568,
   0.9159099158,
   -0.2785355253,
   -2.0461979664,
   -1.9831787492,
   -2.7112018486,
   -2.141784299,
   -2.3681781625,
   -2.9235660598,
   0.7537168953,
   0.7654670862,
   0.7673258949,
   -1.3919557568,
   -2.6216337285,
   -2.3714687617,
   -3.0325664625,
   -2.2422139979,
   -2.4738263824,
   0.2661237706,
   -2.8716358236,
   -1.4949366708,
   -3.0615506543,
   0.6435137477,
   0.8113531521,
   0.7573362739,
   0.7396756231,
   0.5400759794,
   0.780848642,
   -1.9677130452,
   -2.1284333348,
   0.1200356312,
   -0.0390464157,
   -2.9332639369,
   -0.100400405,
   -1.0542133439,
   0.4696778021,
   0.7099493396,
   2.9583831916,
   -0.737513294,
   -0.8507831836,
   -0.758925091,
   -0.7159072018,
   -0.2595668298,
   0.2411823204,
   2.4439886551,
   2.3365939429,
   3.1243762901,
   2.2206801407,
   -0.2480254279,
   -0.2253967879,
   2.3879950559,
   -2.4830440011,
   -2.2367317753,
   -2.6502192817,
   -1.1732776113,
   0.7375208172,
   -2.7188519027,
   -2.0833717362,
   0.6513861657,
   -1.8439698332,
   -1.4365162868,
   0.376051243,
   -0.0083279563,
   -0.9663148371,
   0.2466313589,
   2.3970292711,
   -0.6934960297,
   -0.8139593283,
   -0.7916719869,
   -0.7516398917,
   1.9684129875,
   2.2356740479,
   0.4656252568,
   2.5837497221,
   3.1269832869,
   2.1650000077,
   2.2767218932,
   2.4368049048,
   -0.8534195352,
   -0.6509614255,
   -0.5173053616,
   -0.6791151559,
   0.1869282926,
   -0.9131571456,
   -0.8170290241,
   1.8038087582,
   -0.3281439354,
   1.1131975459,
   -0.3636890706,
   -0.3775974087,
   0.5395911431,
   -0.724658349,
   2.932547093,
   2.7351084455,
   -0.2135438716,
   2.5241607763,
   2.6515603889,
   2.1737667001,
   2.5950930684,
   2.3438335951,
   1.9499346395,
   2.1297322993,
   2.3731885441
  ]
 },
 "B_conformer_rs0_513": {
  "omega": [
   -2.9902820362,
   -3.1126002002,
   -3.1340972781,
   -3.0659622461,
   -3.1176657683,
   2.9454658009,
   3.0176914149,
   3.1282677688,
   -3.1215414368,
   3.0712174419,
   3.1268125918,
   3.1372336486,
   -3.0930472834,
   3.1048160733,
   -3.024271861,
   -2.9633123856,
   -3.0633190096,
   3.0955825973,
   -3.0348841605,
   3.0426566128,
   -2.9605030749,
   -3.0734199814,
   -3.0338820575,
   -3.0546155692,
   -3.1114811088,
   -3.1144983467,
   -3.1198774271,
   2.8970095627,
   -3.0660810502,
   3.0058453192,
   3.1380828283,
   3.0394465429,
   3.0206276355,
   -2.8091810648,
   -3.1306357703,
   2.9944153556,
   -3.003354519,
   -3.0588493371,
   3.092646812,
   -3.0947993086,
   3.1212958887,
   3.0383428099,
   3.040974891,
   -3.0809271126,
   3.0446020202,
   -3.0753347024,
   3.0980169471,
   -3.0390256453,
   3.0762689318,
   -3.1324212338,
   -3.1113746001,
   -3.0605514409,
   -3.0423836042,
   3.0532131036,
   -3.0860349213,
   -3.1124673755,
   -3.1242865547,
   -3.1071254224,
   3.1174466697,
   3.0759967132,
   -3.0008800471,
   -2.6709663797,
   3.086004119,
   3.0812963903,
   -3.1053280737,
   -3.1148420404,
   3.1202278611,
   3.0999302949,
   -3.0643832218,
   3.1028865846,
   -3.0718287107,
   3.0691845782,
   3.0603304186,
   -3.1159985478,
   3.1337699584,
   -3.0923800643,
   3.1340428713,
   3.0037901152,
   -3.0110942442,
   3.1028500893,
   3.0300608483,
   3.1172971457,
   -0.1091590435,
   3.0263135372,
   3.0724448628,
   3.1187530536,
   -3.1363481673,
   3.0672471057,
   3.0669762264,
   -3.1140107424,
   3.0646477573,
   3.1104940871,
   3.1002765553,
   3.1195070806,
   -3.1413756106,
   -3.140378397,
   3.1222508536,
   3.1310990372,
   3.1262727948,
   3.0385549444,
   -3.0953024738,
   -3.0506653675,
   -2.9682945781,
   -3.0904157489,
   -3.0702108731,
   -3.0061590494,
   2.9832851492,
   3.0810908522,
   -3.0930267597,
   3.1341100129,
   -3.1411894075,
   3.1279464915,
   3.1257485528,
   -3.1350188963,
   -3.1399282388,
   -3.1152702186,
   -3.0074018365,
   -3.075067541,
   3.0748653094,
   -3.0870776392
  ],
  "phi": [
   1.7003807528,
   1.2135459218,
   1.2211075242,
   0.9323278911,
   1.4491534519,
   1.8361376358,
   -1.8154047356,
   2.6839586481,
   2.2545835798,
   1.0814477192,
   2.4701106484,
   1.7352557836,
   1.2885160447,
   -1.1261915476,
   1.1907304934,
   1.187333463,
   1.1056047246,
   1.0168023134,
   1.3503942333,
   1.0969294202,
   1.9602051147,
   1.379475968,
   2.1210037134,
   0.9549938569,
   1.0731037579,
   1.3846856284,
   2.3521337415,
   2.0489452704,
   2.2077729425,
   1.1992497043,
   1.5724282457,
   2.0023916527,
   2.4536943721,
   2.0440829519,
   2.0525355199,
   2.280974039,
   1.123944486,
   -1.7354223925,
   1.0125797776,
   1.0372770487,
   1.1529543569,
   1.5129622216,
   1.005186503,
   0.9767797388,
   2.2024128798,
   0.8997382937,
   -1.7030568915,
   -1.469411799,
   1.4775206501,
   1.5712313685,
   1.7117248482,
   1.1630906716,
   0.9295613057,
   -1.4058003471,
   -1.0300900056,
   -0.9629119029,
   -1.1581469838,
   -1.1158506751,
   -1.52111027,
   -1.5736717458,
   -1.2466933184,
   2.5790970207,
   1.652616815,
   1.1749345169,
   1.0639031301,
   1.1725357024,
   1.1561315811,
   1.5164603416,
   1.3589864372,
   1.1711776049,
   1.1174409316,
   1.7807311696,
   -1.0930929141,
   2.3552005158,
   0.9824703765,
   2.50436465,
   2.0842050356,
   1.2977498622,
   1.4438706791,
   -2.2409545312,
   -2.0942006648,
   -2.5820177646,
   -1.3193187408,
   -1.1359382625,
   -2.3156984839,
   -1.5053390991,
   -2.4796221197,
   -2.6157802471,
   -1.3130011706,
   -1.22385749,
   -1.1043143826,
   -1.0411654357,
   -1.076825615,
   -1.1544016603,
   -1.0823539732,
   -1.0679871297,
   -1.1675285601,
   -1.0138094864,
   -1.2180917251,
   -1.0094979926,
   -1.1656853122,
   -1.4270794176,
   -1.557110114,
   -1.4674668513,
   -1.0040668657,
   -1.2762255129,
   -1.8342522128,
   -1.0567691283,
   -0.9741305542,
   3.1068169441,
   -1.3341387355,
   -1.6099841168,
   -1.5332379736,
   -1.8524999919,
   -1.7325598014,
   -2.0904746289,
   -1.3098203737,
   -2.9820880826,
   -2.5750107097,
   -2.3270983344
  ],
  "psi": [
   0.1649384115,
   -2.7606644603,
   0.5138823616,
   0.4425504415,
   0.4623178631,
   -0.0607828961,
   0.2456663354,
   0.2261878224,
   -2.4478781289,
   -1.4563805116,
   -2.493118533,
   -2.2949360779,
   1.0115837967,
   0.3084908606,
   -0.2593178174,
   -2.4788134405,
   -2.6390884966,
   -2.4978209354,
   0.6681438717,
   -2.7743120975,
   -2.4101455543,
   -2.2226993328,
   -2.473196656,
   -1.909134334,
   0.7577411396,
   0.5049646847,
   0.3145192098,
   -1.3027595016,
   0.2279668792,
   -0.6549095593,
   0.423166391,
   0.942165495,
   -2.3227877934,
   -2.650879331,
   -2.0236603733,
   -2.7991304821,
   -0.9881662597,
   0.5051046141,
   -0.2063891678,
   0.6633752212,
   0.7705793592,
   0.8856709757,
   0.2133551368,
   -2.6734850031,
   0.7728520019,
   -1.8036691232,
   -2.4080117535,
   0.2950773214,
   -0.0887555479,
   -2.1657482144,
   -2.3273043248,
   -2.1382371356,
   0.7770191714,
   0.7982181435,
   2.9583831916,
   -0.737513294,
   -0.8507831836,
   -0.758925091,
   -0.7157513813,
   2.2865485884,
   -3.0481702302,
   0.9210870899,
   -2.3372883888,
   -2.9517927659,
   -2.069642,
   0.625398124,
   0.782325175,
   0.5986085605,
   0.0639386681,
   -2.1153659242,
   -2.7666411192,
   -2.5871456625,
   0.18582613,
   -1.1066981595,
   -2.4703324544,
   -2.4035650577,
   3.1370076995,
   -2.6498723799,
   -1.2620918245,
   -0.0083279563,
   -0.9676702765,
   0.0393629969,
   2.6005682383,
   3.0276716466,
   -0.7648866237,
   2.3475141683,
   2.2013106854,
   3.0900634567,
   2.8351796813,
   2.5984196153,
   -0.6571504778,
   -0.7955177548,
   -0.7222558522,
   -0.7075291279,
   -0.8445133903,
   -0.8489918363,
   -0.6187782286,
   -0.8176196574,
   -0.7257498159,
   -0.7988914879,
   -0.80527069,
   -0.5561022524,
   2.5060607546,
   -0.5073266809,
   -2.9755562687,
   2.3600577145,
   2.5004056111,
   2.2271653908,
   2.4807850886,
   -0.6708279517,
   2.9778613764,
   2.1948754884,
   0.0578847822,
   2.2601840911,
   1.9121776865,
   -0.245510512,
   2.7743360758,
   -0.6220013766,
   2.8465970378,
   2.4343358886
  ]
 },
 "B_conformer_rs0_514": {
  "omega": [
   3.025425621,
   -2.8468761569,
   -3.1334151584,
   3.13850198,
   -3.0397050285,
   3.0491068872,
   3.0873137214,
   2.9472424465,
   3.0161581635,
   -3.037664444,
   -3.1316027537,
   2.9637824586,
   2.8122968483,
   3.0945624931,
   -2.9354759527,
   -3.0129882308,
   3.0334853918,
   -3.1274965387,
   3.1185976192,
   -3.1344341523,
   -3.110509318,
   -3.1199814242,
   -3.1368110424,
   3.1360168421,
   -3.1218703015,
   -3.1355939515,
   3.1382566891,
   -3.1086919013,
   -3.1240307557,
   -2.9414762689,
   3.0729409927,
   3.1190382988,
   -3.0722971249,
   -3.1003025098,
   -3.0860157469,
   -2.9646251915,
   3.0062105152,
   3.0735509525,
   3.0464020668,
   -3.0927192343,
   3.133915988,
   -3.1125930565,
   3.1139632724,
   -3.1306910425,
   -3.0265250052,
   3.0691304046,
   -3.042959726,
   3.1408997178,
   -3.0784138879,
   3.1362124761,
   -3.087877227,
   -3.1244583605,
   3.1365411967,
   -3.0566259315,
   -3.0860349213,
   -3.1124673755,
   -3.1242865547,
   -3.1071254224,
   3.118589675,
   3.1209367047,
   3.1129406054,
   3.1192204425,
   -3.0857668139,
   -3.0817620248,
   3.1053701785,
   3.1161628366,
   3.1035300498,
   3.0696745123,
   3.1240063371,
   2.9639296665,
   3.1127617855,
   -3.0702089842,
   -3.0611234816,
   3.1166756206,
   -3.1342224546,
   3.1317487187,
   3.0881178329,
   -3.1320696106,
   3.1072449595,
   3.1028500893,
   3.0292710419,
   3.1104196297,
   3.0725594675,
   3.0577392468,
   -3.1341319681,
   -3.1124806943,
   3.1076687749,
   -3.1313287756,
   -3.093093326,
   -3.0786719935,
   -3.131383085,
   3.0980159142,
   2.9143545631,
   -3.1195621356,
   3.0773332888,
   3.0109459368,
   -3.0661551368,
   3.1169748074,
   -3.1106294814,
   -2.9962591774,
   3.0681017623,
   -3.1388780178,
   -3.0885393889,
   -3.124503086,
   -3.1274547733,
   -3.0456897441,
   -2.9423757394,
   -3.0925266523,
   -3.0725445571,
   -3.1116071283,
   -2.9847160587,
   3.0923412155,
   -3.14145305,
   3.0788237534,
   -3.1066129799,
   3.0893386081,
   -3.0502123437,
   3.0813503385,
   -3.1021008133,
   -3.0239856689
  ],
  "phi": [
   2.4904597859,
   0.9698504915,
   1.1597796467,
   1.4601231998,
   -1.4167875312,
   1.6499159679,
   2.0154618658,
   1.4690253529,
   2.7581329011,
   1.0204031932,
   1.0794178044,
   0.7777809626,
   1.7408669377,
   1.4318461301,
   -0.9713201356,
   1.4672819501,
   0.9605539702,
   1.3799218945,
   1.8448606056,
   2.4846273337,
   1.1393440397,
   1.0090198694,
   1.1627461696,
   1.1405534176,
   1.1961889262,
   1.1446590527,
   1.1468616237,
   1.1653182839,
   1.1494925665,
   0.9482023649,
   1.1180043515,
   1.1755318821,
   1.1692172912,
   1.1280972657,
   1.0387407339,
   1.6096347899,
   1.2150989643,
   2.9877431061,
   1.1427102721,
   1.0072739588,
   1.1377827144,
   1.0743589465,
   2.0467899733,
   1.1307283165,
   1.5500871425,
   1.3246731405,
   -1.6567405105,
   0.977729425,
   1.0630104546,
   1.2657347633,
   1.1175332131,
   1.0106716689,
   1.0824548576,
   -1.4058003471,
   -1.0300900056,
   -0.9629119029,
   -1.1581469838,
   -1.1158506751,
   -1.1339601689,
   -1.5774085924,
   -1.086933948,
   -1.7466481778,
   -1.6512873412,
   -1.1743929002,
   -1.0617550658,
   -1.172234742,
   -1.0662277903,
   -0.9714798838,
   -1.7598180822,
   0.9635138908,
   -1.2268224807,
   -1.7811192475,
   1.093410884,
   -2.35406621,
   -0.9820243962,
   -1.8143999096,
   -1.5057216096,
   -0.9085046478,
   1.4438706791,
   -2.2409545312,
   -2.6811576963,
   -1.1553058662,
   -1.0548452873,
   2.6651833545,
   -2.0851979381,
   -2.0353873552,
   -1.8586258565,
   -0.7923417835,
   -2.4777049038,
   -1.2162516616,
   -2.2991067716,
   -1.1747976129,
   -1.786240376,
   -2.2862976358,
   -1.9266766981,
   -1.8758146573,
   -1.8052266258,
   -1.4777495361,
   -1.4606027951,
   -1.07841778,
   -2.0120109629,
   -2.4189570191,
   -1.0956994956,
   -1.0988041473,
   -1.1606055386,
   0.9653486784,
   -2.4941995802,
   -1.8074223884,
   -0.9949014995,
   -0.9757410166,
   -2.1642695806,
   -1.0321933521,
   -1.1993211847,
   -1.1365792112,
   -1.2271991703,
   -1.5199511726,
   -1.0571869532,
   -1.5720917869,
   -0.9963916695,
   -1.4005159127
  ],
  "psi": [
   -2.0965082176,
   -2.3758983323,
   0.3997599428,
   0.6908137952,
   -0.0019852809,
   -0.4670962321,
   -2.6742231697,
   -0.2688742803,
   -2.528921287,
   -2.9401379186,
   -2.5505679811,
   -2.0296153598,
   1.0457916702,
   0.2674510893,
   -2.4554553276,
   -0.77693155,
   -2.1374359004,
   0.7237330236,
   -2.6372446762,
   0.2326904832,
   -2.8077341061,
   0.641057874,
   0.7844004174,
   0.8704169029,
   0.5425279496,
   0.7259053569,
   0.7214963988,
   0.6394133229,
   0.6774552846,
   -2.6221477006,
   -2.4673194634,
   0.5021308636,
   0.5806328442,
   0.6357393181,
   0.7664243026,
   0.7699303101,
   -1.8887130147,
   0.4633343092,
   2.7918482474,
   -2.5858570308,
   0.6943633775,
   0.2573506224,
   0.7129519683,
   0.1782123601,
   -2.5335402158,
   -1.9907477516,
   -2.8975797137,
   -2.7105905084,
   -2.3977101662,
   0.7424957239,
   0.680748775,
   0.7286569189,
   0.8069252765,
   0.8615692013,
   2.9583831916,
   -0.737513294,
   -0.8507831836,
   -0.758925091,
   -0.716016353,
   -0.4434271799,
   -0.1160092815,
   2.4400936497,
   2.3457565685,
   2.9508147034,
   2.0696134567,
   -0.6275918043,
   -0.7821084828,
   -0.743967422,
   -0.6636528766,
   3.0144192166,
   2.5847330264,
   2.6283665313,
   -0.184117096,
   1.1048892808,
   2.4714086515,
   2.401862975,
   2.2048043017,
   1.9135366684,
   2.4116205428,
   -0.0083279563,
   -0.9668848236,
   2.8457029257,
   2.4423325665,
   -0.3003227586,
   2.8756498304,
   2.341471071,
   2.5736596582,
   -3.1154900718,
   2.0114848086,
   1.2199058893,
   2.7840263146,
   2.0895667361,
   2.3824451309,
   2.4352301287,
   2.7585605693,
   0.3142994949,
   2.0680865962,
   2.0042416921,
   2.5007242977,
   -0.0722210249,
   2.1860884474,
   -0.2821141152,
   2.2828929142,
   -0.7646574719,
   -0.7389635472,
   -0.7263491477,
   1.0235505872,
   2.490299269,
   -0.129776931,
   -0.7157014899,
   -0.6467072163,
   0.508273918,
   -0.5671636972,
   -0.7271345272,
   -0.7260189222,
   -0.3311265288,
   -0.0615731822,
   2.4302468698,
   1.4477600065,
   -0.793781648
  ]
 },
 "B_conformer_rs0_515": {
  "omega": [
   3.081640095,
   -2.9667785296,
   2.9272776417,
   3.0251922181,
   3.1299496771,
   -2.8995102287,
   2.8956870411,
   3.1268157497,
   2.9162740988,
   -3.1367511432,
   3.082195678,
   2.6878433482,
   3.1011640183,
   -3.0852563212,
   2.8587103117,
   -2.9988519212,
   3.0976707274,
   2.9392491849,
   -3.1369109462,
   3.0743253832,
   3.0689381167,
   -3.011689609,
   3.112650861,
   3.041980579,
   -3.0866767074,
   3.0742433552,
   3.1315677352,
   3.1309390199,
   3.1241062635,
   -3.0045357384,
   -3.0871657803,
   -3.0521836647,
   -2.92202176,
   3.1053631753,
   -2.9960692689,
   -3.0144096704,
   -3.061279811,
   -3.0772885656,
   -3.121075125,
   -3.0639642134,
   3.0184450256,
   3.1139865433,
   3.0496490788,
   3.0685733515,
   3.1414474765,
   3.1398273716,
   -3.0765077069,
   -3.0215120217,
   3.0412861331,
   3.125974788,
   -3.1272729577,
   3.0995819457,
   3.0829914734,
   -3.1209027529,
   -3.0860349213,
   -3.1124673755,
   -3.1242865547,
   -3.1071254224,
   3.1178905328,
   3.1195521613,
   3.1127226606,
   3.1186967404,
   -3.0857438525,
   -3.0830359062,
   3.1055950473,
   3.1092607894,
   3.1078834789,
   3.0582236268,
   -3.0915680185,
   3.1378690318,
   3.1311409297,
   3.135637529,
   -3.1290364476,
   3.1068068884,
   3.1409788765,
   3.0508918072,
   3.0604823906,
   3.0344061404,
   3.1263141918,
   3.1028500893,
   3.0291715934,
   -3.1340915779,
   3.1331779735,
   -3.0957943022,
   3.04012784,
   -3.1044716317,
   -3.1245180767,
   -3.0478163692,
   -2.9345413783,
   -3.1308303458,
   3.1414081987,
   3.0845597573,
   3.0597488169,
   -3.1224731227,
   -2.9935739683,
   3.0835387787,
   3.0997004514,
   3.1385921761,
   3.0586924255,
   -3.1188027955,
   2.9857179537,
   3.1222005647,
   -2.8866611965,
   -3.0677552682,
   -3.0361357338,
   -3.1367928813,
   3.1270815436,
   3.0305546523,
   -3.0571442446,
   2.8735752117,
   -3.0470391648,
   -3.116937878,
   3.1263630308,
   -3.1363650842,
   -3.1409992694,
   -3.1154315175,
   -3.0095984005,
   -3.0759857818,
   3.0768810591,
   -3.0873910172
  ],
  "phi": [
   -2.7755811447,
   -1.3486502321,
   -0.90304873,
   -1.49983772,
   1.6688429014,
   -1.4482128017,
   -1.2171290886,
   -1.0293492517,
   -1.21069549,
   -1.0320391868,
   -2.1858712695,
   -2.627856037,
   -1.2360295068,
   -2.4719666204,
   -1.2075182893,
   -1.8828926273,
   -1.5907537686,
   -2.1163616918,
   -1.6866241459,
   -1.1545630862,
   -1.4193507851,
   -1.293651343,
   -1.4728559759,
   -1.4101101041,
   -0.9396878385,
   -1.0842664399,
   -1.1528682447,
   -1.7011654988,
   -1.8944559525,
   -1.0986418767,
   -1.9510500679,
   1.0416781636,
   -1.2988152866,
   -2.0389703246,
   -1.6123043091,
   -2.6535086353,
   -0.9095752228,
   1.3588528967,
   -2.3332769429,
   -2.2151877326,
   -1.9605692968,
   -1.8221192804,
   -1.7039597131,
   -1.2789318996,
   -1.619511757,
   -0.9636403497,
   -0.9843792233,
   -1.2363860305,
   -1.0252503865,
   -1.1407552248,
   -1.1539736619,
   -1.0158338765,
   -1.0318137247,
   -1.4058003471,
   -1.0300900056,
   -0.9629119029,
   -1.1581469838,
   -1.1158506751,
   -1.1349940646,
   -1.5762069935,
   -1.0850252775,
   -1.7424612279,
   -1.6515964101,
   -1.1726996286,
   -1.062379218,
   0.6792269631,
   -1.1230410153,
   -1.0125826251,
   -2.1801237717,
   -1.4500692568,
   -1.0543687934,
   -1.5735096114,
   1.1764905066,
   -1.6847364141,
   -1.2733385542,
   -1.3170816965,
   -1.5196810248,
   -1.0506740609,
   1.4438706791,
   -2.2409545312,
   -2.1029956374,
   -1.3644188802,
   -1.3049782688,
   2.2223902588,
   -0.9958530287,
   -1.0048009612,
   -1.2828638821,
   -1.2044148656,
   -2.1242211338,
   1.0632491164,
   -2.3606840001,
   -2.1465648587,
   -1.145773673,
   -1.3182686999,
   -2.3105425475,
   -1.895930682,
   -0.9374879651,
   -1.0143105959,
   -0.9640139811,
   -1.2518633335,
   1.0171732832,
   -2.701414488,
   -1.8709038541,
   -1.0990948667,
   -1.302072829,
   -2.1876129599,
   -1.0624848719,
   -1.2834579457,
   -2.3634834099,
   -2.1279788727,
   -2.6234591447,
   -1.7830677659,
   -1.5334833815,
   -1.8511674855,
   -1.7299271744,
   -2.0884302402,
   -1.3080180409,
   -2.9825773738,
   -2.5758699218,
   -2.3264291333
  ],
  "psi": [
   -0.6804079767,
   -2.8401069835,
   2.9117167925,
   -0.529128099,
   -0.0796688914,
   0.1436038002,
   1.2379584042,
   -3.1232020433,
   -0.7245259978,
   2.447951588,
   2.4413526346,
   2.6198393791,
   2.8830540618,
   2.2533090071,
   2.7281237355,
   2.5121187933,
   2.0785457753,
   2.3227769077,
   2.0475135409,
   -0.0102025237,
   2.2566406148,
   2.171063558,
   2.5652097187,
   -0.1212487297,
   -0.2301191925,
   2.4939625702,
   2.5509360178,
   -0.2655322133,
   0.1322977431,
   2.5680186387,
   2.3060523942,
   -0.2749638743,
   0.5561940763,
   2.3551859643,
   1.9145604231,
   -0.4190133119,
   2.5517246135,
   -0.6361926992,
   0.061687755,
   -2.5192192677,
   2.366095345,
   2.1912943775,
   2.0247905412,
   3.0943768004,
   2.9578745478,
   2.1421548096,
   2.5749854741,
   -0.8271299917,
   -0.8501182248,
   -0.8110184513,
   -0.5760263119,
   -0.7517546035,
   -0.8012316171,
   -0.6691264951,
   2.9583831916,
   -0.737513294,
   -0.8507831836,
   -0.758925091,
   -0.7164634419,
   -0.4422112478,
   -0.1187957747,
   2.4372244043,
   2.346107969,
   2.9488409264,
   2.0684888116,
   0.8521755629,
   -0.6659224589,
   -0.6817267039,
   -0.8827842539,
   2.1454858219,
   3.019466499,
   2.6914074551,
   0.1039563805,
   0.5880156985,
   2.5520965762,
   2.3482680972,
   2.3531282785,
   2.3516449789,
   2.2399678999,
   -0.0083279563,
   -0.9664887961,
   2.3256780285,
   2.1884201092,
   -0.1840856002,
   -0.2005486386,
   -0.8154546485,
   -0.7692005936,
   -0.7406141804,
   -0.5837777337,
   -0.3752175094,
   0.3879691057,
   2.3190949092,
   2.3499105298,
   -0.6986999741,
   -0.5156283971,
   1.2102448779,
   2.142814007,
   -0.8590913484,
   -0.8408875406,
   -0.7072639463,
   -0.7484122002,
   0.6726438317,
   2.5583567664,
   -0.1817981013,
   2.336065006,
   -0.3806162567,
   2.4198352694,
   -0.7406845311,
   2.5763821321,
   2.3898585822,
   2.3120003961,
   2.8744094962,
   -0.0401138376,
   2.2586910303,
   1.9102640502,
   -0.2459989939,
   2.7725427458,
   -0.6218888221,
   2.8481221724,
   2.4328525044
  ]
 },
 "B_conformer_rs0_516": {
  "omega": [
   3.0324404874,
   -3.1030163352,
   3.066516613,
   3.1339735076,
   -3.0952738076,
   -3.1040771727,
   3.1040523789,
   -3.0477110442,
   3.0115244061,
   -2.7875042928,
   -3.1354494376,
   -3.1173481726,
   -3.1154710202,
   -3.1390213934,
   3.0422402978,
   3.0522879541,
   3.1143460708,
   -2.9468407805,
   -3.0175729621,
   3.0664826551,
   2.8769717568,
   3.1095620442,
   3.102567956,
   3.0841890992,
   2.9695630098,
   -3.044950905,
   3.1155426671,
   3.1313650638,
   -3.0469571909,
   3.1167482152,
   3.1033072111,
   3.1232992428,
   -3.0892342047,
   3.1166460046,
   3.1129557878,
   3.1369915902,
   3.0477082544,
   -3.1380682775,
   3.1280413182,
   3.1312378961,
   -3.0356398287,
   3.1319055793,
   3.0299937931,
   3.0092165362,
   -3.0292706941,
   3.0479979773,
   -3.0474063982,
   -3.0746938421,
   3.1087506437,
   3.0817045538,
   2.9914241402,
   -3.0768431979,
   -3.0822934976,
   -3.0623426322,
   -3.0860349213,
   -3.1124673755,
   -3.1242865547,
   -3.1071254224,
   3.1179838604,
   3.040490773,
   -3.1282569018,
   -3.0672003594,
   2.6738414885,
   -3.0835442374,
   3.1056188103,
   3.1153883769,
   3.1029222161,
   -2.8387941798,
   3.1031931648,
   3.0995491965,
   3.113236012,
   2.9364453213,
   -2.9125421177,
   -2.9574118288,
   3.0820757615,
   3.1162850043,
   -3.1243090264,
   3.12973382,
   -3.1377824456,
   3.1028500893,
   3.0304728851,
   3.131320806,
   3.1160178194,
   3.0802477514,
   3.0646864581,
   -3.0903106085,
   -3.1141476482,
   -3.0205847586,
   3.0022102357,
   3.1079176072,
   2.9988055132,
   3.1024852499,
   -3.0441597399,
   2.9645595967,
   -3.0400451209,
   3.0487777156,
   -3.1012280703,
   -3.1267932676,
   -2.9885605792,
   3.1365668538,
   -3.1006162608,
   -3.0509307794,
   -2.9686790411,
   -3.0907037664,
   -3.0700668932,
   -3.0072953768,
   3.1110401333,
   2.9703673831,
   -3.1094378846,
   3.0358499542,
   3.0290415397,
   -2.9697594085,
   2.9862120238,
   3.1390971971,
   3.0950398213,
   -3.086345378,
   -3.0688975166,
   3.0653862812,
   -3.0272413767,
   3.0511457578
  ],
  "phi": [
   -2.5145052299,
   -2.5646181689,
   -2.0789644248,
   -1.381674834,
   1.3928172094,
   -2.1470798783,
   -1.6334768066,
   -1.0708568003,
   -2.5221110688,
   -1.2498074126,
   -1.5179002503,
   1.1641301367,
   -1.1400038017,
   -1.2221253185,
   0.9798754322,
   -1.4926321457,
   -1.0254174943,
   -1.6282573572,
   -1.3103573178,
   -2.1501694185,
   -2.0821483079,
   -2.6061201102,
   -2.432829718,
   -2.3679635423,
   -0.9328658887,
   -2.4121313791,
   -1.2481115398,
   -1.4783918345,
   -0.8340740236,
   -1.0420343532,
   -1.640174129,
   -1.2296896567,
   0.9290467607,
   -2.0270614686,
   -2.0293774653,
   -2.0790113508,
   -1.0065069456,
   1.331957683,
   -2.6717901604,
   -2.0632052859,
   -1.6907700508,
   -2.4652163818,
   -2.3579464639,
   -2.7980499889,
   -2.6186691189,
   -1.001176815,
   1.530398942,
   -1.0687592605,
   -1.2735807908,
   -1.2007858088,
   -2.0485119266,
   -1.8037313257,
   -1.6235327907,
   -1.4058003471,
   -1.0300900056,
   -0.9629119029,
   -1.1581469838,
   -1.1158506751,
   -2.2611196849,
   -1.2352922845,
   -1.2401705757,
   -1.5319314344,
   -2.9280487881,
   -1.1734370308,
   -1.0623178732,
   -1.1719208961,
   -1.0653240908,
   -1.2745224991,
   -1.8355355512,
   -1.1085795272,
   -0.9132179147,
   -2.6371758017,
   -1.9078192258,
   -1.2417615673,
   -1.1373889301,
   -2.4760269568,
   -1.0498958521,
   -1.0033701,
   1.4438706791,
   -2.2409545312,
   -1.381133655,
   -2.6624848696,
   -1.243096907,
   1.6461313849,
   -1.0141407901,
   -1.3640038022,
   -1.975266399,
   -1.1186041906,
   -1.3934473997,
   -1.3272816075,
   -2.3990767901,
   -1.007851756,
   -1.3158190365,
   -0.8944460226,
   -1.285495379,
   1.2207586273,
   -1.1014752011,
   -1.535799216,
   -1.2121198304,
   -1.0445981478,
   -1.6664734556,
   -1.426988869,
   -1.5575741328,
   -1.4670271703,
   -1.0029729597,
   -1.2757409549,
   -1.4780798146,
   -1.0790914849,
   -1.7798690616,
   1.770195501,
   -1.3014221219,
   -2.2149025844,
   -2.0553119047,
   -1.112795134,
   -1.0504507195,
   -1.1094569484,
   -1.2849343615,
   -1.5427316108,
   -1.1618878073,
   -1.9365960548
  ],
  "psi": [
   3.0281918358,
   2.862895782,
   2.3411298755,
   2.7180331996,
   2.6192796005,
   0.8738699638,
   3.1106572664,
   0.3740616545,
   2.560251959,
   2.7398550621,
   -0.5356123876,
   -0.2139669887,
   -2.8929655105,
   2.2325962223,
   -0.6022005045,
   0.9015923926,
   2.0496106015,
   -0.633660475,
   0.933756318,
   2.2221271374,
   -0.0190667025,
   1.9966553219,
   2.6487765262,
   2.4027183533,
   2.6159305797,
   -0.8019740146,
   2.4273311888,
   -0.4941805177,
   -0.2338212729,
   -0.8099838187,
   -0.3586677788,
   0.0193896411,
   -0.6791667961,
   0.7469902187,
   2.0248437893,
   2.4414746323,
   2.8291219445,
   2.640430348,
   0.7779790425,
   3.046128922,
   2.1042044269,
   2.2932475992,
   2.7949775236,
   2.80397576,
   2.7409974811,
   1.6153026365,
   2.358538334,
   -0.1322434123,
   -0.4981287315,
   -0.4913664166,
   2.2937326956,
   1.9253979712,
   2.6820718358,
   2.1922632722,
   2.9583831916,
   -0.737513294,
   -0.8507831836,
   -0.758925091,
   -0.715471353,
   2.1355999087,
   2.1929387177,
   -0.4873016751,
   1.2595404659,
   2.9494081727,
   2.0684013152,
   -0.6274889559,
   -0.7819236165,
   -0.7445661661,
   -0.7960385577,
   2.285415442,
   2.1879205513,
   2.0514025856,
   1.4919864831,
   -0.1853230972,
   2.5212771092,
   2.7172133347,
   2.9592279644,
   -0.758244652,
   -0.7481311146,
   -0.0083279563,
   -0.967216744,
   -0.0848529812,
   2.4958607808,
   -0.2250290084,
   -0.105431232,
   2.1986432491,
   2.757100561,
   2.3675342997,
   -0.2930935655,
   -0.3009452106,
   2.4964056864,
   3.0109181347,
   -0.7653438947,
   -0.5950371337,
   -0.7494254491,
   -0.7708220237,
   0.2520147178,
   2.459140449,
   2.9777450728,
   -0.5342583524,
   -0.7923729356,
   0.021385396,
   2.5057766041,
   -0.5075414255,
   -2.9746985011,
   2.3596592692,
   2.5019032262,
   2.7626897221,
   2.5773513324,
   2.1814475058,
   -0.02318818,
   2.1474343384,
   2.4002830913,
   2.079742854,
   -0.6750199757,
   -0.813426021,
   -0.5064952589,
   -0.2326875564,
   -0.1604341532,
   -0.781651816
  ]
 },
 "B_conformer_rs0_517": {
  "omega": [
   3.0821819634,
   3.0517884733,
   3.1351317042,
   3.0820561681,
   3.0857589182,
   -3.126671114,
   2.9484968678,
   3.0883891589,
   -3.0339835799,
   3.1050941765,
   3.0676495378,
   -3.0477059656,
   3.0410274161,
   -3.0785185436,
   3.1209895171,
   3.0043213402,
   -3.1043262121,
   3.126471037,
   2.978879087,
   -3.042952975,
   -3.0290805926,
   2.975630726,
   3.0281403993,
   3.0633925958,
   3.0356259816,
   3.1323318915,
   -3.1402662628,
   3.0419838862,
   3.1138614726,
   2.9207442113,
   -3.0360297993,
   -3.0697830844,
   3.1366839185,
   2.9160420702,
   3.1152643415,
   3.0370234922,
   3.1007136979,
   -3.1099917083,
   -3.1121631472,
   -3.1362808514,
   3.0685514566,
   2.9708919911,
   -3.110670218,
   3.0382554011,
   3.0521569396,
   3.0645766041,
   -3.0804014659,
   2.8987160045,
   -3.1083711994,
   3.0231552236,
   3.0141361498,
   -3.0148785106,
   -3.086091225,
   -3.1136911373,
   -3.0860349213,
   -3.1124673755,
   -3.1242865547,
   -3.1071254224,
   3.1179081902,
   3.1201016567,
   3.1117524343,
   3.1192325472,
   3.1230588012,
   -3.1275283087,
   3.1189199798,
   3.0885161239,
   -3.1201801363,
   -3.0998911308,
   2.7747356219,
   -2.9287581905,
   3.1394244378,
   -3.1218412793,
   -3.0265383304,
   3.114559872,
   -3.1153386603,
   3.0850852379,
   -3.0769901015,
   3.0544320354,
   3.0269646156,
   3.1028500893,
   3.0308087566,
   3.1282873015,
   3.1366197158,
   -3.0534999282,
   3.1113460068,
   -3.0978548469,
   2.9896065309,
   3.1373202093,
   3.1058717871,
   -3.024330823,
   3.0534945813,
   3.0425563961,
   3.0975868262,
   3.0535645231,
   -2.9163186984,
   3.0883024763,
   3.0844058444,
   -3.1275859493,
   3.0705585739,
   3.0911923309,
   -3.1204465689,
   -3.0466322016,
   3.0756696375,
   3.0059638786,
   -3.0475851254,
   3.0257568456,
   3.1274220219,
   3.1045841978,
   -3.1280474038,
   3.1222410286,
   -3.1061463983,
   -3.1032236056,
   -3.121159146,
   3.0985960046,
   3.1173212465,
   -3.0461322709,
   3.031854269,
   3.1056524951,
   3.0839238386,
   3.0275289336
  ],
  "phi": [
   -2.3338477669,
   -1.0605533996,
   -1.8662266808,
   -1.0258943629,
   1.5885699464,
   -3.0342837582,
   1.1973969054,
   -2.4815431185,
   -0.9505651185,
   -0.9851079739,
   -2.6310077712,
   -1.0267291917,
   -0.9075553538,
   -2.576138419,
   -1.1994682879,
   -1.7316770489,
   -1.280369524,
   -2.0438638132,
   -1.7868751214,
   -1.9568583851,
   -2.6339064115,
   -1.1016689078,
   -1.7128405563,
   -0.8564185535,
   -1.1505071614,
   -1.0773766575,
   -1.2219316675,
   -2.025351048,
   -1.1971226607,
   -0.9685087551,
   -0.9108395452,
   -1.1499714192,
   -1.7578768382,
   -1.0248466926,
   -2.0023504623,
   -1.4943608526,
   -0.9668918585,
   1.1993788406,
   -1.1234532082,
   -1.5795703925,
   -1.1530399983,
   1.2906099651,
   -1.455004739,
   -1.6243708363,
   -2.1990575497,
   -1.0699862664,
   1.506406871,
   -1.9492623751,
   -1.113891702,
   -1.2602760598,
   -2.0179517313,
   -1.8375942172,
   -1.6617966768,
   -1.4058003471,
   -1.0300900056,
   -0.9629119029,
   -1.1581469838,
   -1.1158506751,
   -1.136169485,
   -1.5781044673,
   -1.0852839688,
   -1.7439701351,
   -1.1512065254,
   -2.7981623103,
   -1.1690311266,
   -1.6414416661,
   -1.1553966346,
   -1.5137353126,
   0.0116453679,
   0.9884826324,
   1.1377014633,
   1.1508918601,
   1.5299750062,
   1.5321146824,
   1.3201291008,
   -0.9522391303,
   1.4626373627,
   1.196102131,
   1.4438706791,
   -2.2409545312,
   -2.7796166174,
   -1.487691001,
   -1.0547492009,
   1.5077513437,
   -1.6308373236,
   -1.3720433405,
   -1.9411991274,
   -2.002045887,
   -1.7790162712,
   -1.2342475952,
   -1.4735458902,
   -1.2281911712,
   -0.9597344125,
   -1.7794888255,
   -2.0396095901,
   -1.3355636464,
   -1.3545222699,
   -1.1381600986,
   -1.0502647511,
   -1.1303838484,
   -1.0124298379,
   -1.3808917195,
   -1.567813541,
   -0.8815034331,
   -1.2780550463,
   -1.0570443311,
   -1.2546632782,
   -1.1125488091,
   -1.2579353721,
   -1.0862031978,
   -1.4161742053,
   -1.4949111595,
   -2.6702491484,
   -2.1174449867,
   -2.0823940404,
   -2.4832363246,
   -1.9428379275,
   -1.5148255241,
   -1.0643893837,
   -1.4359480063
  ],
  "psi": [
   2.2424009419,
   2.5024179059,
   -0.4089990652,
   2.2141833639,
   -0.7458370232,
   -0.1392199715,
   2.8906027708,
   0.4770161734,
   -0.942382879,
   -0.8509356492,
   -0.7671881861,
   2.7152554153,
   2.7831897148,
   2.4046817164,
   2.7388963304,
   -0.1303332817,
   2.0911699586,
   2.412574672,
   2.3342387993,
   2.2301258736,
   2.1964739432,
   2.8000573099,
   2.5615947589,
   2.5444649651,
   2.3840298878,
   -0.3373825756,
   2.529026548,
   2.6386824941,
   2.4249819783,
   2.5494936592,
   2.6268877221,
   -0.8226113639,
   -0.648456207,
   0.2123900921,
   2.7175721398,
   -0.1927191471,
   2.2227400471,
   2.4519607411,
   0.5077230985,
   -0.2452544075,
   -0.0461235831,
   2.6409227505,
   0.4662597909,
   2.6751461262,
   2.800422673,
   2.7170668459,
   -0.5810178095,
   0.1934416235,
   2.9622096257,
   -0.6525848812,
   2.2291365698,
   1.9338728784,
   2.6540271855,
   2.1889514565,
   2.9583831916,
   -0.737513294,
   -0.8507831836,
   -0.758925091,
   -0.7145988937,
   -0.4409138876,
   -0.1177373394,
   2.4382728924,
   2.3474888387,
   2.6501983811,
   2.8040667683,
   2.6515587439,
   2.1267132314,
   -0.599123883,
   -2.410941163,
   -2.9096555991,
   -2.7478589777,
   -2.7945490163,
   0.5540422546,
   -2.1912048221,
   -2.8149308291,
   0.4034641682,
   -0.7880305547,
   -2.107781245,
   0.7094171926,
   -0.0083279563,
   -0.9673276039,
   3.0646830394,
   2.5996764212,
   -0.401613112,
   0.01740707,
   -0.201527115,
   2.3359120052,
   2.2660072217,
   2.3549479517,
   1.9533083535,
   -0.3496980091,
   -0.4924426299,
   -0.7598991683,
   -0.8151508717,
   1.9523643709,
   2.2163516729,
   2.1432743695,
   -0.1834456624,
   -0.5984094977,
   -0.7494197805,
   -0.7397022028,
   1.9716748684,
   -0.1505982899,
   1.3737167615,
   -0.8884631859,
   -0.4908265037,
   -0.7685688083,
   -0.6930736129,
   -0.5174095232,
   2.9866992299,
   2.698812043,
   -0.2143380957,
   2.526347421,
   2.6510881803,
   2.173855841,
   2.5967243661,
   2.2612618617,
   1.8170182835,
   1.6358708567,
   -0.8055551258
  ]
 },
 "B_conformer_rs0_518": {
  "omega": [
   -3.1020675866,
   2.8925823621,
   -3.0933619748,
   -3.139279887,
   -3.1410198963,
   3.1403078126,
   3.0545036957,
   -2.9157653708,
   2.9245661034,
   3.0574233203,
   3.000101648,
   -3.1302891373,
   -3.0991496916,
   -3.1317992217,
   3.1302660067,
   -3.080816188,
   -2.9013405325,
   -3.1239693413,
   3.1267695817,
   -3.0390454314,
   3.092208997,
   -3.0601288324,
   3.0975175094,
   3.0709840508,
   2.8056859249,
   -3.0283550629,
   2.8502120926,
   3.1340565009,
   -2.9826279508,
   2.9725920989,
   -3.0874455358,
   -3.0531617231,
   -2.9207215435,
   -2.9802125016,
   -3.0391381147,
   -3.0765391464,
   -2.9781429606,
   3.0523808621,
   -3.0923546931,
   3.094219563,
   -3.1220481787,
   -3.0376671487,
   -3.0410484979,
   3.1224722908,
   3.0580039308,
   3.1186564321,
   -2.9162464726,
   -2.9459993026,
   -3.1145258986,
   3.0937923137,
   -3.1248414471,
   -3.1131657888,
   -3.0984638787,
   -2.9996937405,
   -3.0860349213,
   -3.1124673755,
   -3.1242865547,
   -3.1071254224,
   3.1182654034,
   3.1197121983,
   3.1125223746,
   3.1208305775,
   2.9463204892,
   -2.8816411583,
   3.0226748828,
   3.1238596977,
   -3.1200139169,
   -3.0993076719,
   3.0645993604,
   -2.7264664693,
   3.0720075585,
   3.1352000844,
   -3.1293220615,
   3.1063786431,
   -3.1404363305,
   3.1113254768,
   -3.1329348866,
   3.1365018017,
   3.1335334165,
   3.1028500893,
   3.0298787852,
   2.9892674902,
   -3.1339573975,
   3.0401947927,
   3.119394927,
   -3.1259243241,
   3.0308113238,
   3.0726213638,
   3.1294589755,
   2.9601982083,
   3.0388849504,
   -3.0908082997,
   -2.996858695,
   -3.0039441149,
   2.9878714712,
   2.8572193009,
   -3.1273907069,
   -3.0914547099,
   -3.092074526,
   -3.0803983774,
   3.0868137755,
   -3.0499448909,
   -2.9689201142,
   -3.0901162472,
   -3.0699780364,
   -3.0074628861,
   -3.0430679652,
   -3.0929997892,
   3.1326506169,
   -3.080120448,
   -3.1049255351,
   -3.1039950978,
   -3.1205933564,
   3.0979302551,
   3.1186272343,
   3.0795727252,
   -2.9074686494,
   3.1154949273,
   3.0857300603,
   3.133675379
  ],
  "phi": [
   -1.3322509308,
   -1.7856510228,
   -1.0663098709,
   -1.4070904138,
   3.0629900269,
   -1.2649257626,
   1.2448832967,
   -2.4371454482,
   -2.4104477018,
   -1.0629446986,
   -0.6823149194,
   -1.5453283599,
   -2.0807524749,
   -1.0971816345,
   -0.9783543247,
   -0.901748401,
   -1.3864640989,
   -1.2143223427,
   -1.0666256672,
   -1.6306451007,
   -1.0116885116,
   -1.1470453811,
   -1.0319659161,
   -1.2601175833,
   -0.9810144093,
   -1.5852413437,
   -1.5008507306,
   -2.0140354555,
   -2.4116151193,
   -1.1457936817,
   -1.9516817955,
   1.0430067225,
   -1.2979686983,
   -1.2862676679,
   -1.7753231269,
   -1.8258624977,
   -0.928939545,
   1.4823844914,
   -1.0139565127,
   -1.038607985,
   -1.1544642054,
   -1.5128079958,
   -1.0028754335,
   -2.446438435,
   -1.2946441589,
   -0.9949139314,
   0.9959251047,
   -1.9893436382,
   -1.2435826186,
   -1.1782952471,
   -0.9832584381,
   -1.2549738243,
   -0.998194359,
   -1.4058003471,
   -1.0300900056,
   -0.9629119029,
   -1.1581469838,
   -1.1158506751,
   -1.1355890455,
   -1.5772520459,
   -1.084962574,
   -1.7449468408,
   -1.5491440305,
   -1.7738896244,
   -1.1750599321,
   -1.6701288075,
   -1.1554597322,
   -1.5159848985,
   -1.3565050133,
   2.6309308009,
   -1.1165698354,
   -1.5716198342,
   1.1771719278,
   -1.6839125877,
   -1.276155124,
   -1.4043632734,
   -2.4144581285,
   -0.9099988496,
   1.4438706791,
   -2.2409545312,
   -1.3780428785,
   2.3773723025,
   -0.889861958,
   2.1644051844,
   -1.1287249232,
   -1.2359107999,
   -2.0847588784,
   -1.1894193603,
   -1.621021903,
   -1.1077441224,
   -1.8374870809,
   -2.1629744946,
   -1.6042885857,
   -1.2094716958,
   -1.0199528859,
   -1.6378307497,
   -1.0229847107,
   -1.1493522702,
   0.8987311341,
   -1.4328368495,
   -2.2109890259,
   -1.4272324827,
   -1.5571231807,
   -1.4676883633,
   -1.0024549148,
   -1.2767665445,
   -1.256146191,
   -1.1667364028,
   -1.3010539064,
   1.2754291041,
   -1.4183632463,
   -1.4958306757,
   -2.670197812,
   -2.1170688652,
   -2.0817900308,
   -1.254788665,
   -1.9181270289,
   0.9485429523,
   -2.2648570756,
   -1.0812555731
  ],
  "psi": [
   2.0177199781,
   2.9164379548,
   2.8173934597,
   -0.5089413612,
   1.3216094413,
   3.1389968699,
   3.0623950073,
   0.3586296856,
   2.3946478921,
   2.4630652113,
   2.5334090321,
   2.2863112352,
   -0.266295588,
   2.5711359949,
   -0.7187563233,
   -0.6646583458,
   2.0176126369,
   -0.0673625551,
   -0.651090205,
   -0.6230991399,
   -0.2289504796,
   -0.7883208548,
   -0.7600760087,
   -0.7583019365,
   2.8501851864,
   2.6970745667,
   2.5314431612,
   2.2654514166,
   0.1672392147,
   2.4238701499,
   2.3272935342,
   -0.2744447317,
   0.5540059708,
   2.3547414098,
   -0.4030833987,
   -0.0853996792,
   1.9306668062,
   2.2973363086,
   -0.3000012695,
   -0.6627753908,
   -0.7686648615,
   -0.8849422565,
   -0.2157087332,
   2.674860005,
   2.7664813505,
   2.7337286715,
   -0.4961853147,
   0.7456836724,
   2.9537267988,
   -0.6875604978,
   -0.2227953736,
   -0.7956403759,
   -0.8360923893,
   -0.7320378518,
   2.9583831916,
   -0.737513294,
   -0.8507831836,
   -0.758925091,
   -0.7142275604,
   -0.4407587543,
   -0.1190583353,
   2.4379998759,
   2.3465708208,
   3.1243352643,
   2.2214574279,
   -0.2474276445,
   -0.2291141958,
   -0.5981385661,
   -0.0661611174,
   0.8979089207,
   2.7659048086,
   2.5860535502,
   0.1029587836,
   0.587358962,
   2.553348695,
   2.3476594611,
   1.9101935354,
   1.9744334959,
   2.291772858,
   -0.0083279563,
   -0.9684538338,
   0.5299105554,
   1.4580093945,
   -0.6907874756,
   2.5307391587,
   2.5516657329,
   -0.8935815432,
   2.1918745215,
   -0.3060237193,
   -0.0230446939,
   2.1812283993,
   2.2200437588,
   1.9159214233,
   1.5672970021,
   -0.4460982401,
   2.5290554579,
   3.1203993889,
   -0.6849563958,
   -0.6173193164,
   0.811513219,
   -0.4777504862,
   1.1905667517,
   2.5052056845,
   -0.5072543661,
   -2.975055182,
   2.3602874304,
   2.5000352961,
   -0.6970146731,
   -0.8059114912,
   -0.7145973516,
   -2.7066335621,
   -0.2126495334,
   2.5256984537,
   2.6511215859,
   2.1738625977,
   2.5942151806,
   -0.673002226,
   0.112447817,
   0.9428849625,
   2.8354733326
  ]
 },
 "B_conformer_rs0_519": {
  "omega": [
   3.0922108989,
   -3.1099230654,
   2.9442297051,
   3.1183345494,
   2.9655821221,
   -3.0430137372,
   3.0924286923,
   -3.0600005085,
   3.0469865818,
   -3.0479623516,
   -3.1220369811,
   3.1103985875,
   -3.0859387319,
   3.1086634201,
   -3.0893922201,
   2.8944120154,
   -3.0840071597,
   -3.0603440278,
   -2.9681335093,
   -3.0945279848,
   -3.1361326586,
   3.0337677108,
   3.1400825061,
   3.0663642618,
   3.1389624208,
   -3.094396173,
   -3.1138826477,
   3.0786141316,
   -3.0659453494,
   3.1200185069,
   -3.0879675904,
   -3.0532404961,
   -2.9218497242,
   3.1059907745,
   3.1132276303,
   3.1356795238,
   3.1348569712,
   -3.1374516868,
   3.1201836536,
   -3.0402071776,
   3.039999595,
   3.133684819,
   -3.0995915289,
   2.9627296022,
   -3.0441894367,
   3.1108100248,
   -3.0469922496,
   3.1202072948,
   -3.0642786822,
   3.0492139239,
   2.9907568853,
   -3.0449483057,
   -3.0652300598,
   3.0630196226,
   -3.0860349213,
   -3.1124673755,
   -3.1242865547,
   -3.1071254224,
   3.1188909855,
   -3.057010338,
   3.1117790236,
   3.0715991893,
   -3.131624523,
   -2.9371439109,
   -3.0979857223,
   -3.1005430456,
   -3.1160228467,
   3.1101987637,
   -3.1311431715,
   3.1396137062,
   -2.9964543866,
   3.0443223403,
   2.8988478153,
   3.0696848796,
   -3.072088801,
   -2.9720243501,
   -3.0715251661,
   -3.0630238288,
   3.1404021176,
   3.1028500893,
   3.0303813886,
   -3.0912145851,
   3.0693382671,
   -3.0955177822,
   3.0091155912,
   -2.9793816201,
   -3.1117111614,
   3.0897852774,
   3.1020817652,
   2.999311879,
   3.0981688952,
   -2.9636449524,
   -3.0921124772,
   -3.0679628788,
   3.0702421221,
   3.0590578739,
   -3.1112026797,
   3.0933142138,
   -3.1082579732,
   -3.0618159006,
   -3.0621617634,
   -3.1275473174,
   3.1236504808,
   -3.1147322455,
   -3.1181425986,
   3.1109337152,
   3.1340373898,
   -2.8535309068,
   3.0695127004,
   -3.0789144407,
   -3.0155279859,
   -3.1145653609,
   3.0950103709,
   3.1320269263,
   2.918643224,
   -3.1367006452,
   3.104926314,
   3.0091401673,
   -3.0479550425,
   3.0282741639
  ],
  "phi": [
   -1.589898244,
   -2.9446321434,
   -1.0119559154,
   -1.2011301244,
   -1.442349434,
   -2.8965609035,
   1.827874417,
   -2.4504829515,
   -2.2845531031,
   -1.0065029925,
   -1.5516914425,
   -0.9757516208,
   -1.1268752097,
   -1.3443029505,
   -2.8084971115,
   -1.880168624,
   -1.1669451484,
   -1.2667369488,
   -1.5163869206,
   -1.2329160422,
   -1.1554281326,
   -1.0666013772,
   -1.1300346167,
   -1.0590920543,
   -1.6011758525,
   -1.9144441611,
   -1.3140012293,
   -1.4792925505,
   -1.6826260907,
   -1.0340767909,
   -1.9520031988,
   1.0427477398,
   -1.2999934411,
   -2.0390337309,
   -2.091923192,
   -1.2732741042,
   -0.9815950066,
   -1.308605835,
   1.7688254876,
   -2.3438250159,
   -2.1544941122,
   0.9047658865,
   -1.7537632152,
   -2.116230965,
   -2.1149708617,
   -1.025781306,
   1.1678678387,
   -1.2723013985,
   -1.4814980243,
   -1.2102846035,
   -2.0851509641,
   -1.8154685823,
   -1.6760361318,
   -1.4058003471,
   -1.0300900056,
   -0.9629119029,
   -1.1581469838,
   -1.1158506751,
   2.125246882,
   1.6839971493,
   0.8717118794,
   2.8496236398,
   1.371716417,
   2.4522430571,
   1.264494596,
   1.1592050072,
   1.0833976609,
   1.1220563397,
   1.6311245742,
   1.1429656012,
   0.9933964585,
   2.0350006418,
   1.2586237177,
   1.2250953147,
   1.4958516627,
   -1.4630085256,
   -2.2679115612,
   -1.1016004714,
   1.4438706791,
   -2.2409545312,
   2.6607025715,
   1.3694012223,
   1.1720168356,
   3.0807215111,
   2.3888380105,
   1.8707136451,
   2.2552093989,
   2.2271846087,
   1.7910391713,
   2.100642987,
   1.9234825553,
   2.2684398996,
   2.7394397254,
   1.3418653251,
   1.0217320704,
   2.4664213252,
   -1.1520841634,
   1.1453284801,
   1.1722330305,
   1.0852339441,
   0.9987512847,
   1.0802592339,
   1.1008503654,
   1.4104967392,
   0.9951950835,
   1.1259333581,
   1.8595055809,
   1.5018085698,
   2.3723719789,
   1.4237831306,
   1.2828956081,
   0.8988949652,
   1.0528818356,
   1.2263599986,
   1.8296036382,
   2.1490126448,
   1.3129364166,
   1.5401713572,
   1.5015431768,
   1.9041778119
  ],
  "psi": [
   2.5336316021,
   -2.2184026934,
   2.8472737462,
   -0.5290443243,
   -0.2177228801,
   -0.0594231586,
   2.5451171916,
   3.1148505354,
   2.2139180906,
   1.0015241576,
   2.5741626968,
   2.4414072476,
   -0.6408483454,
   -0.4749594018,
   -0.694928578,
   2.9243683377,
   2.2347796911,
   2.645792655,
   2.577323765,
   2.9620435479,
   -0.6163973255,
   -0.6904711248,
   -0.6796068468,
   -0.6821462648,
   -0.6744853402,
   1.8579060111,
   0.3078993278,
   -0.3181611766,
   2.3606348547,
   2.7268002264,
   2.3065454163,
   -0.2760033598,
   0.5560125538,
   2.355788981,
   1.9147254674,
   2.2025703321,
   2.8465989136,
   -0.5604733526,
   -0.1389131538,
   0.0180700828,
   2.541232927,
   2.4610043297,
   0.9723566175,
   2.3103801398,
   0.2914055763,
   2.0789780675,
   2.4561759469,
   0.4567893124,
   -0.6219596059,
   2.1979988271,
   2.34653404,
   1.9217006849,
   2.6723689567,
   2.1962087359,
   2.9583831916,
   -0.737513294,
   -0.8507831836,
   -0.758925091,
   -0.7186250068,
   -2.8555682705,
   -2.7266716649,
   0.8525130424,
   -2.5329635663,
   -2.7335564425,
   -2.5028403955,
   0.3033587387,
   0.7596279519,
   0.7760038674,
   0.7061712914,
   -2.2375832863,
   -2.6700421344,
   -2.3797135544,
   0.2200753489,
   0.7859254202,
   -2.501387849,
   -3.0749270229,
   1.4393530852,
   2.7992498858,
   -0.5003808266,
   -0.0083279563,
   -0.9667122547,
   2.8994443316,
   -2.6744007245,
   0.5540407676,
   2.8453230604,
   -2.3239659482,
   -2.3311625082,
   -2.4438997791,
   -2.6558529428,
   0.1089684069,
   -2.9643392217,
   -2.5319247071,
   -2.8076061977,
   -2.5367512466,
   -2.2904747891,
   0.5769177986,
   0.0239122486,
   -0.2752842491,
   0.7487306964,
   0.5992064162,
   0.9267363275,
   0.705924805,
   0.692904159,
   0.7045153434,
   0.1135767706,
   0.5920633976,
   0.250239163,
   -0.2750702854,
   -1.8360512899,
   -2.4273784739,
   -2.8999559756,
   -2.3026850362,
   0.7811495655,
   0.6297225834,
   0.4618016385,
   -1.8974765929,
   -2.3975571938,
   1.0225175907,
   -1.2740790679,
   0.1563769721
  ]
 },
 "B_conformer_rs0_52": {
  "omega": [
   -3.0822204108,
   -3.0504098948,
   -3.1359594258,
   -3.0831687948,
   3.0006521248,
   3.0457866775,
   -3.1115090351,
   -3.0797877559,
   3.0151248982,
   -3.0374809514,
   -3.1323922666,
   2.9630664958,
   3.1412466924,
   3.0115096273,
   -3.0896652457,
   3.1377558435,
   3.0402151126,
   -3.1098899099,
   -3.0441543436,
   3.1262712606,
   -3.0975725676,
   -3.1397816521,
   -3.1231591317,
   -3.1107812232,
   3.0443824621,
   3.1263477676,
   3.1303549546,
   -3.0610215037,
   -3.0859565184,
   3.0819805241,
   3.0924747328,
   3.1184293251,
   -3.0708708744,
   -3.0988190277,
   -3.0856490037,
   3.109968179,
   -3.1224760746,
   -3.0530912045,
   -2.9442762744,
   -3.0749119571,
   2.9664042019,
   -3.1189842625,
   -3.1287361124,
   3.0944562892,
   -3.102829572,
   -3.1104680626,
   -3.1313899827,
   3.1179062515,
   3.0957012112,
   -3.0522495137,
   2.9758473653,
   2.7622914672,
   -3.1028086943,
   3.0490565024,
   -3.0860349213,
   -3.1124673755,
   -3.1242865547,
   -3.1071254224,
   3.1173007727,
   3.1394280493,
   3.1210627115,
   -3.0664294057,
   3.0607903712,
   3.0530969889,
   -3.0992524985,
   -3.1232813458,
   -3.0359235781,
   3.1173523212,
   3.0503249766,
   -0.1509533296,
   -3.0260488048,
   -3.1338760153,
   -3.1374570008,
   -3.1185874824,
   3.1332765762,
   3.0561974869,
   -3.0813390643,
   -3.1108946663,
   -3.1392319604,
   3.1028500893,
   3.0319356208,
   3.0784007684,
   -3.0816213951,
   -3.1326724872,
   -3.0757720143,
   3.0706704895,
   3.0744311572,
   -3.0958700986,
   -3.1013862862,
   -3.1177869054,
   3.0947592401,
   3.1102865364,
   3.1213774112,
   3.0314440184,
   3.0577325141,
   3.1355327923,
   -3.1101903325,
   3.1301497296,
   3.0866424723,
   -3.1054310824,
   3.1037873686,
   3.0449425724,
   3.1211508838,
   -3.1014149201,
   -3.1129060454,
   2.9543045933,
   -2.8719536207,
   -3.1083858321,
   3.0911002092,
   3.1337686619,
   -3.1370047834,
   -3.1276440843,
   3.1253748594,
   -3.1356495612,
   -3.1409194108,
   -3.1148074688,
   3.1347527557,
   -3.1385114797,
   3.0719049971,
   3.1346014074
  ],
  "phi": [
   2.3319245942,
   1.0590985066,
   1.868224783,
   1.0243687244,
   -1.7293489963,
   1.2288235512,
   1.2078596372,
   1.1810441292,
   2.7569730562,
   1.0215475314,
   1.0799783412,
   0.7787766097,
   2.2274074553,
   1.6383031418,
   1.5507559378,
   2.2288625448,
   1.0159510358,
   1.1541413544,
   1.0068801048,
   1.1756547239,
   1.1070216286,
   1.081540806,
   1.2019156188,
   1.033290345,
   1.0866267163,
   1.2717795946,
   1.5047102817,
   0.9945874463,
   0.9830038206,
   1.0653566831,
   1.0405848573,
   1.1755889525,
   1.167969276,
   1.1292287902,
   1.0402256511,
   1.3894228493,
   1.0475083676,
   -2.1519494066,
   -1.3874304905,
   0.9767501266,
   2.1623749896,
   2.1346944484,
   1.0996966401,
   2.0505648828,
   1.5084060133,
   1.120561065,
   -2.5588605936,
   -1.3168931361,
   1.826131681,
   1.6018646923,
   1.5605589093,
   1.5071830755,
   1.0783284934,
   -1.4058003471,
   -1.0300900056,
   -0.9629119029,
   -1.1581469838,
   -1.1158506751,
   -1.0310204605,
   -1.0217457307,
   -1.1137600621,
   -1.2355384377,
   -1.0804600209,
   -0.8704089776,
   -0.9700440976,
   -2.0363811474,
   -1.2629056927,
   -1.754502995,
   -2.4369853455,
   -1.2809345481,
   -0.6057255511,
   -1.0928485915,
   0.7850446825,
   -1.5456656903,
   -1.0336293628,
   -1.9143162667,
   -2.3498738285,
   -1.1769943151,
   1.4438706791,
   -2.2409545312,
   -1.8169208771,
   -1.2647327972,
   -0.9926477171,
   -1.7943845882,
   -1.379410933,
   -1.1148554618,
   -0.993344064,
   -1.0671375567,
   -1.7098683017,
   0.8061492366,
   -2.6784534773,
   -1.5060223562,
   -1.2242889222,
   -0.9869588846,
   -0.9307164181,
   -1.0756439358,
   -1.1230254615,
   -1.0558616005,
   -1.0049470561,
   -1.1846950896,
   -1.1388720012,
   -1.0147740796,
   -1.0327248406,
   -1.0920377939,
   -0.9263408271,
   -2.1618861253,
   -1.7860526055,
   -2.6305656574,
   -2.4364657708,
   -2.9622741279,
   -1.433463668,
   -1.0785455131,
   -1.5334620279,
   -1.8512278005,
   -1.727937128,
   -2.0881551295,
   -1.0492882791,
   -1.0243588135,
   -1.0683108709,
   -0.9007637051
  ],
  "psi": [
   -2.2411056262,
   -2.5015281599,
   0.4096790537,
   -2.2125367917,
   0.7457707418,
   0.494364084,
   0.4811100084,
   0.8416644289,
   0.4916619995,
   -2.9407924471,
   -2.5507368632,
   -2.0297760014,
   1.0438607315,
   -2.9511956791,
   -2.9323096791,
   -2.1655169463,
   -2.128137648,
   -2.4981902208,
   0.2954681899,
   0.6408223242,
   0.627379951,
   0.8636469822,
   0.6893006462,
   0.7067031941,
   0.6871068672,
   0.6829973031,
   0.6402472493,
   0.3690610781,
   -2.5133358075,
   -2.581566705,
   -2.7292749473,
   0.4871117416,
   0.5808347172,
   0.6343549826,
   0.7639967271,
   0.7710861331,
   -2.9630978083,
   0.5337258006,
   0.084937782,
   3.0653880776,
   0.7112866643,
   -2.5268773742,
   -2.2039275997,
   0.6751138195,
   0.4026353288,
   -2.0774478023,
   -2.5251259232,
   2.9728278812,
   -0.0383301011,
   -2.9331122882,
   -0.1020040624,
   -1.0533680028,
   0.4704622534,
   0.8173421363,
   2.9583831916,
   -0.737513294,
   -0.8507831836,
   -0.758925091,
   -0.7153790084,
   -0.8285621734,
   -0.7547994385,
   -0.6955425881,
   -0.6897203202,
   -0.7593398588,
   2.4811894554,
   2.2616964173,
   2.074039526,
   2.2293074349,
   2.4358486489,
   2.622337686,
   2.2855363009,
   -0.2836676922,
   -0.7723082438,
   0.976776273,
   2.0707893454,
   2.4409047769,
   -0.2170920742,
   2.0479251713,
   2.4837637176,
   -0.0083279563,
   -0.971790418,
   2.546530274,
   2.6073316,
   2.2695322118,
   -2.6835771972,
   2.7742013495,
   -0.5906461583,
   -0.8177061664,
   -0.7818158904,
   0.052781566,
   0.8080422701,
   2.8309210771,
   2.3818046647,
   -0.678129188,
   -0.8492981449,
   -0.8261604315,
   -0.6749929945,
   -0.8315964788,
   -0.7406298278,
   -0.7747702308,
   -0.5559589434,
   -0.7599925719,
   -0.7668858641,
   -0.8551539069,
   -0.7164678165,
   -0.8300311522,
   1.8682109072,
   -0.8761715913,
   2.9567392047,
   2.4874214499,
   3.0580179687,
   1.8938014574,
   -0.4665496038,
   2.2594686088,
   1.9096084556,
   -0.2484146633,
   2.7743142143,
   -0.8779893313,
   -0.7232517739,
   -0.9762435183
  ]
 },
 "B_conformer_rs0_521": {
  "omega": [
   -3.0839660109,
   -3.0514727169,
   -3.1341287428,
   -3.0824383132,
   -3.1193668761,
   3.042078959,
   3.1166269606,
   2.9159397923,
   -2.9259260728,
   -3.0571451522,
   -2.9983081252,
   -3.0872248719,
   3.1189735588,
   3.1219338832,
   -3.1404473667,
   -3.126378898,
   3.136806698,
   2.9981356724,
   -3.1234375705,
   3.1395938973,
   -3.0495500445,
   -3.0775718564,
   -3.1073326826,
   3.1065403407,
   3.1365757597,
   3.0369242098,
   -3.1168785915,
   3.0409863009,
   3.1239414984,
   -3.0699063645,
   3.0865701172,
   3.0800442092,
   -3.1315425697,
   -3.0662560605,
   -3.0805674858,
   -3.0186866077,
   -0.0230476215,
   -3.078797952,
   3.1328142977,
   3.0733798916,
   -3.0483407955,
   3.1166426538,
   3.0952864287,
   -3.1396814361,
   -3.1128479401,
   3.1380924014,
   3.1025202235,
   3.1320841885,
   -3.0912020199,
   3.0695001831,
   -3.0747475879,
   -3.1253830362,
   3.1373021316,
   -3.0557982609,
   -3.0860349213,
   -3.1124673755,
   -3.1242865547,
   -3.1071254224,
   3.1185129296,
   3.0989885427,
   3.0886659119,
   -3.0194129684,
   -2.895503463,
   2.9834366219,
   3.0600159901,
   3.119861597,
   -3.1049641589,
   -3.0997651651,
   3.0646127461,
   -3.1034513217,
   3.07207792,
   -3.0713781034,
   -3.0836377867,
   3.0964005616,
   -3.1290740521,
   3.117425135,
   -3.1370259716,
   3.1358457328,
   -3.1182850696,
   3.1028500893,
   3.0302990526,
   3.1064568411,
   3.0341788712,
   -3.1208934436,
   -3.0269727585,
   -3.0789431208,
   -3.0973772987,
   -3.0156494053,
   -3.1036022953,
   3.0587860397,
   3.0674007304,
   3.1302391907,
   3.1123101362,
   -3.1105875202,
   3.1041335353,
   -3.0918077665,
   3.0048358891,
   2.8731451888,
   -2.9984188709,
   -3.0835947592,
   3.1264476391,
   -3.0688309546,
   -3.0811760042,
   -2.9505364091,
   3.0427712323,
   -3.1204610106,
   3.1352289656,
   3.0925195584,
   3.1373741142,
   3.0915849071,
   -3.1065687525,
   -3.082852404,
   3.1355788264,
   -3.117263865,
   3.0840907189,
   3.0891074953,
   -2.9805205665,
   3.1328094218,
   3.0773634145,
   -3.1267071375
  ],
  "phi": [
   2.3336344485,
   1.0626919596,
   1.867352644,
   1.0230615267,
   -1.2197407617,
   1.3573666683,
   1.0457901652,
   2.4381139418,
   2.4094256049,
   1.0642380661,
   0.6813745574,
   0.9861176161,
   1.434594095,
   1.6904988815,
   2.5193689103,
   1.7202004578,
   1.280828874,
   1.1397116248,
   1.2075972532,
   1.0682703672,
   2.3914712387,
   2.3816547936,
   2.3450104937,
   1.2361510507,
   1.7518919394,
   0.9967181457,
   1.184338775,
   1.3309210508,
   1.4711445057,
   1.4203178826,
   1.0028014061,
   1.3689400314,
   1.0745843006,
   -0.9639448142,
   1.6728697516,
   2.1190461014,
   1.4723609884,
   3.1362326033,
   0.9004343352,
   2.3810231025,
   1.0063598353,
   1.4773290478,
   1.1436100632,
   1.3881197766,
   1.1932705405,
   1.2240928402,
   -1.7537566618,
   1.5102709421,
   1.9293027172,
   1.7371031676,
   1.8844153842,
   1.0109362913,
   1.0816559583,
   -1.4058003471,
   -1.0300900056,
   -0.9629119029,
   -1.1581469838,
   -1.1158506751,
   -1.777774646,
   -2.7791028711,
   -1.1282389607,
   -1.2794375747,
   -2.0418393523,
   -1.1779286642,
   -0.8854871695,
   0.9760576175,
   -1.5315106944,
   -1.5154121649,
   -1.3561870823,
   -1.1715836354,
   -1.116352169,
   -1.8235900179,
   -1.6478520849,
   -2.6173914892,
   -1.1358248471,
   -1.784250916,
   -1.8746871264,
   -1.015185201,
   1.4438706791,
   -2.2409545312,
   -2.7209740027,
   -2.9978981523,
   -1.1251254877,
   -0.9654598544,
   -1.2428962119,
   -1.3717048531,
   -1.3555501147,
   -1.0603783833,
   -1.7432657244,
   -1.0586433212,
   -2.3649254024,
   -2.1440062517,
   -1.4643979471,
   -1.1768550372,
   -1.1373796372,
   -2.1296107046,
   -2.0486144815,
   -1.510972727,
   -1.2214609543,
   -1.2195638795,
   -1.1885843312,
   -1.6996192787,
   1.0735494597,
   -1.6077675751,
   -1.1114161305,
   -1.9461513975,
   -1.936014346,
   -1.2264482197,
   -1.0176493918,
   -1.1544074158,
   -1.4047078626,
   -2.2675108577,
   -1.1155919314,
   -1.1712157518,
   -0.9721630749,
   -1.1356906053,
   -2.8083596524,
   -1.5990196233,
   -2.0279643328,
   -1.7674800518
  ],
  "psi": [
   -2.2425398498,
   -2.5025640148,
   0.4073785488,
   -2.2125487388,
   0.748173447,
   -0.5912441899,
   0.4725828772,
   0.49085675,
   -2.394266187,
   -2.4644008746,
   -2.5349830783,
   -2.2855171819,
   0.6350151717,
   -0.0405044849,
   -0.0765689426,
   -1.1423084381,
   -1.9116858488,
   -2.4800844167,
   0.7498248208,
   0.5920590013,
   0.9613860614,
   -2.4833395216,
   -2.6948390825,
   -2.5598188514,
   -2.5453372837,
   -1.8391457974,
   0.5713914377,
   0.9265535509,
   0.2666830315,
   -2.275958496,
   -2.7425670883,
   0.621266887,
   0.0407615923,
   0.7900332116,
   -0.693035072,
   -2.9271016267,
   -1.923981037,
   -2.9088884823,
   3.0020463288,
   -2.2831896961,
   -2.3936162117,
   -2.2403702094,
   -1.2193548544,
   0.4043343045,
   0.1994430446,
   -2.2639992132,
   -2.713717684,
   0.090717874,
   0.148353285,
   -2.2787829106,
   -2.2675637078,
   0.3037668386,
   0.8065448898,
   0.8640353795,
   2.9583831916,
   -0.737513294,
   -0.8507831836,
   -0.758925091,
   -0.7147936473,
   2.1105538545,
   1.8789131204,
   -0.8558028654,
   -0.472526966,
   -0.0560687503,
   2.5755433976,
   -0.7739955095,
   -1.1339935727,
   -0.5988096433,
   -0.0669711701,
   2.1153429788,
   2.7660970011,
   2.5868174163,
   2.0214762386,
   2.2088734085,
   3.0892537882,
   2.8575496744,
   1.8173445791,
   2.0008274047,
   2.1980569175,
   -0.0083279563,
   -0.9665999107,
   2.889509654,
   2.6672806274,
   -0.3853631586,
   -0.48747853,
   -0.3228667495,
   -0.159931873,
   -0.9224477099,
   -0.5454885423,
   0.0509298352,
   2.4018230253,
   2.713447557,
   2.1868184215,
   1.7926078224,
   -0.2577819121,
   -0.4554084972,
   -0.3824579547,
   2.3216209241,
   1.8044658101,
   -0.6604591646,
   -0.7267471985,
   -0.5783896317,
   -0.2768770557,
   0.5915581005,
   0.2242981328,
   2.6696615073,
   1.9417843149,
   2.3557842771,
   2.6306483995,
   -0.6464093433,
   -0.5885406462,
   0.97324163,
   0.2816683863,
   -0.8629531706,
   -0.6717013893,
   -0.7803001492,
   -0.6304616539,
   2.6302820167,
   2.5372485219,
   2.1004565398
  ]
 },
 "B_conformer_rs0_522": {
  "omega": [
   -3.0936286586,
   -3.1257773671,
   -3.0436523856,
   3.0429689927,
   -3.0347347705,
   3.0715155442,
   3.1225646074,
   3.0506296312,
   -2.9932045936,
   3.1363036962,
   2.9771545257,
   3.1178662536,
   3.0727002552,
   -3.1192026082,
   -3.0631707896,
   -3.0970333887,
   -3.108755147,
   3.0437437193,
   -3.0925225355,
   -3.1057773259,
   3.1287791697,
   3.0252800002,
   3.0037289241,
   -3.025264005,
   3.0659965674,
   -3.0618059489,
   -3.1019263285,
   -3.1391183187,
   3.0369778567,
   -3.0971389917,
   -3.0782271679,
   -3.0353822451,
   3.0482745054,
   -3.0890588376,
   3.0879825169,
   -2.9480292188,
   -3.035407615,
   2.9683827138,
   3.0289449967,
   3.116484778,
   -2.8569639375,
   3.0854919489,
   -3.1033067597,
   -3.1323612456,
   3.0292928375,
   -3.0476347661,
   3.0482814074,
   3.0759845662,
   -3.1087930364,
   -3.1221232204,
   3.1410256103,
   3.1043717747,
   3.1278023019,
   -3.1031807975,
   -3.0860349213,
   -3.1124673755,
   -3.1242865547,
   -3.1071254224,
   3.1178191393,
   3.1208969247,
   3.1125246078,
   3.1191249937,
   -3.0865632647,
   -3.0818960672,
   3.1052616281,
   3.1173156846,
   3.1048283322,
   -2.982355335,
   3.0628629566,
   3.0108869716,
   -3.0100011374,
   -3.0456126707,
   -3.038635495,
   -3.1192132009,
   -3.1409459895,
   3.031126118,
   2.975597071,
   2.9574557358,
   -3.1409742676,
   3.1028500893,
   3.0278858529,
   -3.0086604092,
   0.1071038333,
   3.0722417322,
   3.1101924251,
   -3.0942256238,
   3.1381134455,
   -3.0952385636,
   3.1375842355,
   -3.0256446053,
   3.0306875176,
   -3.1086830243,
   -2.9221892458,
   -3.0555267059,
   -3.0725753582,
   -3.0081162061,
   -3.0941382541,
   -2.9399258677,
   3.0129498202,
   -3.1270425258,
   -2.9446171862,
   -2.9321141683,
   -3.0616089322,
   -3.127902204,
   3.1164614447,
   3.1369963233,
   -3.1191079463,
   3.1291264847,
   3.105454501,
   -3.1402754248,
   -3.1243336248,
   3.0253126957,
   3.1356188529,
   3.0723683674,
   2.9457578872,
   2.9722635043,
   3.1344803806,
   -3.0342643614,
   -3.1344741529,
   -3.119939899
  ],
  "phi": [
   2.5392039706,
   2.541844267,
   2.175642595,
   1.0954556829,
   1.8004890753,
   1.2448021179,
   1.795695627,
   1.1804541201,
   2.5545038102,
   0.8311808737,
   2.6987895419,
   1.609727179,
   2.0998487064,
   2.2879985271,
   1.664042483,
   1.9828208698,
   1.0724211047,
   1.2124884711,
   1.0182707562,
   1.0563534846,
   1.2796792212,
   1.8163457456,
   2.3292001779,
   1.3431302481,
   1.2603433009,
   1.1816090496,
   1.108457305,
   2.4013385599,
   2.1874432429,
   1.0681910132,
   1.9276091767,
   1.3350896042,
   1.8796850018,
   1.7202882667,
   1.0688911489,
   2.4540484178,
   1.1313100788,
   1.7647830157,
   1.0675091766,
   2.484049308,
   1.9121434719,
   2.015715794,
   1.7680300015,
   0.9793904932,
   2.6204040833,
   1.0007160133,
   -1.5308035443,
   1.0677176605,
   1.2761433854,
   1.5582766037,
   1.7566429986,
   1.9889407576,
   1.2044790182,
   -1.4058003471,
   -1.0300900056,
   -0.9629119029,
   -1.1581469838,
   -1.1158506751,
   -1.1334930803,
   -1.5763619039,
   -1.0860323678,
   -1.7436916633,
   -1.6522390558,
   -1.1724017619,
   -1.0611978312,
   -1.1737100623,
   -1.0665920605,
   -1.2627827432,
   -2.2389004619,
   -1.1287439615,
   -1.4309763934,
   -1.2148540314,
   -1.3019217695,
   -2.0280356808,
   -1.3319259102,
   -1.829155014,
   -2.1075282469,
   -1.0166225037,
   1.4438706791,
   -2.2409545312,
   1.8456338984,
   2.69758801,
   1.3448148934,
   1.2779287949,
   2.4083647554,
   2.1801950075,
   2.1380538907,
   1.9403477421,
   2.3193162428,
   1.427073565,
   2.2126237604,
   2.2535024118,
   2.1692972814,
   2.150672539,
   1.749827358,
   1.2875377139,
   2.0613162674,
   1.4755524674,
   1.1079046038,
   1.8312008633,
   1.8688150986,
   0.8959950484,
   1.0980646757,
   1.0938664553,
   1.0332305363,
   1.1502381245,
   1.583401476,
   1.0387907331,
   1.2888355283,
   0.8905262788,
   1.1873247797,
   1.1565421231,
   1.146545697,
   1.7351680935,
   1.1157103417,
   1.2424769086,
   1.3813434377,
   1.5479348369,
   1.4550568863,
   1.1414753053
  ],
  "psi": [
   -2.9911619098,
   -2.8929438898,
   -2.4814330862,
   -2.7110197313,
   0.3456869194,
   -0.3191972911,
   0.4118639817,
   2.9877139114,
   0.5582432421,
   -2.8035755099,
   -2.2393645424,
   0.5289446893,
   -2.675555325,
   -2.8610220877,
   -2.3634649088,
   -2.3872497697,
   -1.7754684896,
   -2.358406991,
   0.8002467552,
   0.6661343862,
   0.8006180249,
   0.2372493697,
   0.4214663629,
   -2.2059372479,
   -2.4862745584,
   0.6030400642,
   0.6541872967,
   0.8325987125,
   -2.4856049262,
   -1.3921691615,
   -2.6209196811,
   -2.3713657566,
   -3.0316046318,
   -0.4847183543,
   -2.2611536688,
   0.6100420892,
   -2.9010636056,
   0.5850625757,
   -0.0556710582,
   -2.5952779626,
   -2.4306220198,
   -2.1951907634,
   -0.0340816515,
   -2.1990211711,
   0.8373420942,
   -1.6152021832,
   -2.3578743138,
   0.1317551911,
   0.4968402513,
   0.4896020188,
   -2.0656839428,
   -1.9427666309,
   -2.1476428359,
   0.131404717,
   2.9583831916,
   -0.737513294,
   -0.8507831836,
   -0.758925091,
   -0.7149931301,
   -0.4438208039,
   -0.1177893894,
   2.4380157689,
   2.3463228684,
   2.949778869,
   2.0689308711,
   -0.6279950323,
   -0.7812387795,
   0.7362507223,
   -0.1053966289,
   2.8137272123,
   2.8896729516,
   2.403064644,
   -0.5882434088,
   -0.4195028076,
   1.4954812852,
   2.7229604517,
   -2.3586793098,
   2.7593119517,
   2.4913361148,
   -0.0083279563,
   -0.9644412274,
   -2.363259739,
   -2.7646511296,
   3.1326933572,
   0.7483549395,
   -2.5254049555,
   -2.2031326189,
   -2.3540590885,
   -2.3327690186,
   -2.81481341,
   0.6074590048,
   -2.4703856627,
   -2.4462045238,
   -2.2193814695,
   -2.125006481,
   -2.4179507107,
   0.256021284,
   -2.6938436266,
   -3.1003303567,
   0.7423050456,
   -2.2764622787,
   -2.8397043847,
   0.6155030428,
   0.6421829023,
   -2.4739856621,
   0.338823134,
   0.3548570969,
   0.1774909332,
   0.7360928478,
   0.5505558326,
   0.7325795315,
   0.5421277304,
   0.6606327619,
   0.6823669735,
   0.0559161537,
   0.8335703707,
   0.6893631733,
   -2.6325087785,
   -2.1492524617,
   0.0667916174
  ]
 },
 "B_conformer_rs0_523": {
  "omega": [
   -3.124052249,
   3.12481367,
   3.1355436033,
   2.8269706989,
   2.9523646824,
   3.0845575771,
   2.9495740812,
   3.0864515757,
   -3.033364409,
   3.1050491674,
   3.0687705755,
   3.1065445584,
   3.0273767255,
   3.1243751101,
   3.0169057138,
   -3.1209864577,
   3.1246266291,
   -3.0774025212,
   3.081029054,
   -3.071706431,
   3.1323748714,
   3.0583936977,
   3.1349033724,
   -3.1174096787,
   3.0638027727,
   3.0326664505,
   -3.1405263176,
   3.1323569447,
   3.0052812407,
   3.1270695905,
   3.103249745,
   -3.1016152622,
   2.8578500282,
   -3.0097136163,
   -2.9380157342,
   3.0851643619,
   -3.1313754241,
   3.0598474914,
   3.0445695509,
   -3.122125167,
   -3.1273884708,
   2.9760204147,
   -3.078036467,
   2.9615583192,
   3.0850266265,
   -3.1160062042,
   3.1006030539,
   3.1047869993,
   3.0606546601,
   -3.0827310856,
   3.0970342837,
   -2.9516057081,
   -2.9873296795,
   -3.0143075164,
   -3.0860349213,
   -3.1124673755,
   -3.1242865547,
   -3.1071254224,
   3.1181616964,
   -3.0619812222,
   -3.1412981177,
   3.1160246128,
   -3.0641097807,
   -3.0234607655,
   3.1279245431,
   3.0335087332,
   3.0831091205,
   -3.1168086423,
   2.9743908129,
   3.0810706079,
   3.0570942628,
   -3.069608115,
   -3.0838264812,
   3.0974683982,
   -3.1281983911,
   3.1173931834,
   -3.138038212,
   3.1352597378,
   -3.1171956905,
   3.1028500893,
   3.0302103731,
   -3.1294503652,
   -3.1116085675,
   -2.9505362373,
   -2.9687541481,
   2.9043748643,
   -3.1138563553,
   -3.1086675058,
   3.0255582659,
   -2.8217574052,
   3.1083533202,
   3.1375442284,
   -3.139428297,
   3.0985054809,
   3.0818250008,
   -3.1066852334,
   3.113448674,
   2.9694948587,
   3.1082131249,
   3.1223636443,
   -3.1039558794,
   -2.8361654455,
   3.1103667587,
   3.1080674817,
   -3.1131797473,
   2.9540382477,
   -2.8711637491,
   -3.1095466658,
   3.0585665936,
   3.0989234433,
   -3.0688150082,
   2.9115026667,
   -3.0644858063,
   -3.1144529027,
   2.9894341045,
   -3.0743431662,
   3.11132945,
   3.1291364452,
   3.0671935461,
   -3.0584581996
  ],
  "phi": [
   -2.4973538426,
   -1.0017011607,
   -1.0464434696,
   -1.0023528023,
   -1.1614760526,
   -2.6707950371,
   1.1962019768,
   -2.4833729088,
   -0.9520443712,
   -0.9852465665,
   -1.0186328685,
   -1.1402159127,
   -1.1225788818,
   -1.1726703994,
   -1.0040008169,
   -2.6728115959,
   -1.3206098526,
   -1.9501150287,
   -1.3160036831,
   -1.4053428746,
   -1.1189967363,
   -0.9326957935,
   -1.1623318006,
   -1.2639365438,
   -1.6960264209,
   -0.791678477,
   -1.1100955107,
   -1.716328795,
   -1.0961689307,
   -0.9936926383,
   -1.5750758161,
   -1.6689430742,
   -2.6243792505,
   -2.0744706032,
   -2.4317167658,
   -1.7191833364,
   -1.3998524537,
   1.649066071,
   -1.4138709403,
   -1.3622350443,
   -1.5498986268,
   -2.6675923724,
   -1.6116546554,
   -2.189362226,
   -1.3533382513,
   -1.0350181898,
   -1.0451856941,
   -1.3031810192,
   -1.02001396,
   -1.208391282,
   -1.5812577693,
   -2.5817981777,
   -1.9384336366,
   -1.4058003471,
   -1.0300900056,
   -0.9629119029,
   -1.1581469838,
   -1.1158506751,
   1.6540367238,
   1.4871703026,
   0.9983925757,
   1.2013261687,
   1.0264964436,
   0.912330492,
   1.195269912,
   2.3921121867,
   -1.1633420665,
   -1.96085709,
   -2.2954861622,
   -1.0394637053,
   -1.1017879423,
   -1.8224916828,
   -1.6468721308,
   -2.6173543114,
   -1.1370939927,
   -1.7844441869,
   -1.8719591491,
   -1.0141486715,
   1.4438706791,
   -2.2409545312,
   -1.6655704237,
   -2.1247945132,
   -1.0259268186,
   -1.678409521,
   -2.0124726599,
   -2.1540065841,
   -1.0088739123,
   -1.2501959842,
   -1.3181300922,
   -1.8856365239,
   -1.330082824,
   -1.5161588796,
   -1.2710458115,
   -2.1530695752,
   -1.3770503154,
   -1.3765772866,
   -1.1918076725,
   0.9789786024,
   -2.4522699587,
   -1.4198055141,
   -2.4430753666,
   -2.1157119805,
   -1.1437615352,
   -1.1377279736,
   -0.926056763,
   -2.1634579369,
   -1.7873400263,
   -2.6294379415,
   -2.2948527388,
   1.2914107099,
   -1.9449103202,
   -0.9889889767,
   -1.1621383889,
   -1.0875668743,
   -2.0278475624,
   -2.0871411588,
   -2.1782349654,
   -1.0803859072,
   -1.1318015516,
   -1.0295555996
  ],
  "psi": [
   2.2967801851,
   2.3143705357,
   -0.5288738399,
   -1.2480570836,
   2.7590982649,
   2.6264509768,
   2.3097255073,
   0.4804259828,
   -0.9407018228,
   -0.8507814218,
   -0.7664280496,
   -0.8023038958,
   -0.6709067507,
   -0.674161578,
   -0.6763485664,
   -0.7486948869,
   2.5244086578,
   1.0657394159,
   2.3260291321,
   2.6101915496,
   -0.238467735,
   -0.8024233913,
   -0.7922161257,
   -0.828318372,
   -0.2111750915,
   0.0342516382,
   2.2491352005,
   -0.3672253775,
   -0.0202541269,
   2.9081212697,
   2.3330743128,
   2.3284752069,
   0.0830523615,
   2.9886143942,
   2.0325895489,
   2.4560590053,
   2.0616571172,
   2.6974059637,
   -0.0032611226,
   2.9196707431,
   2.2305330682,
   -0.7648090032,
   2.8112173042,
   2.2803988098,
   2.3925223769,
   2.3032554297,
   2.5220470663,
   -0.5590316947,
   -0.6481666299,
   -0.8553122156,
   -0.629512491,
   1.4834322556,
   2.4295187406,
   1.9856307089,
   2.9583831916,
   -0.737513294,
   -0.8507831836,
   -0.758925091,
   -0.7144902155,
   -2.2192295473,
   -1.9201597177,
   0.7449376696,
   0.7435267288,
   -2.1600609762,
   -2.5931874401,
   -1.2433753624,
   -0.398742944,
   2.6241147822,
   2.6964114455,
   2.8274463359,
   2.6106338638,
   2.4257774126,
   2.0212870905,
   2.2079277815,
   3.0885470774,
   2.8584430252,
   1.8154160186,
   2.0008372951,
   2.1984939259,
   -0.0083279563,
   -0.9686715675,
   -0.7570080929,
   1.3026597717,
   2.5715223046,
   -0.042041657,
   2.885759473,
   0.8673452823,
   -0.6269057433,
   -0.2260099446,
   1.595725244,
   2.3754704288,
   -0.5885850894,
   2.0259970506,
   2.4655413514,
   2.3976310583,
   1.9984251399,
   -0.3686572238,
   2.4963430192,
   0.8190357489,
   1.4075304504,
   -0.2986162921,
   -1.7076223389,
   2.7858309923,
   -0.7083293975,
   -0.668622377,
   -0.8295547393,
   1.8704015676,
   -0.8772595287,
   2.9572364249,
   2.6441517157,
   -2.7743009634,
   2.6555767989,
   2.6276398829,
   -0.7676796771,
   -0.7092122682,
   2.0222113105,
   2.3293256892,
   2.3851103917,
   -0.6758664636,
   -0.8626281564
  ]
 },
 "B_conformer_rs0_524": {
  "omega": [
   3.1014494768,
   3.0821069397,
   3.1358426624,
   3.0506030922,
   3.0575321222,
   -3.1208958987,
   3.1030570016,
   -3.0473732256,
   3.0105570438,
   -2.7865216715,
   3.0168694173,
   -3.0768537609,
   -3.1373273198,
   3.1172172581,
   3.0699791621,
   -2.9882316772,
   -3.0529044656,
   3.0011635624,
   3.0802932748,
   -3.0256714206,
   3.0476047965,
   -3.0981786247,
   -3.0465037816,
   -2.988639336,
   3.0521205489,
   -3.1270507434,
   -3.0592002098,
   -2.9056723678,
   3.0259003818,
   -2.9518647334,
   3.0207475173,
   3.1320511777,
   -3.0905695693,
   -3.1326603757,
   3.1323928902,
   -3.1358486688,
   -3.1301538216,
   3.1382469555,
   -3.0963744445,
   3.1281496976,
   3.0942488363,
   -3.1358407678,
   3.1087545075,
   -3.0710824852,
   -3.064009895,
   3.1281291613,
   -3.0468570911,
   -3.1392169464,
   -3.0230650091,
   3.1346956977,
   3.1189625767,
   2.9810407687,
   -2.9625428148,
   -3.0359803915,
   -3.0860349213,
   -3.1124673755,
   -3.1242865547,
   -3.1071254224,
   3.1177809272,
   3.1013762245,
   3.1393009814,
   -3.1198124335,
   3.0949896059,
   3.1139555023,
   -2.8274726884,
   3.0543378289,
   3.0859253732,
   -3.0860000632,
   -3.068938538,
   3.0779978473,
   3.1129395802,
   -3.0688963239,
   -3.0605269168,
   3.1168931793,
   -3.1349058059,
   3.0086655252,
   -3.131235135,
   3.0922757235,
   3.0558837105,
   3.1028500893,
   3.0303018726,
   -2.9729083693,
   3.1371215322,
   -3.0459218824,
   -2.9525659005,
   -3.0462319002,
   -3.0200901435,
   3.0723979878,
   3.1326594675,
   3.1052051098,
   3.1053284632,
   -3.0950564799,
   -3.0797112866,
   -3.0570903089,
   3.1345567945,
   -3.1139678174,
   -3.1159899521,
   -3.1271069233,
   3.1172372391,
   3.1122770421,
   -2.9947155261,
   -3.0147379716,
   3.0642799953,
   3.108395413,
   3.0730396713,
   -3.1105369878,
   -3.0858201041,
   3.1209752639,
   3.0759676909,
   -3.0555422466,
   3.1409112923,
   -2.965082611,
   2.9706780441,
   -3.0306606144,
   3.08417507,
   3.0477093228,
   -2.9628370161,
   3.0491602032,
   2.9906641666,
   -2.8934303431
  ],
  "phi": [
   -1.2346326491,
   -1.0370903664,
   -1.2729247639,
   -1.0339018871,
   -1.1203752471,
   -1.036087906,
   -1.6317757094,
   -1.0706170745,
   -2.5222859829,
   -1.250538152,
   -1.8818329962,
   -2.151867148,
   -2.4773765821,
   -1.1048862247,
   -1.0156661635,
   -1.3286135116,
   -1.3170335067,
   -1.5082228888,
   -0.9815193305,
   -1.2395406775,
   -1.0164778084,
   -0.9841647512,
   -1.7360922558,
   -1.8276412611,
   -1.3140197478,
   -1.6771628666,
   -1.3969969951,
   -1.893706378,
   -1.8931931253,
   -1.2051872791,
   -2.2371223871,
   -2.0847583098,
   -2.3226463934,
   -1.0402819415,
   -1.7472454723,
   -2.1300075418,
   -1.0919834151,
   1.1320430309,
   -1.2539584534,
   -1.1720983515,
   -1.0411386875,
   -1.1438113356,
   -1.0954232768,
   -1.2260933786,
   -1.7602893191,
   -1.3930678579,
   2.9334576242,
   -2.1411127084,
   -1.4820506754,
   -2.6440848895,
   -2.0191217396,
   -1.8690750498,
   -1.9420584104,
   -1.4058003471,
   -1.0300900056,
   -0.9629119029,
   -1.1581469838,
   -1.1158506751,
   -1.1219441531,
   -1.0567525497,
   -1.1210184191,
   -1.0968030702,
   -1.7253394269,
   -2.592895693,
   0.2117414676,
   -1.1538945527,
   -1.2040174368,
   -2.6222260083,
   -2.3988250892,
   -1.1250004615,
   -1.3302579791,
   -1.780118544,
   1.0925293361,
   -2.3537647334,
   -0.9813496238,
   -1.2269870213,
   -1.288124486,
   -1.0831523248,
   1.4438706791,
   -2.2409545312,
   2.2942627883,
   1.2692975873,
   0.9916732671,
   2.553640998,
   1.4254606285,
   1.949841281,
   2.2327128241,
   1.104923214,
   2.4152737518,
   1.1036687667,
   1.3521085558,
   2.0946132416,
   2.2949952787,
   2.5077756868,
   2.2187609983,
   -1.1369702012,
   1.3903816466,
   1.0875097845,
   -0.9631379563,
   2.050904687,
   2.7611424807,
   2.2898324785,
   1.1955096545,
   1.106705574,
   1.0116962646,
   1.119305201,
   1.8068451151,
   1.8420218516,
   2.2610493992,
   1.7845257348,
   2.573468439,
   1.3482840618,
   1.0685515213,
   1.0116186148,
   1.1004048173,
   1.3119387718,
   1.0949008991,
   1.5279844917,
   2.5116174603,
   1.8473500053
  ],
  "psi": [
   1.4542457178,
   2.8350430308,
   -0.6363422798,
   -0.6541910984,
   -0.5172812489,
   -0.6790020778,
   2.3809874435,
   0.3742405332,
   2.5600027126,
   2.7393962751,
   -0.5348217157,
   2.7315678304,
   0.2618569438,
   2.4016888004,
   -0.7225433954,
   -0.8215115371,
   2.1125066119,
   2.9710034556,
   2.7768084677,
   -0.6649103822,
   -0.7362054098,
   -0.7998563028,
   -0.6465998277,
   -0.6696414297,
   -0.0986664209,
   2.1925021562,
   2.5029301827,
   -0.513200213,
   -0.1383905699,
   1.4632049529,
   -0.357965113,
   2.535883717,
   2.5933324769,
   1.4220878847,
   -0.4760820855,
   1.9906548495,
   1.4327844145,
   2.7787788621,
   0.3990017244,
   -0.3691512015,
   -0.7912487485,
   -0.8225091054,
   -0.4857966334,
   -0.3567659985,
   -0.2795705041,
   2.5155592553,
   2.7967412842,
   3.1109237827,
   -2.338846692,
   3.0017073737,
   1.3370480102,
   2.3433856735,
   2.0191495883,
   1.7065204755,
   2.9583831916,
   -0.737513294,
   -0.8507831836,
   -0.758925091,
   -0.715974485,
   -0.6338639033,
   -0.7407395504,
   -0.7220529433,
   -0.5724055239,
   1.2315565752,
   2.6352759313,
   2.9861352288,
   2.26490795,
   2.4826053136,
   2.1253160933,
   2.1378362757,
   2.651788054,
   2.587217338,
   -0.1863023186,
   1.1064917831,
   2.4698627204,
   2.4013041895,
   2.1648028893,
   2.0683278347,
   2.2475832461,
   -0.0083279563,
   -0.9682819521,
   -3.0153759599,
   -2.7737419814,
   0.7236023617,
   -2.7005208123,
   -2.3113628215,
   -2.2827997223,
   -2.345825513,
   -2.6743914755,
   2.9583183328,
   0.4464461815,
   0.5066850206,
   -2.4316280108,
   -2.3438757871,
   -2.7791969436,
   -3.0088877759,
   -0.534438626,
   -2.5992399,
   -2.0132420116,
   -0.4252428133,
   -2.6039594607,
   -2.5484299116,
   -1.3630761421,
   -2.6609127714,
   0.7170749284,
   0.719815093,
   0.7561795479,
   -1.7781905885,
   -1.8725308902,
   -2.3832107747,
   -2.6919592412,
   -2.6657801043,
   -2.8124235779,
   0.4685142709,
   0.7337826351,
   0.8614753135,
   0.4160509298,
   0.7222118504,
   0.8569362353,
   -2.4957666727
  ]
 },
 "B_conformer_rs0_525": {
  "omega": [
   3.0797662941,
   -3.0236001598,
   2.8266772755,
   3.1245163969,
   2.9497536104,
   -2.9493865557,
   3.005811948,
   3.128495785,
   3.0993131495,
   3.0968579907,
   -3.0638647812,
   3.1028690354,
   -3.041307914,
   -2.968294837,
   -3.0199585528,
   3.0033732148,
   0.0902550852,
   -3.1215553039,
   3.0796091059,
   -3.1004181268,
   3.1039070469,
   -3.1295117513,
   -3.0187439396,
   3.11221415,
   3.0977581946,
   -3.034411066,
   -3.0629607338,
   -3.0417231173,
   -3.018469895,
   3.1043382593,
   -3.0595993141,
   3.0264212369,
   -3.0435828111,
   3.035549478,
   -3.1270770576,
   -2.9575809489,
   3.0254138695,
   -3.1348084554,
   3.0950613298,
   3.0440231223,
   -3.0329181594,
   3.1314341617,
   3.0294982706,
   3.0103066629,
   3.1214589161,
   3.0513139542,
   -3.1231976938,
   -3.1172276533,
   3.0644386058,
   2.9989984779,
   -3.0434003718,
   -3.1136130494,
   -3.0755991997,
   -3.1388737614,
   -3.0860349213,
   -3.1124673755,
   -3.1242865547,
   -3.1071254224,
   3.1186857254,
   3.0638252696,
   3.0880617694,
   -3.0208736303,
   -2.8941231697,
   2.9839836647,
   3.0604518517,
   3.1218133458,
   3.0286030626,
   3.067981391,
   3.0708052554,
   3.1365690066,
   3.0010732475,
   -3.0709810291,
   -3.0842931796,
   3.0962103456,
   -3.1272202867,
   3.098698713,
   -2.943258622,
   3.0133356603,
   3.0180619509,
   3.1028500893,
   3.0287880259,
   3.033531397,
   -3.0287548068,
   3.0030397264,
   3.1026058195,
   -3.0952152193,
   2.9928647415,
   -3.1128538313,
   3.0812136485,
   3.1359330649,
   -3.117558339,
   3.1076762933,
   3.1342791119,
   3.0891084515,
   3.1299586728,
   3.0434344817,
   3.134613751,
   -3.1123850946,
   3.0877591116,
   3.1169297039,
   3.113089795,
   3.1088965269,
   3.0035684821,
   2.9130567485,
   3.0747853918,
   3.110390888,
   3.1195920135,
   3.1299324352,
   -2.9882755229,
   -3.005117704,
   -3.1305655279,
   3.0523720185,
   -2.9603892819,
   3.1300934988,
   -3.1397741946,
   -3.0627132234,
   3.0622075912,
   3.1059779077,
   3.0301751158,
   2.8032604677
  ],
  "phi": [
   -1.7012064449,
   -3.0457279708,
   -0.8576243532,
   -1.2277930891,
   -1.5130746972,
   -2.8913868783,
   -2.5602548502,
   -2.4899578212,
   -1.2801642614,
   -0.9997625994,
   1.2699793577,
   -1.5705770889,
   -1.9656309594,
   -1.0841536808,
   -2.036829636,
   -0.8989901777,
   -1.3518159021,
   -2.4303076126,
   -1.125761017,
   -1.2597937813,
   -1.0667439448,
   -1.0787659481,
   -1.1600540327,
   -2.5002503978,
   -1.038907591,
   -0.9190472259,
   -1.2483488083,
   -1.4791682462,
   -0.9187162603,
   -1.0522879873,
   -1.3999848283,
   -1.7597278735,
   -2.1652651462,
   -1.1654021386,
   -1.730544374,
   -2.3428326184,
   -0.9998133303,
   -1.1027146486,
   2.9650861188,
   -1.0358536236,
   1.0944015384,
   -2.4643784467,
   -2.3587366773,
   -2.7988467759,
   -1.4835406248,
   -0.9424043948,
   1.6023715877,
   -1.3878423594,
   -1.247083452,
   -1.7017610399,
   -1.9034231236,
   -1.0398003334,
   -1.7673093659,
   -1.4058003471,
   -1.0300900056,
   -0.9629119029,
   -1.1581469838,
   -1.1158506751,
   -1.0526826476,
   -1.1352252638,
   -1.1289160593,
   -1.2784063336,
   -2.0409984652,
   -1.1778548009,
   -0.8867223757,
   -1.6004443769,
   -2.8316716388,
   -1.2440035766,
   -2.1216197698,
   -3.0830053849,
   -0.983409971,
   -1.8224501005,
   -1.6482327013,
   -2.6185902063,
   -1.1377686334,
   -1.5894936743,
   -2.0003392223,
   -1.5101455327,
   1.4438706791,
   -2.2409545312,
   -2.3296866499,
   -2.4186198776,
   -1.43010948,
   -1.163256096,
   -2.0010149146,
   -1.3744338184,
   -1.1476066939,
   -2.5344758786,
   -0.9128070027,
   -1.4472108253,
   -1.6343099235,
   -2.6419887813,
   -1.510272303,
   -2.2084225942,
   0.8779615161,
   1.0187453382,
   -1.1052854659,
   -1.1914870894,
   -1.0219946822,
   -1.1160938271,
   -1.0849179392,
   -1.1167372531,
   -1.6732785014,
   1.1619926125,
   -1.144053932,
   -1.5206491983,
   -1.2349790711,
   -1.7215741821,
   -2.1585026207,
   -2.9046283912,
   -2.7832069019,
   -1.0344216372,
   -1.4458814746,
   -1.1046682156,
   -1.140475917,
   -1.5629931647,
   -1.0902721666,
   -1.5327553209,
   -2.2238068837,
   -1.8815057417
  ],
  "psi": [
   2.3333456006,
   -2.2798315099,
   2.891292607,
   -0.6681699569,
   0.0052428046,
   -0.208636333,
   2.8551311491,
   2.547155233,
   2.3414090721,
   2.507908112,
   2.5939689674,
   -0.2016918937,
   -2.9967098454,
   2.7410771049,
   -0.5927415887,
   0.5365351645,
   2.4222777015,
   2.5274398635,
   2.4654725392,
   -0.6333024109,
   -0.7319105466,
   -0.7651577548,
   -0.7309827132,
   -0.5499083094,
   2.5054163768,
   2.3348352353,
   -0.6889846817,
   -0.3808868944,
   -0.3081411768,
   -0.7438436064,
   -0.5101735394,
   2.9218715286,
   2.4190037957,
   2.5681218207,
   2.5337812515,
   2.4282345478,
   2.8718158815,
   -0.6754100501,
   -0.7383391314,
   2.7337140056,
   2.3999183312,
   0.4139643788,
   2.796450656,
   2.8049354913,
   2.7399329142,
   2.7870100468,
   -0.6294124388,
   -0.000508383,
   3.1224415883,
   2.3668149987,
   2.0930082966,
   2.3121789396,
   -0.8772950777,
   0.1143908986,
   2.9583831916,
   -0.737513294,
   -0.8507831836,
   -0.758925091,
   -0.7149431285,
   -0.6597926975,
   -0.6497751871,
   -0.8549538125,
   -0.4734120035,
   -0.0577252032,
   2.5754219095,
   -0.7728962642,
   2.1696677978,
   -1.0308146539,
   2.8390872217,
   -0.2002220393,
   2.7634813877,
   2.505227554,
   2.0223818916,
   2.2088794176,
   3.0897530203,
   2.8583017613,
   1.9390252862,
   2.2995206884,
   2.3514894834,
   -0.0083279563,
   -0.9618357449,
   3.1209572776,
   2.6210557226,
   2.1764819299,
   -0.8158750374,
   2.1820267391,
   2.4961373628,
   2.6487411897,
   2.525843895,
   2.3810447303,
   2.79445161,
   2.6769179046,
   2.6645833705,
   2.4191763571,
   2.3611172608,
   1.0523895245,
   0.5872878987,
   -0.7787983039,
   -0.7246592578,
   -0.844014558,
   -0.6887816132,
   -0.6948821164,
   -0.5199798897,
   0.3509469703,
   0.6610329217,
   -0.228563289,
   -0.1797987054,
   2.4328037151,
   1.8240832934,
   1.9964516466,
   2.8877762825,
   2.6954935444,
   -0.5617429822,
   -0.1953118993,
   -0.7150630686,
   -0.7575207083,
   -0.1878601056,
   2.536076331,
   2.656541326,
   2.2790026905
  ]
 },
 "B_conformer_rs0_526": {
  "omega": [
   -3.0833461484,
   -3.0507908174,
   -3.1358088447,
   -3.0823415193,
   3.0008157952,
   3.0465465817,
   -3.1120952516,
   -3.0798217317,
   -3.117864379,
   3.1288322652,
   3.1342702612,
   3.1203472792,
   -3.0859249961,
   3.0563322031,
   -3.0615356366,
   3.1228435027,
   3.1403255582,
   -3.13885882,
   -3.0928293513,
   3.1090755259,
   3.0886498389,
   -3.0955870963,
   -3.0296596155,
   -3.0042092191,
   3.1369794933,
   -3.1379813437,
   -3.1365120533,
   -3.1334013522,
   -3.0385065213,
   0.0322758405,
   2.8664577058,
   3.1104208873,
   3.0814100162,
   3.0948350141,
   -3.1278090677,
   -3.0677594667,
   3.0972756042,
   2.994212065,
   3.1194557558,
   3.1119909615,
   2.9997031337,
   -3.1188808251,
   -2.8732143333,
   -3.047326393,
   2.9630524739,
   -2.9877500755,
   -3.1094784328,
   -2.994717667,
   3.0975608302,
   -3.1030712411,
   3.0843944025,
   -3.0722635394,
   3.1284580715,
   -3.1036092981,
   -3.0860349213,
   -3.1124673755,
   -3.1242865547,
   -3.1071254224,
   3.1172009345,
   3.1204247451,
   3.1121495331,
   3.1184882942,
   3.1230075879,
   -3.1297855903,
   3.11861546,
   3.0884661702,
   -3.0773465981,
   3.120127766,
   -3.0951318466,
   2.9681425362,
   3.0564638688,
   3.1099221497,
   -3.1227370967,
   -3.1394970923,
   3.126588754,
   -3.0403303221,
   3.099736512,
   3.0086688411,
   2.8298992338,
   3.1028500893,
   3.0307129361,
   3.102921978,
   -3.129335945,
   -3.1053398977,
   -3.0938325079,
   3.0486040806,
   3.063703586,
   -3.0221189522,
   3.0601323765,
   3.1070837542,
   3.0310866257,
   -3.1069525678,
   -2.9227453599,
   -3.0547342575,
   -3.0718410619,
   3.046788832,
   3.0923962408,
   -3.0993178199,
   -3.112283035,
   3.1121830442,
   -2.9942223621,
   -3.0151936926,
   3.0638717813,
   -3.0407552783,
   3.0579840535,
   3.0247717445,
   2.9580962182,
   -3.0747271305,
   -3.0184096064,
   -3.0546456109,
   3.1277514476,
   -3.0494127533,
   -3.1066235544,
   -3.1198545823,
   -3.0831804436,
   2.9224859803,
   -2.9734418974,
   3.1337527237,
   -3.0280662068,
   3.1398612001
  ],
  "phi": [
   2.3325678278,
   1.0602751163,
   1.867115794,
   1.0250562883,
   -1.7309248245,
   1.2266718505,
   1.2057793217,
   1.182394431,
   2.4219820067,
   0.9010934368,
   1.3317452979,
   1.8094897027,
   2.1986297092,
```
