## supplemental_archive for "Local Disordered Region Sampling (LDRS) for Ensemble Modeling of Proteins with Experimentally Undetermined or Low Confidence Prediction Segments": p53_torsions.json (part 1 of 3)

```
{
 "p53_conformer_1": {
  "omega": [
   -2.8400765266,
   -2.9447307143,
   3.1015620177,
   2.8846155939,
   2.9784836237,
   -3.110769509,
   -3.0069071193,
   2.9591596305,
   3.1240735749,
   -3.1272263893,
   3.1396519404,
   3.1359454415,
   3.1346466593,
   3.1386541437,
   3.1275638713,
   3.0188110969,
   3.0869599608,
   3.0918608968,
   3.1196775818,
   3.1161142027,
   -3.1052650833,
   3.104468187,
   3.1051427079,
   3.039647806,
   -3.0687848471,
   -3.0096961439,
   2.8268107432,
   -3.0457320413,
   3.113028173,
   -3.1305553563,
   -3.0202888701,
   -2.9912326523,
   2.993958062,
   3.1215120837,
   3.0577470323,
   3.1104448366,
   3.1339539783,
   3.1412203513,
   -3.131582178,
   -3.0955628528,
   -3.0746021882,
   -3.1369699999,
   -3.0723454995,
   3.0524188012,
   -2.9193802832,
   3.0124501466,
   3.0937451665,
   -3.0100309057,
   3.1389583711,
   -3.1282103449,
   3.0430500113,
   -2.8612070339,
   -2.845959727,
   2.9828538605,
   -3.0702757684,
   3.0347537225,
   3.0351853856,
   -3.0906941021,
   3.1322723423,
   2.9701257263,
   -3.0257189675,
   -2.8246964518,
   -3.1254452702,
   -3.1117089695,
   3.1051322041,
   3.0888382897,
   -3.1204167129,
   -3.1172887922,
   3.1141719318,
   -3.0816210012,
   3.1201871205,
   2.8843471169,
   3.1031077133,
   3.13887331,
   3.0540416259,
   2.9362202691,
   -3.1402728085,
   -3.1232552272,
   3.0781263486,
   -3.0345639223,
   3.1171116502,
   3.0224163329,
   -3.0877134162,
   -0.0372191098,
   -3.0278251302,
   -3.1288418891,
   -3.1402027877,
   3.1061732789,
   3.0644190917,
   -3.0843783864,
   -3.1250409884,
   -3.0766310351,
   -3.1183453134,
   -3.0870603705,
   3.1091060089,
   3.1090319534,
   3.0988534181,
   -3.13726405,
   3.0232470204,
   -3.0962307115,
   2.9971694114,
   -3.1188273039,
   -3.1191997235,
   -3.0833594318,
   -3.0515612613,
   -3.0806995231,
   3.123222166,
   -3.0355604145,
   3.0839972277,
   -3.1360381932,
   2.9744809198,
   3.1361781732,
   3.0682905135,
   3.0361957814,
   3.0804670654,
   2.9740762696,
   3.1293838016,
   -3.1253295618,
   -3.1198068244,
   -3.1373193736,
   -3.1034581012,
   3.1181911583,
   3.0701606021,
   3.0831579448,
   -3.1206949482,
   3.0056352889,
   3.0386872962,
   -3.097878596,
   -3.1380610633,
   -2.8605139307,
   -2.913540834,
   3.0283447899,
   3.0283117789,
   -3.1295599533,
   2.9621869046,
   3.0555198815,
   3.0831440379,
   3.0654341658,
   -3.1369784578,
   -3.1413210839,
   3.1373504097,
   3.0426904537,
   -3.1351759651,
   3.0420566822,
   3.1213434904,
   3.0440970028,
   3.1193191602,
   3.0520819467,
   -3.0703519197,
   3.0525391145,
   -3.1327566363,
   3.0166449944,
   -3.0834583836,
   2.9658610332,
   -3.0864004962,
   3.0534426642,
   3.1271576017,
   2.9351178286,
   3.1007841346,
   3.0430150826,
   2.9209777185,
   2.9369302722,
   -3.1141314695,
   -3.0798137939,
   -3.0799771298,
   3.107267078,
   -3.1062025495,
   -2.9948259892,
   3.0961366758,
   3.0648608163,
   3.0400944373,
   3.0293469727,
   3.1192170881,
   2.9179102411,
   3.0042044815,
   3.1304434706,
   3.0955470923,
   3.1255694055,
   3.0489997173,
   3.0795694148,
   -3.1346533344,
   3.0656303408,
   3.1128542907,
   3.0278122017,
   2.8656219267,
   -3.0715133891,
   -2.9256985276,
   -3.0344256792,
   3.1086152456,
   -2.979458932,
   -3.1407908588,
   -3.0842127775,
   3.0551476819,
   -3.060870353,
   2.9634548032,
   2.9869097897,
   3.1227962164,
   2.9603025988,
   3.0965274816,
   3.1153755049,
   3.082366392,
   3.0966040858,
   3.0263755962,
   3.0226726308,
   -3.0946030733,
   2.8433125348,
   -3.1026290513,
   -3.0385518893,
   -3.0517896512,
   -3.0433867481,
   -3.0316742082,
   -3.112994044,
   3.074262476,
   3.0167943647,
   3.0289999131,
   -3.0607285742,
   2.9655109026,
   2.9430156532,
   2.9830735311,
   3.0262246889,
   3.0073712303,
   3.0474013445,
   3.0084011395,
   3.123293469,
   -3.07841075,
   2.926475666,
   3.0454741365,
   -3.1186954514,
   3.0381013941,
   3.1382772188,
   2.9464495414,
   3.1039292012,
   3.0807272119,
   2.9383508178,
   3.0907437967,
   -2.8458274054,
   3.070672745,
   3.0291377025,
   3.0734305391,
   3.1108616075,
   -3.0689177112,
   3.0283470363,
   -3.07407025,
   2.9936677223,
   3.0893010414,
   3.0435770048,
   -3.1218060665,
   3.0381253102,
   3.1124217967,
   3.128074255,
   2.9523928047,
   2.9236239699,
   3.0292705742,
   2.9890175256,
   3.0657803132,
   2.8774389733,
   -2.998542343,
   2.9618425237,
   3.1123854887,
   3.1225951367,
   -3.085189434,
   3.066119141,
   -3.0585335442,
   2.9816837831,
   -3.1384730483,
   3.1171189806,
   2.8908368533,
   -3.0634756342,
   3.0887207551,
   3.0983786849,
   3.0943061703,
   2.9713399487,
   3.0467471077,
   -2.993704456,
   -3.0883168436,
   -3.0510521519,
   -3.0488240856,
   -3.1217463952,
   3.0732632392,
   -3.1075297263,
   3.0086449792,
   3.1165759505,
   -3.1111619139,
   3.1087290446,
   3.0264972948,
   3.0435474649,
   3.0684118094,
   3.0276443322,
   3.1025837933,
   3.0704051698,
   3.0513961839,
   3.1126401033,
   -3.0974167917,
   -3.0208247893,
   -3.1363676888,
   3.0406075087,
   3.1254824331,
   3.0367885792,
   3.1040422296,
   3.0138085522,
   -3.008016937,
   3.1255275195,
   3.112400624,
   2.910045218,
   -3.0569838644,
   -3.1238981871,
   3.1339446889,
   3.093139891,
   -3.1403917821,
   3.1250781496,
   -3.1184085003,
   -3.1336580708,
   2.6367535394,
   -3.0595037757,
   3.0163187256,
   3.1379128849,
   -3.1305599393,
   3.1078381509,
   3.0834634778,
   -3.0769027598,
   3.0968127254,
   3.111565123,
   3.0706417426,
   2.9729544066,
   3.1166851256,
   3.008290635,
   3.0282050954,
   3.0355294342,
   3.0725758302,
   3.0487666741,
   -3.1000799849,
   3.0358756026,
   3.0277876651,
   -3.0403064248,
   3.1414479805,
   3.0884877001,
   3.0285113079,
   3.1107736175,
   3.073167712,
   3.0992599973,
   3.0519682327,
   3.102243556,
   3.0587752284,
   3.1179384689,
   3.0646155718,
   3.0841485509,
   3.0625924034,
   3.0586898947,
   3.0765027053,
   3.0300331485,
   3.0854095203,
   2.9891869074,
   3.094227542,
   -3.099313686,
   2.9170000329,
   -3.1024299034,
   -3.0756064972,
   3.021375311,
   3.1187119907,
   3.1136525213,
   -3.1160044167,
   3.0204026795,
   3.1172243353,
   3.0927331127,
   -3.0173684379,
   3.0889223311,
   2.9750179912,
   -2.9378227513,
   -3.0453318059,
   2.921992529,
   -3.1360218286,
   3.0538077289,
   3.1245301923,
   3.0361260395,
   -3.1324764451,
   2.8324825965,
   3.138029266,
   3.0470492391,
   3.1283796678,
   3.0801444531,
   -3.1049304397,
   3.0356398201,
   3.0481227643,
   3.0977309878,
   -3.0969276609,
   3.0673259652,
   3.1035875845,
   -3.1335629605,
   3.0468622547,
   3.0953185728,
   -3.1315144246,
   -3.1076345862
  ],
  "phi": [
   -1.3077387545,
   -1.5220446315,
   -1.3121384754,
   -2.3144875548,
   -2.3020801397,
   -2.3887672073,
   -1.1285182245,
   -1.168823589,
   -1.5351364869,
   -1.0564117212,
   -1.2343334356,
   -1.1128256456,
   -1.1466180491,
   -1.1024096095,
   -1.0668351955,
   1.2611705428,
   -1.6705042267,
   -2.4009123597,
   -0.9945129666,
   -1.2164945838,
   -2.5527669843,
   -1.8363164183,
   -2.0428527529,
   -1.6890081603,
   -2.2632210403,
   -1.2391227697,
   -1.1426466978,
   -1.2837726011,
   -1.7182187954,
   -1.4117870526,
   -1.9553315067,
   -2.3902427933,
   -1.3767860051,
   -1.0463908445,
   -0.950087428,
   -1.1845644854,
   -1.0628748695,
   -1.0338052847,
   -1.0597569251,
   -1.731178148,
   -1.0589500117,
   -1.0878414514,
   -1.322833095,
   -1.6211089825,
   -1.2255478427,
   -1.1597516908,
   -1.7605889873,
   -1.0711752329,
   -1.0218878513,
   -0.859357964,
   -1.7659084591,
   -2.126775942,
   -1.8922622706,
   -1.1362723503,
   -1.9632839141,
   -1.1522488237,
   -1.1098008273,
   3.133988926,
   -1.2062894644,
   -1.0122871404,
   -1.3604092424,
   -1.51958301,
   -0.9965567011,
   -2.2321719392,
   -1.1285253548,
   -0.9585234705,
   -0.9773525299,
   -1.1622280207,
   -1.1133555617,
   -1.0031169637,
   -1.0687005969,
   -1.2123315358,
   -1.0069989466,
   -1.1664049129,
   -1.1515054157,
   -1.0985302865,
   -2.429638227,
   -2.1653120089,
   -1.1808696602,
   -1.5131172126,
   -0.9615345548,
   -1.2818669596,
   -1.3687135478,
   -1.4091716896,
   -0.813749758,
   -1.0374871783,
   -1.281038108,
   -1.0999318096,
   -1.0201540748,
   -1.1226677122,
   -0.8896970088,
   -1.7348378743,
   -0.8514584215,
   -1.6878231125,
   -1.0479642065,
   -1.8126841186,
   -1.1170071638,
   -1.1749334098,
   -1.6552755413,
   -1.2061129407,
   -0.9662325177,
   -2.5246817464,
   -1.2044845636,
   1.0976141375,
   -1.1922880038,
   -1.7598971533,
   1.1990928417,
   -1.0213091625,
   -2.4988207097,
   -1.8192188073,
   -2.1141782444,
   -2.4047731134,
   -1.1323648763,
   -1.257983612,
   -1.8243912255,
   -1.1580929253,
   -1.9699919141,
   -0.9491993418,
   -1.0831851692,
   -1.4447635487,
   -1.2227599198,
   -1.4976782569,
   -2.5137699441,
   -2.6749458358,
   -1.9165760159,
   -1.7569880419,
   -1.0799673315,
   -1.1300808558,
   -1.6737006675,
   0.7834189777,
   -2.3901432774,
   -1.6268462832,
   -1.9619799044,
   -2.4564014793,
   -1.4172116463,
   -0.9074606415,
   0.9930586095,
   -1.4440497514,
   -1.0827129692,
   -2.1128490281,
   -1.2661509975,
   -2.1327410441,
   -1.5671597836,
   -1.7772663779,
   -2.049998572,
   -2.4173858424,
   -1.5074897545,
   -2.527646398,
   -1.1525934837,
   -1.0661138283,
   -1.0924783557,
   -0.9440939209,
   1.5239818946,
   -1.0265458574,
   -2.2480232144,
   -2.0490805434,
   -1.9325371626,
   -1.9852182415,
   -2.4378899175,
   -1.6828777688,
   -2.2942651843,
   -1.2451947932,
   -1.3733071391,
   -1.3300166741,
   -0.8773987803,
   -1.0472389359,
   -2.0611609377,
   -1.1005491509,
   -1.3430705544,
   -1.30318729,
   -1.4243686875,
   -1.3461516624,
   -2.2508918031,
   -1.1964296874,
   -1.2355602494,
   -0.9777922248,
   -1.1994464545,
   -1.2972351586,
   -1.0884346249,
   -1.4092424424,
   -1.4788215878,
   -1.1987884581,
   -1.5677224007,
   -1.3814781865,
   3.0550982733,
   -1.6190638105,
   -1.4895679177,
   -1.8401466694,
   -1.0505348425,
   -1.0930591882,
   -1.4012635529,
   -1.3356309248,
   -1.2232430141,
   -1.7228805882,
   -2.0376642316,
   -1.9819911711,
   -1.5641780373,
   1.2433226749,
   -2.1608293183,
   -1.3565560528,
   -1.5641669713,
   -1.2476823193,
   -2.0395624885,
   -1.6543309664,
   -2.0234220749,
   -1.7439541471,
   -1.1813597573,
   -1.1986560852,
   -1.6904091609,
   -1.8515330343,
   1.0071756187,
   -1.3974652199,
   -1.4745955857,
   -2.4256768256,
   -2.1605616362,
   -2.2279098087,
   -2.214629621,
   -1.0178893783,
   -1.1943119019,
   -1.9842347605,
   -1.0292327261,
   -0.9528332558,
   -1.047143644,
   -1.0316908162,
   1.7136040694,
   -1.780946356,
   -1.8068393508,
   -2.4616727014,
   -1.7948438909,
   -1.8169118647,
   -1.8603933396,
   -1.6699826138,
   -1.7653295518,
   -2.2115983925,
   -1.929935549,
   -1.649298208,
   -2.6824115434,
   -1.1727436465,
   -1.0445243713,
   -1.5227580793,
   -1.096083467,
   -1.1349120529,
   1.3186722497,
   -2.0569728679,
   -1.1121873249,
   0.8432568582,
   1.1166644131,
   -1.3600353467,
   -1.1132224452,
   -2.058342324,
   -1.9283388504,
   -1.6393084415,
   -1.6591189785,
   -1.9007253307,
   -2.0000578301,
   -1.6400419209,
   -2.2243154516,
   -1.300602984,
   -1.0958431478,
   -1.6889848669,
   1.4627260817,
   -1.3161957548,
   -1.2658167768,
   -1.7121901704,
   -2.9359231352,
   -2.6263470706,
   -2.5893139199,
   -2.71575787,
   -2.5321969047,
   -1.3511955756,
   -2.2285153052,
   -2.1771369469,
   -1.5670804629,
   -2.577764041,
   -1.1847297066,
   -2.2419654717,
   -0.9053404725,
   -1.1209611875,
   -1.2756609978,
   -1.139759088,
   -0.9495104742,
   -1.0061356849,
   -1.2014039058,
   -1.2390975199,
   -1.1286730839,
   -1.0954452887,
   -1.093366163,
   -1.1104965454,
   -1.1059811876,
   -1.0587176782,
   -2.1274456908,
   -2.3387327734,
   -1.5352461331,
   -0.9690042741,
   -1.7727022145,
   -0.8859087811,
   1.2856107678,
   -1.7423089301,
   -1.2862294964,
   -1.353204464,
   1.162058276,
   -1.4625154123,
   -2.1007596562,
   -1.6101514047,
   -2.1839442493,
   -1.2977003816,
   -1.0359495277,
   -1.0020050549,
   -1.0515097326,
   -1.6666421209,
   -0.9717416613,
   -1.4377443249,
   1.477070235,
   -1.11210872,
   -1.0829085674,
   -1.3693352576,
   -0.9741465918,
   -1.8146000199,
   -2.0250595611,
   -1.2645663772,
   -1.3946690925,
   -1.0611213005,
   -1.2202427277,
   -1.7650838866,
   -1.2669831541,
   -1.3580110765,
   -1.7761886324,
   -1.5543858096,
   -1.7620858304,
   -1.4438453097,
   -2.0364302724,
   -1.4834121059,
   1.6759198515,
   -1.1122020459,
   -1.0219977126,
   -1.1268380294,
   -1.029825625,
   -1.0532194537,
   -1.0675929644,
   -1.1802059154,
   -1.0986829705,
   -1.0317197644,
   -1.0722231802,
   -1.1068300847,
   -1.0381184953,
   -1.1730216261,
   -1.1670650692,
   -1.0211488829,
   -1.176319859,
   -1.1441841316,
   -1.188506968,
   -1.0254303886,
   -1.3916477503,
   -1.4537563616,
   1.2353629866,
   -1.5058436721,
   -2.3984666638,
   -1.0161503522,
   2.6040133466,
   3.0969667466,
   -1.438510968,
   -1.0091271996,
   -1.126932382,
   -1.0586006835,
   -1.4295058069,
   -1.9988356257,
   -2.5399640214,
   -1.0102222475,
   -1.529088537,
   -1.1062347922,
   -2.3826456744,
   -1.295899534,
   1.0977480238,
   -0.9946331517,
   -2.0526280081,
   -2.3749046997,
   -2.5206867464,
   -1.0703429725,
   -1.0719651418,
   -0.9008014922,
   -1.1523013788,
   -1.0885404044,
   -1.049228633,
   -1.0333854255,
   0.7766414608,
   -2.6174697075,
   -2.9041287507,
   -2.6325649537,
   -1.4977919891,
   -1.9211630802,
   -1.0133691,
   -1.4645672778
  ],
  "psi": [
   2.3965254411,
   -0.5359150508,
   2.5609983667,
   -0.3660546454,
   2.3944303013,
   2.7191952741,
   3.0895481349,
   -0.2408657413,
   -0.2522489355,
   2.3212056472,
   2.3992662083,
   2.6482113114,
   2.7283946134,
   -0.7537774342,
   -0.7154984373,
   -0.7882688389,
   0.2852743915,
   2.9574422535,
   2.6276876328,
   -0.7391687475,
   -0.6956226608,
   2.0539712583,
   2.5052711781,
   1.98707787,
   2.2287407566,
   2.5840393171,
   2.626289911,
   2.5045717879,
   -0.0901905613,
   -0.1142302375,
   1.9765789717,
   2.2138789038,
   2.5703945592,
   -0.1347273539,
   2.6303313587,
   2.4954651031,
   -0.5000757529,
   -0.7723228892,
   -0.7616438124,
   -0.5337678539,
   1.5739251494,
   -0.7345617671,
   -0.6677661037,
   -0.2016376944,
   -0.3708515191,
   2.5250998408,
   -0.2895665582,
   -0.496888066,
   2.0800958699,
   -0.5130699653,
   -0.7865307715,
   2.4774558659,
   -0.8197939225,
   2.4123146565,
   2.8739747471,
   2.1016931534,
   2.3868304206,
   2.7304743983,
   -3.0057791265,
   2.9575089852,
   2.2721639212,
   -0.5802285107,
   -0.523265992,
   2.4669625761,
   2.0219000892,
   2.7613303241,
   2.4963491195,
   -0.6501464959,
   -0.2750038163,
   2.3398938652,
   2.3604203117,
   2.7079183446,
   -0.7026505883,
   2.4361462248,
   2.5050566758,
   2.5279212224,
   2.543062393,
   2.5995622346,
   1.1324562499,
   2.8134780721,
   2.7530993241,
   -0.5967857625,
   -0.0686375084,
   2.5351894833,
   2.4286860303,
   -0.7758039417,
   -0.4948635986,
   2.6469980485,
   2.9189553309,
   2.6419567047,
   -0.9244478356,
   -0.6107047207,
   0.1798386947,
   -0.8287672293,
   0.1857028485,
   -0.7672411006,
   2.0763301959,
   2.5008142,
   2.288532085,
   0.1045198446,
   2.1024936936,
   2.2514418801,
   1.8163381402,
   -0.4612513712,
   -2.9797127363,
   -0.3157180886,
   0.0682114097,
   0.4992873927,
   2.0468170201,
   2.8027892764,
   2.4610393958,
   2.7400572193,
   2.5116355315,
   2.361838831,
   1.7400846637,
   2.5382428294,
   -3.1002908695,
   0.2777671998,
   2.7142662126,
   -0.4255945703,
   -0.135185354,
   2.2369914385,
   -0.4849349869,
   2.4222571682,
   2.4583475897,
   2.3542543967,
   1.934609227,
   -0.6748081162,
   -0.5974511323,
   -0.1295775534,
   0.8702131189,
   2.2103668864,
   2.3031530379,
   2.1451838316,
   2.77368357,
   2.7558750383,
   2.2692377627,
   0.1682596158,
   2.5848873966,
   2.243743091,
   1.6790895015,
   2.2142751305,
   2.1282602478,
   2.3068107754,
   2.207327603,
   2.3544344178,
   2.5340690975,
   -0.374363246,
   2.5648421705,
   2.121128671,
   2.818457146,
   2.6951748502,
   2.4177510793,
   0.0584374707,
   2.5007593558,
   2.6722086192,
   2.101996203,
   2.4012453167,
   2.3323056336,
   2.4044660873,
   2.4367107831,
   2.7249583109,
   2.4863312762,
   -0.6043250134,
   2.307845975,
   -0.7704955713,
   -0.3471946304,
   -0.0222126697,
   -0.4918800414,
   -0.306277277,
   2.5698377535,
   2.3041693434,
   2.0469029022,
   2.8504094519,
   2.7641578414,
   2.7049907243,
   -0.4710802554,
   -0.8709468417,
   -0.5455215806,
   -0.6504154726,
   -0.217866763,
   -0.2276034147,
   2.5449395245,
   2.1289808366,
   1.534938245,
   -0.0191997261,
   -2.9095428614,
   -0.5354938555,
   2.1553699191,
   2.4387048858,
   -0.3469080541,
   -0.290505137,
   2.175144185,
   -0.7568670979,
   2.2192730963,
   2.7915086876,
   2.2477609517,
   2.5082114557,
   0.1780697194,
   1.9257383699,
   -0.2308914484,
   0.280895532,
   2.338924669,
   2.1453580621,
   2.1095274057,
   2.2096559753,
   1.8662262247,
   2.146826884,
   -0.3730599328,
   -0.6720112786,
   -0.2310291803,
   0.2564979108,
   2.3524769068,
   2.3198036351,
   2.7631477693,
   2.369396827,
   2.3741504314,
   2.6136520157,
   2.4216268767,
   2.280473509,
   2.2692823426,
   2.6901665034,
   2.5218819952,
   2.6852661518,
   2.0566004393,
   -0.1063289547,
   2.6471853554,
   -0.0741861058,
   2.7230413744,
   2.2983902878,
   2.2330612301,
   2.3072236547,
   1.9510198853,
   2.6726680263,
   2.4798337332,
   2.0289885308,
   0.2939704835,
   2.4342749336,
   2.5371964616,
   -0.4179688983,
   -0.055782935,
   2.1650346622,
   2.4770572576,
   -0.0714380296,
   -2.0380721328,
   -0.5649809727,
   0.9046907791,
   0.1341822568,
   2.1699101354,
   2.4984634553,
   2.6347920613,
   2.3065060821,
   2.0747262704,
   2.2061351869,
   2.1499968596,
   2.3869709387,
   2.1334753885,
   2.594581533,
   -3.1106898687,
   -0.3363933358,
   -0.0180504236,
   0.1847771551,
   2.5047401047,
   2.0452862284,
   -0.493191935,
   2.744870922,
   2.4088615837,
   3.0016787632,
   2.6997647579,
   2.6360430533,
   2.5576017887,
   2.3347857522,
   1.9495204555,
   1.9451716722,
   2.7718639801,
   -0.5529465817,
   1.299497431,
   -0.8257510684,
   -0.5696356818,
   -0.8243574623,
   -0.7460683705,
   -0.9554168261,
   -0.6909994435,
   -0.7701086555,
   -0.6530956969,
   -0.7350356082,
   -0.7460430609,
   -0.6868133634,
   -0.7318141583,
   -0.8271280147,
   -0.5336858862,
   2.5456459558,
   2.8304133506,
   2.7468554412,
   -0.6665827341,
   0.3596741889,
   2.2650622726,
   0.0897347092,
   2.3951181324,
   2.5803764466,
   2.7609792765,
   -0.0029871079,
   2.6609820299,
   2.1137551709,
   2.2709015453,
   2.5370113938,
   -0.2083154736,
   2.2849996701,
   -0.5014997138,
   -0.7300540175,
   0.4059268827,
   2.4785027132,
   -0.649636824,
   -0.4496678497,
   2.468229199,
   -0.3536232705,
   2.191301683,
   2.4967268562,
   -0.127243647,
   3.1121838406,
   2.3976692461,
   2.9291514083,
   -0.7099782925,
   -0.8182728612,
   0.1237076324,
   2.2111501811,
   2.1459322478,
   2.4446904181,
   2.0275914391,
   2.0580087914,
   2.0474096388,
   2.1658618744,
   2.1878937147,
   2.3928478891,
   -0.9048901382,
   -0.6874626905,
   -0.7668553834,
   -0.7988644649,
   -0.7626523554,
   -0.8100561996,
   -0.619705655,
   -0.8686819055,
   -0.7678763676,
   -0.7824841767,
   -0.8040667254,
   -0.6924309147,
   -0.6675570724,
   -0.8337212812,
   -0.6770704698,
   -0.6440346443,
   -0.7335261398,
   -0.6300989642,
   -0.6538801205,
   -0.6958795485,
   2.5350137881,
   0.4392668311,
   -0.4837806114,
   2.6878820885,
   2.4848412721,
   -2.8471635806,
   -3.1041180241,
   2.4342642982,
   -0.7454226972,
   -0.6931408819,
   -0.8213102236,
   -0.2344433265,
   0.1892688703,
   -1.2759252845,
   -0.91369893,
   2.5085901314,
   2.753162602,
   2.1914699495,
   2.2656278396,
   0.2482256212,
   2.4751224355,
   2.515070338,
   2.8304712811,
   2.6524316545,
   -0.7894678072,
   -0.7434572927,
   -0.807271495,
   -0.6174508857,
   -0.6603842441,
   -0.7930010163,
   -0.7472130179,
   0.6902724844,
   1.4434753829,
   -1.7922084898,
   -2.0558616415,
   -2.9133736727,
   0.28243492,
   -0.3562687432
  ]
 },
 "p53_conformer_10": {
  "omega": [
   3.0973797566,
   2.9738577826,
   0.1536253024,
   -3.0784935341,
   -2.9649547177,
   3.1336241268,
   -3.136561589,
   -3.1273213567,
   -3.132444645,
   3.1376756825,
   3.0145921643,
   -3.1406202291,
   2.9808804513,
   -3.1180719376,
   -3.1127281723,
   3.0478836824,
   2.9559036655,
   2.9878098238,
   3.1255164956,
   -3.1300073487,
   3.1343775447,
   3.134526503,
   3.030313485,
   -3.1123886432,
   -3.0790764033,
   2.9237957959,
   -3.1311715186,
   3.1309384091,
   -3.050945693,
   3.0075580638,
   -3.0276387403,
   2.9974797339,
   2.9539950873,
   3.0487006479,
   3.1112994073,
   3.0697031615,
   3.069513907,
   -3.0075729452,
   -3.0354426891,
   -3.1016828367,
   3.1226673787,
   2.9836392918,
   -2.9969491044,
   -3.1104229405,
   3.0131597235,
   3.1242704904,
   -3.1093165074,
   3.1403967844,
   -3.1204740798,
   -3.123731632,
   3.1205787987,
   2.9957964354,
   3.0865084791,
   2.8477770259,
   -3.1053079658,
   3.0071079829,
   -2.998441247,
   -3.1285716277,
   -3.1012943598,
   2.9274477105,
   3.0104651074,
   3.0262875952,
   3.0281063993,
   3.0362828304,
   -3.0780037882,
   3.0941871403,
   -3.0473331258,
   -2.9717951654,
   3.0963548516,
   3.1264045215,
   -2.9778903739,
   2.9982713541,
   3.124697367,
   3.0957090193,
   3.1378683667,
   -3.1385452819,
   3.1094137689,
   3.1354153375,
   3.1318393793,
   3.108094836,
   -3.1106545336,
   2.9983702261,
   -3.0623659588,
   -3.0541148967,
   3.1059220198,
   3.0737270368,
   -2.9832147469,
   3.0977733108,
   2.9696881597,
   -3.0744789875,
   -2.9806668384,
   3.1337644337,
   -3.1295274711,
   -3.1253603221,
   -3.1380756448,
   2.9986537469,
   3.0988534181,
   -3.13726405,
   3.0232470204,
   -3.0962307115,
   2.9971694114,
   -3.1188273039,
   -3.1191997235,
   -3.0833594318,
   -3.0515612613,
   -3.0806995231,
   3.123222166,
   -3.0355604145,
   3.0839972277,
   -3.1360381932,
   2.9744809198,
   3.1361781732,
   3.0682905135,
   3.0361957814,
   3.0804670654,
   2.9740762696,
   3.1293838016,
   -3.1253295618,
   -3.1198068244,
   -3.1373193736,
   -3.1034581012,
   3.1181911583,
   3.0701606021,
   3.0831579448,
   -3.1206949482,
   3.0056352889,
   3.0386872962,
   -3.097878596,
   -3.1380610633,
   -2.8605139307,
   -2.913540834,
   3.0283447899,
   3.0283117789,
   -3.1295599533,
   2.9621869046,
   3.0555198815,
   3.0831440379,
   3.0654341658,
   -3.1369784578,
   -3.1413210839,
   3.1373504097,
   3.0426904537,
   -3.1351759651,
   3.0420566822,
   3.1213434904,
   3.0440970028,
   3.1193191602,
   3.0520819467,
   -3.0703519197,
   3.0525391145,
   -3.1327566363,
   3.0166449944,
   -3.0834583836,
   2.9658610332,
   -3.0864004962,
   3.0534426642,
   3.1271576017,
   2.9351178286,
   3.1007841346,
   3.0430150826,
   2.9209777185,
   2.9369302722,
   -3.1141314695,
   -3.0798137939,
   -3.0799771298,
   3.107267078,
   -3.1062025495,
   -2.9948259892,
   3.0961366758,
   3.0648608163,
   3.0400944373,
   3.0293469727,
   3.1192170881,
   2.9179102411,
   3.0042044815,
   3.1304434706,
   3.0955470923,
   3.1255694055,
   3.0489997173,
   3.0795694148,
   -3.1353763806,
   2.9674015067,
   -3.0528253686,
   3.114824201,
   3.1260814962,
   2.9838810445,
   -3.0499894832,
   -3.0344256792,
   3.1086152456,
   -2.979458932,
   -3.1407908588,
   -3.0842127775,
   3.0551476819,
   -3.060870353,
   2.9634548032,
   2.9869097897,
   3.1227962164,
   2.9603025988,
   3.0965274816,
   3.1153755049,
   3.082366392,
   3.0966040858,
   3.0263755962,
   3.0226726308,
   -3.0946030733,
   2.8433125348,
   -3.1026290513,
   -3.0385518893,
   -3.0517896512,
   -3.0433867481,
   -3.0316742082,
   -3.112994044,
   3.074262476,
   3.0167943647,
   3.0289999131,
   -3.0607285742,
   2.9655109026,
   2.9430156532,
   2.9830735311,
   3.0262246889,
   3.0073712303,
   3.0474013445,
   3.0084011395,
   3.123293469,
   -3.07841075,
   2.926475666,
   3.0454741365,
   -3.1186954514,
   3.0381013941,
   3.1382772188,
   2.9464495414,
   3.1039292012,
   3.0807272119,
   2.9383508178,
   3.0907437967,
   -2.8458274054,
   3.070672745,
   3.0291377025,
   3.0734305391,
   3.1108616075,
   -3.0689177112,
   3.0283470363,
   -3.07407025,
   2.9936677223,
   3.0893010414,
   3.0435770048,
   -3.1218060665,
   3.0381253102,
   3.1124217967,
   3.128074255,
   2.9523928047,
   2.9236239699,
   3.0292705742,
   2.9890175256,
   3.0657803132,
   2.8774389733,
   -2.998542343,
   2.9618425237,
   3.1123854887,
   3.1225951367,
   -3.085189434,
   3.066119141,
   -3.0585335442,
   2.9816837831,
   -3.1384730483,
   3.1171189806,
   2.8908368533,
   -3.0634756342,
   3.0887207551,
   3.0983786849,
   3.0943061703,
   2.9713399487,
   3.0467471077,
   -2.993704456,
   -3.0883168436,
   -3.0510521519,
   -3.0488240856,
   -3.1217463952,
   3.0732632392,
   -3.1075297263,
   3.0086449792,
   3.1165759505,
   -3.1111619139,
   3.1087290446,
   3.0264972948,
   3.0435474649,
   3.0684118094,
   3.0276443322,
   3.1025837933,
   3.0704051698,
   3.0518354793,
   3.0343225732,
   2.8483242062,
   3.0290341853,
   -2.9395700025,
   3.1282129541,
   3.0022202226,
   2.9656374897,
   -3.0839429395,
   -2.8917403072,
   -3.0091366551,
   3.1257078332,
   3.1121348241,
   2.9113199963,
   -3.0580614888,
   3.1148378888,
   -2.947369629,
   3.126230531,
   3.0830945483,
   2.9834200088,
   -3.0431536138,
   3.0566273058,
   3.0495240313,
   -3.0168956737,
   3.0114166047,
   3.1152013072,
   -3.049273041,
   3.0919005505,
   -3.1269063447,
   3.1120448711,
   -3.1244115066,
   3.1309323907,
   3.0773163638,
   3.0598727564,
   3.1166851256,
   3.008290635,
   3.0282050954,
   3.0355294342,
   3.0725758302,
   3.0487666741,
   -3.1000799849,
   3.0358756026,
   3.0277876651,
   -3.0403064248,
   3.1414479805,
   3.0884877001,
   3.0285113079,
   3.1107736175,
   3.073167712,
   3.0992599973,
   3.0519682327,
   3.102243556,
   3.0587752284,
   3.1179384689,
   3.0646155718,
   3.0841485509,
   3.0625924034,
   3.0586898947,
   3.0765027053,
   3.0300331485,
   3.0854095203,
   2.9891869074,
   3.094227542,
   -3.0993690049,
   2.9736389004,
   3.1224185286,
   3.1020921168,
   -3.0712292125,
   3.0843295018,
   3.1006738736,
   3.1186042472,
   -3.078349228,
   3.0887314759,
   -3.0517180005,
   -2.9968608627,
   3.1383986724,
   3.0839315673,
   3.001224031,
   -3.1038522364,
   -3.0380004311,
   -3.1163104981,
   3.0454290955,
   2.981545029,
   3.1258535833,
   2.8490536903,
   3.01022627,
   3.0856181742,
   3.1107392605,
   3.007617804,
   3.1359828865,
   -3.0331200977,
   3.1415889129,
   -3.1029108449,
   3.0211168015,
   -3.0626088055,
   -3.0685282258,
   3.016164576,
   -3.007374849,
   3.0606855477,
   -3.1190246757,
   -3.0533299757,
   3.0108470985
  ],
  "phi": [
   -1.1691137374,
   -2.3080799432,
   -1.1887186568,
   -1.5850558554,
   -1.151160831,
   -1.8598384729,
   -0.9807148327,
   -1.5110031425,
   -1.5837589251,
   -1.9375464133,
   -1.1534628518,
   -1.1874910653,
   -0.9913402076,
   -1.1201849965,
   -1.1743988601,
   -1.5997774864,
   -1.4100690576,
   -1.9792343554,
   -1.0584339262,
   -1.1168024415,
   -1.1860089302,
   -1.4231165128,
   0.9817720528,
   -1.4379298298,
   -1.6084053259,
   -1.1497588387,
   0.96130165,
   -2.0648683686,
   1.4417419556,
   -1.6809516321,
   -1.7416169815,
   -1.133067516,
   -1.4357636138,
   -1.7654099887,
   -1.422889605,
   -1.3792504548,
   -1.5550291917,
   -0.8909918357,
   -1.7503213175,
   -1.0383574133,
   -1.0801983485,
   -0.9806351182,
   -1.6534514347,
   -1.0001108094,
   -1.0630481789,
   -0.8898142746,
   -2.3444646374,
   -1.9637815962,
   -1.1319074625,
   -1.0842643686,
   -1.1531959152,
   -1.0853978408,
   -1.4117657496,
   -2.0821717113,
   -1.4198698326,
   -1.1443689567,
   -1.1881280324,
   -2.7662596016,
   -1.4278435654,
   1.0398360267,
   -2.5322642215,
   -2.6763933194,
   -1.2162631122,
   -0.8781538798,
   -2.0725570733,
   -1.0438053612,
   -0.7851210058,
   -1.2826675655,
   -1.1526711907,
   -1.0182411688,
   -1.425948136,
   -2.0907955189,
   -1.1755310094,
   -1.0674264725,
   -1.5511271259,
   -1.1892538225,
   -1.2823603744,
   -1.1111433853,
   -1.3606152196,
   -1.8826204564,
   -1.3849856654,
   -1.1883787738,
   -2.8824760536,
   -1.0512472383,
   -2.855592571,
   -1.0671470787,
   -1.049237718,
   -1.0369081608,
   -1.262171899,
   -2.2979079671,
   -1.233223808,
   -1.1283198657,
   -0.9857915976,
   -1.0593589844,
   -1.088011867,
   -1.8126841186,
   -1.1170071638,
   -1.1749334098,
   -1.6552755413,
   -1.2061129407,
   -0.9662325177,
   -2.5246817464,
   -1.2044845636,
   1.0976141375,
   -1.1922880038,
   -1.7598971533,
   1.1990928417,
   -1.0213091625,
   -2.4988207097,
   -1.8192188073,
   -2.1141782444,
   -2.4047731134,
   -1.1323648763,
   -1.257983612,
   -1.8243912255,
   -1.1580929253,
   -1.9699919141,
   -0.9491993418,
   -1.0831851692,
   -1.4447635487,
   -1.2227599198,
   -1.4976782569,
   -2.5137699441,
   -2.6749458358,
   -1.9165760159,
   -1.7569880419,
   -1.0799673315,
   -1.1300808558,
   -1.6737006675,
   0.7834189777,
   -2.3901432774,
   -1.6268462832,
   -1.9619799044,
   -2.4564014793,
   -1.4172116463,
   -0.9074606415,
   0.9930586095,
   -1.4440497514,
   -1.0827129692,
   -2.1128490281,
   -1.2661509975,
   -2.1327410441,
   -1.5671597836,
   -1.7772663779,
   -2.049998572,
   -2.4173858424,
   -1.5074897545,
   -2.527646398,
   -1.1525934837,
   -1.0661138283,
   -1.0924783557,
   -0.9440939209,
   1.5239818946,
   -1.0265458574,
   -2.2480232144,
   -2.0490805434,
   -1.9325371626,
   -1.9852182415,
   -2.4378899175,
   -1.6828777688,
   -2.2942651843,
   -1.2451947932,
   -1.3733071391,
   -1.3300166741,
   -0.8773987803,
   -1.0472389359,
   -2.0611609377,
   -1.1005491509,
   -1.3430705544,
   -1.30318729,
   -1.4243686875,
   -1.3461516624,
   -2.2508918031,
   -1.1964296874,
   -1.2355602494,
   -0.9777922248,
   -1.1994464545,
   -1.2972351586,
   -1.0884346249,
   -1.4092424424,
   -1.4845157295,
   -1.1530095374,
   -2.6221612042,
   -1.0490845098,
   -1.1923060185,
   -2.3846795366,
   -1.4895679177,
   -1.8401466694,
   -1.0505348425,
   -1.0930591882,
   -1.4012635529,
   -1.3356309248,
   -1.2232430141,
   -1.7228805882,
   -2.0376642316,
   -1.9819911711,
   -1.5641780373,
   1.2433226749,
   -2.1608293183,
   -1.3565560528,
   -1.5641669713,
   -1.2476823193,
   -2.0395624885,
   -1.6543309664,
   -2.0234220749,
   -1.7439541471,
   -1.1813597573,
   -1.1986560852,
   -1.6904091609,
   -1.8515330343,
   1.0071756187,
   -1.3974652199,
   -1.4745955857,
   -2.4256768256,
   -2.1605616362,
   -2.2279098087,
   -2.214629621,
   -1.0178893783,
   -1.1943119019,
   -1.9842347605,
   -1.0292327261,
   -0.9528332558,
   -1.047143644,
   -1.0316908162,
   1.7136040694,
   -1.780946356,
   -1.8068393508,
   -2.4616727014,
   -1.7948438909,
   -1.8169118647,
   -1.8603933396,
   -1.6699826138,
   -1.7653295518,
   -2.2115983925,
   -1.929935549,
   -1.649298208,
   -2.6824115434,
   -1.1727436465,
   -1.0445243713,
   -1.5227580793,
   -1.096083467,
   -1.1349120529,
   1.3186722497,
   -2.0569728679,
   -1.1121873249,
   0.8432568582,
   1.1166644131,
   -1.3600353467,
   -1.1132224452,
   -2.058342324,
   -1.9283388504,
   -1.6393084415,
   -1.6591189785,
   -1.9007253307,
   -2.0000578301,
   -1.6400419209,
   -2.2243154516,
   -1.300602984,
   -1.0958431478,
   -1.6889848669,
   1.4627260817,
   -1.3161957548,
   -1.2658167768,
   -1.7121901704,
   -2.9359231352,
   -2.6263470706,
   -2.5893139199,
   -2.71575787,
   -2.5321969047,
   -1.3511955756,
   -2.2285153052,
   -2.1771369469,
   -1.5670804629,
   -2.577764041,
   -1.1847297066,
   -2.2419654717,
   -0.9053404725,
   -1.1209611875,
   -1.2756609978,
   -1.139759088,
   -0.9495104742,
   -1.0061356849,
   -1.2014039058,
   -1.2390975199,
   -1.1286730839,
   -1.0954452887,
   -1.093366163,
   -1.1104965454,
   -1.1059811876,
   -1.0587176782,
   -2.6264764299,
   -1.9434317208,
   -1.2442570316,
   -0.9969868975,
   -0.7744223287,
   -1.2687439183,
   -1.8012153326,
   -1.0186924895,
   -1.1775796822,
   -1.1648925514,
   1.1617114015,
   -1.4632804533,
   -2.1005606682,
   -1.6111161844,
   -2.1829843346,
   -1.5233166972,
   -1.9980332573,
   -1.2879903423,
   -2.5824355558,
   -1.4276836075,
   -1.2438697127,
   -1.7743145061,
   -1.2734874516,
   -1.7737999032,
   -1.3665380643,
   -2.2957633935,
   -1.0781678942,
   -2.1252827161,
   -1.4701135745,
   -2.5366777341,
   -1.3073772854,
   -1.2635821928,
   -1.354353745,
   -1.7650838866,
   -1.2669831541,
   -1.3580110765,
   -1.7761886324,
   -1.5543858096,
   -1.7620858304,
   -1.4438453097,
   -2.0364302724,
   -1.4834121059,
   1.6759198515,
   -1.1122020459,
   -1.0219977126,
   -1.1268380294,
   -1.029825625,
   -1.0532194537,
   -1.0675929644,
   -1.1802059154,
   -1.0986829705,
   -1.0317197644,
   -1.0722231802,
   -1.1068300847,
   -1.0381184953,
   -1.1730216261,
   -1.1670650692,
   -1.0211488829,
   -1.176319859,
   -1.1441841316,
   -1.188506968,
   -1.0254303886,
   -1.3916477503,
   -1.2481276678,
   -1.1479683201,
   -1.1551029956,
   -1.2162617788,
   -1.4587134253,
   1.1856058573,
   1.4083268752,
   -1.2099321693,
   -1.8273916723,
   -1.4974709736,
   -1.6954272106,
   -1.0108894095,
   -1.2892231196,
   -1.3187289288,
   1.1437009714,
   -1.1179962505,
   -1.2673780179,
   -1.4172975984,
   -1.0063165535,
   1.5783848267,
   -2.4101870254,
   -1.1964228602,
   -0.9072688729,
   -1.2799660481,
   -2.2217551995,
   1.1571953769,
   -1.8107281598,
   -2.6342030752,
   -1.0268919317,
   -2.4381318592,
   -1.0000487564,
   -0.9558877114,
   -1.276603523,
   -0.9154353033,
   2.5746366913,
   -0.9120585741,
   -1.0964530733,
   -1.1345716706,
   -1.3178204768
  ],
  "psi": [
   2.7044535295,
   2.523121492,
   2.0877969513,
   2.6119622881,
   3.1271588249,
   -0.4696655432,
   2.0831053282,
   -0.4225616878,
   -0.4368854023,
   1.4131785395,
   1.7444240378,
   2.6508873404,
   2.5131364022,
   -0.8366629018,
   -0.7252794896,
   -0.4145649817,
   0.1280739278,
   2.5256687419,
   2.4002272994,
   -0.7518145478,
   -0.6444739537,
   -0.7530984753,
   -0.1560122933,
   0.7185644723,
   -0.4116757384,
   2.6424841136,
   2.6583322767,
   -2.2478376882,
   0.4087699796,
   0.0970912679,
   2.1025114208,
   1.868655035,
   2.552025049,
   0.0029293538,
   2.3652742244,
   2.617687389,
   2.4144588684,
   0.0015863673,
   -0.8646283144,
   0.3731926264,
   -0.5392623941,
   -0.2716663055,
   -0.4986402005,
   0.0049928284,
   2.2911528319,
   2.2658604019,
   -0.5804152138,
   2.2661156834,
   0.2841344662,
   -0.7880224765,
   -0.7034873602,
   -0.6480233363,
   -0.7631923459,
   2.9119906612,
   2.9930268665,
   0.4528871632,
   2.0584899772,
   -0.2556628869,
   -3.0961964182,
   2.7082284198,
   0.6124540016,
   2.738552777,
   2.5844315472,
   2.7373666816,
   2.3128680418,
   2.1311348757,
   2.5196889582,
   -0.646932405,
   -0.5305659864,
   2.7736743094,
   2.1670981511,
   2.9537758462,
   2.0845102596,
   2.7083568193,
   2.3174430222,
   2.0104416836,
   2.7265929129,
   2.8473035875,
   2.5147592062,
   2.9847204162,
   1.8467291132,
   2.9177141986,
   -0.7080140693,
   2.7630821715,
   -0.3493418468,
   2.9305132101,
   2.5954189647,
   -0.7085595436,
   -0.6690041663,
   -0.3321859212,
   1.0459527996,
   -0.2895346866,
   -0.8920350457,
   -0.8100604505,
   -0.6261362588,
   -0.36257377,
   2.0763301959,
   2.5008142,
   2.288532085,
   0.1045198446,
   2.1024936936,
   2.2514418801,
   1.8163381402,
   -0.4612513712,
   -2.9797127363,
   -0.3157180886,
   0.0682114097,
   0.4992873927,
   2.0468170201,
   2.8027892764,
   2.4610393958,
   2.7400572193,
   2.5116355315,
   2.361838831,
   1.7400846637,
   2.5382428294,
   -3.1002908695,
   0.2777671998,
   2.7142662126,
   -0.4255945703,
   -0.135185354,
   2.2369914385,
   -0.4849349869,
   2.4222571682,
   2.4583475897,
   2.3542543967,
   1.934609227,
   -0.6748081162,
   -0.5974511323,
   -0.1295775534,
   0.8702131189,
   2.2103668864,
   2.3031530379,
   2.1451838316,
   2.77368357,
   2.7558750383,
   2.2692377627,
   0.1682596158,
   2.5848873966,
   2.243743091,
   1.6790895015,
   2.2142751305,
   2.1282602478,
   2.3068107754,
   2.207327603,
   2.3544344178,
   2.5340690975,
   -0.374363246,
   2.5648421705,
   2.121128671,
   2.818457146,
   2.6951748502,
   2.4177510793,
   0.0584374707,
   2.5007593558,
   2.6722086192,
   2.101996203,
   2.4012453167,
   2.3323056336,
   2.4044660873,
   2.4367107831,
   2.7249583109,
   2.4863312762,
   -0.6043250134,
   2.307845975,
   -0.7704955713,
   -0.3471946304,
   -0.0222126697,
   -0.4918800414,
   -0.306277277,
   2.5698377535,
   2.3041693434,
   2.0469029022,
   2.8504094519,
   2.7641578414,
   2.7049907243,
   -0.4710802554,
   -0.8709468417,
   -0.5455215806,
   -0.6504154726,
   -0.2180927987,
   1.5359972736,
   3.0042795723,
   -3.0200365544,
   -0.6137223788,
   2.8135180017,
   0.0984599114,
   -0.5354938555,
   2.1553699191,
   2.4387048858,
   -0.3469080541,
   -0.290505137,
   2.175144185,
   -0.7568670979,
   2.2192730963,
   2.7915086876,
   2.2477609517,
   2.5082114557,
   0.1780697194,
   1.9257383699,
   -0.2308914484,
   0.280895532,
   2.338924669,
   2.1453580621,
   2.1095274057,
   2.2096559753,
   1.8662262247,
   2.146826884,
   -0.3730599328,
   -0.6720112786,
   -0.2310291803,
   0.2564979108,
   2.3524769068,
   2.3198036351,
   2.7631477693,
   2.369396827,
   2.3741504314,
   2.6136520157,
   2.4216268767,
   2.280473509,
   2.2692823426,
   2.6901665034,
   2.5218819952,
   2.6852661518,
   2.0566004393,
   -0.1063289547,
   2.6471853554,
   -0.0741861058,
   2.7230413744,
   2.2983902878,
   2.2330612301,
   2.3072236547,
   1.9510198853,
   2.6726680263,
   2.4798337332,
   2.0289885308,
   0.2939704835,
   2.4342749336,
   2.5371964616,
   -0.4179688983,
   -0.055782935,
   2.1650346622,
   2.4770572576,
   -0.0714380296,
   -2.0380721328,
   -0.5649809727,
   0.9046907791,
   0.1341822568,
   2.1699101354,
   2.4984634553,
   2.6347920613,
   2.3065060821,
   2.0747262704,
   2.2061351869,
   2.1499968596,
   2.3869709387,
   2.1334753885,
   2.594581533,
   -3.1106898687,
   -0.3363933358,
   -0.0180504236,
   0.1847771551,
   2.5047401047,
   2.0452862284,
   -0.493191935,
   2.744870922,
   2.4088615837,
   3.0016787632,
   2.6997647579,
   2.6360430533,
   2.5576017887,
   2.3347857522,
   1.9495204555,
   1.9451716722,
   2.7718639801,
   -0.5529465817,
   1.299497431,
   -0.8257510684,
   -0.5696356818,
   -0.8243574623,
   -0.7460683705,
   -0.9554168261,
   -0.6909994435,
   -0.7701086555,
   -0.6530956969,
   -0.7350356082,
   -0.7460430609,
   -0.6868133634,
   -0.7318141583,
   -0.8271280147,
   -0.5349200896,
   3.063456552,
   2.794652183,
   2.9328691124,
   0.1363521826,
   2.1745789547,
   0.0392797994,
   -0.0783394008,
   2.4389829675,
   2.0186721978,
   -0.5411650854,
   -0.0020205834,
   2.6603774247,
   2.114529731,
   2.2700517285,
   2.5374903477,
   0.0398588129,
   2.5794471024,
   -0.6335031499,
   1.3662273196,
   1.843279664,
   -0.0562741852,
   0.034437844,
   2.3683799925,
   2.5509162413,
   -0.2169374644,
   1.2296358717,
   -0.3998465636,
   2.7102089824,
   1.9786661598,
   2.4689427913,
   2.4776195378,
   -0.2926963604,
   -0.0304038857,
   0.1237076324,
   2.2111501811,
   2.1459322478,
   2.4446904181,
   2.0275914391,
   2.0580087914,
   2.0474096388,
   2.1658618744,
   2.1878937147,
   2.3928478891,
   -0.9048901382,
   -0.6874626905,
   -0.7668553834,
   -0.7988644649,
   -0.7626523554,
   -0.8100561996,
   -0.619705655,
   -0.8686819055,
   -0.7678763676,
   -0.7824841767,
   -0.8040667254,
   -0.6924309147,
   -0.6675570724,
   -0.8337212812,
   -0.6770704698,
   -0.6440346443,
   -0.7335261398,
   -0.6300989642,
   -0.6538801205,
   -0.6959535923,
   -0.5431326566,
   -0.6816454163,
   2.6179749987,
   2.5659943241,
   2.9747366753,
   0.3233431836,
   0.1513406036,
   2.9039748535,
   2.4148283567,
   0.9684292394,
   2.7993551354,
   -0.7442757109,
   -0.2014401656,
   -0.7770072147,
   0.3197947117,
   -0.5194582496,
   -0.3398858814,
   2.4293878219,
   -0.8965287179,
   -0.1126068094,
   2.7194309278,
   2.7682610314,
   -0.6360834031,
   -0.0648691763,
   2.3640357511,
   0.4025263325,
   2.7331290008,
   -2.9827676969,
   -0.8894171891,
   2.446007045,
   2.2176369229,
   -0.7415482716,
   -0.5621103852,
   2.3639678815,
   -2.6977948295,
   2.4280172152,
   2.4745332158,
   2.4715207956
  ]
 },
 "p53_conformer_100": {
  "omega": [
   3.0586784037,
   3.0558209066,
   -3.0226391318,
   2.8758144094,
   3.0046394148,
   -2.9809993793,
   -3.1222131573,
   3.0466694405,
   3.0873614951,
   -3.0031309798,
   3.0341142127,
   3.1274139249,
   -3.1347672003,
   3.0999093899,
   3.0748038545,
   3.0824233003,
   2.917352031,
   3.0784720889,
   -3.1046789334,
   -3.0849657243,
   -3.0617174499,
   -3.1408071931,
   2.9679032366,
   -3.0538361213,
   -2.9838667269,
   -3.0870880009,
   3.1133800866,
   -2.9844121082,
   -3.1325684086,
   3.1286894012,
   -3.0926634468,
   -3.1186299822,
   3.1400047151,
   2.9688685275,
   -3.0549243282,
   -3.1330715784,
   3.1036763424,
   -3.1185577987,
   -3.0804193658,
   -3.0818510586,
   -3.1385586243,
   3.1188177209,
   3.0917490132,
   3.0495961622,
   2.9814797861,
   3.0893935847,
   3.1287249118,
   3.1296562593,
   -3.13662735,
   -3.139225257,
   -3.1360331203,
   3.1337277031,
   -3.1368233707,
   -2.8845913458,
   -2.9916432791,
   2.98272454,
   -3.0732253664,
   3.1380409533,
   -3.1038526815,
   -3.0209795975,
   -3.0889230364,
   3.0629400225,
   3.0016704462,
   -2.8922900615,
   -3.0961411162,
   3.0505094834,
   -3.0208091792,
   3.0244151594,
   -3.1406065902,
   3.0852600602,
   -3.1051603481,
   -3.1036742043,
   3.0978742962,
   -3.1072605899,
   -3.055757211,
   2.9652670748,
   3.0390386515,
   2.93603995,
   -3.0599086244,
   -2.991737963,
   3.0301086923,
   3.1195959316,
   -3.0616437901,
   -3.0043273794,
   -3.0243769458,
   3.0415147421,
   3.1289246902,
   -3.0861335804,
   3.1415318287,
   3.0506164061,
   -3.1365866069,
   3.1160598627,
   2.9579344813,
   2.9689791036,
   2.8894505457,
   -3.1201194342,
   3.0988534181,
   -3.13726405,
   3.0232470204,
   -3.0962307115,
   2.9971694114,
   -3.1188273039,
   -3.1191997235,
   -3.0833594318,
   -3.0515612613,
   -3.0806995231,
   3.123222166,
   -3.0355604145,
   3.0839972277,
   -3.1360381932,
   2.9744809198,
   3.1361781732,
   3.0682905135,
   3.0361957814,
   3.0804670654,
   2.9740762696,
   3.1293838016,
   -3.1253295618,
   -3.1198068244,
   -3.1373193736,
   -3.1034581012,
   3.1181911583,
   3.0701606021,
   3.0831579448,
   -3.1206949482,
   3.0056352889,
   3.0386872962,
   -3.097878596,
   -3.1380610633,
   -2.8605139307,
   -2.913540834,
   3.0283447899,
   3.0283117789,
   -3.1295599533,
   2.9621869046,
   3.0555198815,
   3.0831440379,
   3.0654341658,
   -3.1369784578,
   -3.1413210839,
   3.1373504097,
   3.0426904537,
   -3.1351759651,
   3.0420566822,
   3.1213434904,
   3.0440970028,
   3.1193191602,
   3.0520819467,
   -3.0703519197,
   3.0525391145,
   -3.1327566363,
   3.0166449944,
   -3.0834583836,
   2.9658610332,
   -3.0864004962,
   3.0534426642,
   3.1271576017,
   2.9351178286,
   3.1007841346,
   3.0430150826,
   2.9209777185,
   2.9369302722,
   -3.1141314695,
   -3.0798137939,
   -3.0799771298,
   3.107267078,
   -3.1062025495,
   -2.9948259892,
   3.0961366758,
   3.0648608163,
   3.0400944373,
   3.0293469727,
   3.1192170881,
   2.9179102411,
   3.0042044815,
   3.1304434706,
   3.0955470923,
   3.1255694055,
   3.0489997173,
   3.0795694148,
   -3.1353763806,
   2.9674015067,
   -2.668079396,
   3.1168351263,
   3.0407135885,
   -3.1029884777,
   3.1268063376,
   -3.0344256792,
   3.1086152456,
   -2.979458932,
   -3.1407908588,
   -3.0842127775,
   3.0551476819,
   -3.060870353,
   2.9634548032,
   2.9869097897,
   3.1227962164,
   2.9603025988,
   3.0965274816,
   3.1153755049,
   3.082366392,
   3.0966040858,
   3.0263755962,
   3.0226726308,
   -3.0946030733,
   2.8433125348,
   -3.1026290513,
   -3.0385518893,
   -3.0517896512,
   -3.0433867481,
   -3.0316742082,
   -3.112994044,
   3.074262476,
   3.0167943647,
   3.0289999131,
   -3.0607285742,
   2.9655109026,
   2.9430156532,
   2.9830735311,
   3.0262246889,
   3.0073712303,
   3.0474013445,
   3.0084011395,
   3.123293469,
   -3.07841075,
   2.926475666,
   3.0454741365,
   -3.1186954514,
   3.0381013941,
   3.1382772188,
   2.9464495414,
   3.1039292012,
   3.0807272119,
   2.9383508178,
   3.0907437967,
   -2.8458274054,
   3.070672745,
   3.0291377025,
   3.0734305391,
   3.1108616075,
   -3.0689177112,
   3.0283470363,
   -3.07407025,
   2.9936677223,
   3.0893010414,
   3.0435770048,
   -3.1218060665,
   3.0381253102,
   3.1124217967,
   3.128074255,
   2.9523928047,
   2.9236239699,
   3.0292705742,
   2.9890175256,
   3.0657803132,
   2.8774389733,
   -2.998542343,
   2.9618425237,
   3.1123854887,
   3.1225951367,
   -3.085189434,
   3.066119141,
   -3.0585335442,
   2.9816837831,
   -3.1384730483,
   3.1171189806,
   2.8908368533,
   -3.0634756342,
   3.0887207551,
   3.0983786849,
   3.0943061703,
   2.9713399487,
   3.0467471077,
   -2.993704456,
   -3.0883168436,
   -3.0510521519,
   -3.0488240856,
   -3.1217463952,
   3.0732632392,
   -3.1075297263,
   3.0086449792,
   3.1165759505,
   -3.1111619139,
   3.1087290446,
   3.0264972948,
   3.0435474649,
   3.0684118094,
   3.0276443322,
   3.1025837933,
   3.0704051698,
   3.0514371409,
   -3.1368428558,
   3.0941316703,
   -3.1062313921,
   -3.131479894,
   3.0697526185,
   3.1142274078,
   3.0442740603,
   3.0977738587,
   -3.1193355248,
   3.0642742937,
   -3.052365008,
   -3.0443117638,
   3.1263415937,
   -2.9170306297,
   2.9936064065,
   -3.1067116726,
   2.9195397759,
   3.1336615204,
   -3.0983653687,
   -2.9589141157,
   -3.08323507,
   3.02555791,
   3.0876009749,
   -3.1342979713,
   3.0458218206,
   -3.0556256724,
   -3.1404185149,
   3.1077133847,
   -3.1238032623,
   -3.1254749166,
   3.1021613881,
   -3.0977984106,
   3.1053531538,
   3.1166851256,
   3.008290635,
   3.0282050954,
   3.0355294342,
   3.0725758302,
   3.0487666741,
   -3.1000799849,
   3.0358756026,
   3.0277876651,
   -3.0403064248,
   3.1414479805,
   3.0884877001,
   3.0285113079,
   3.1107736175,
   3.073167712,
   3.0992599973,
   3.0519682327,
   3.102243556,
   3.0587752284,
   3.1179384689,
   3.0646155718,
   3.0841485509,
   3.0625924034,
   3.0586898947,
   3.0765027053,
   3.0300331485,
   3.0854095203,
   2.9891869074,
   3.094227542,
   -3.0992105267,
   2.9162944463,
   -3.101807986,
   -3.0755532699,
   3.0212186252,
   -2.9340992271,
   -3.1249811289,
   -3.0427668204,
   3.0488359579,
   -2.8577423107,
   3.1253317632,
   -3.1087356468,
   3.1036306798,
   3.0179915807,
   3.0764886119,
   3.1097218682,
   -3.1008831533,
   -3.0688189238,
   -3.0275572011,
   -3.0448419384,
   3.1145328471,
   -3.120797435,
   2.9075248896,
   2.9399373159,
   -3.0160617175,
   3.0202095908,
   -3.076565347,
   -2.8582820868,
   -3.1046764084,
   2.9995901353,
   3.0614715737,
   -3.0968752878,
   3.0674036421,
   3.1035812492,
   -3.1338180173,
   3.047915851,
   -3.1263590641,
   -3.0461471557,
   2.9505447133
  ],
  "phi": [
   -2.3085145727,
   -1.13236769,
   -1.0608772137,
   -1.9885304345,
   -2.2181943134,
   -1.8016393133,
   -0.9621756256,
   -1.2155863314,
   -1.7593155419,
   -2.2468864948,
   -1.0146498435,
   -1.1865886448,
   -1.1797024571,
   -1.6952602967,
   -1.2557385048,
   -1.5251919662,
   -1.6018136122,
   -2.6719659416,
   -1.1854442478,
   -1.328582185,
   -2.117015461,
   1.143322023,
   -2.6373152451,
   -1.7156302862,
   -1.1373845434,
   -0.8781957754,
   -1.0272391792,
   -1.8119644374,
   -1.7055451954,
   -1.8358716354,
   -1.5130988119,
   -2.5104416846,
   -1.117100237,
   -1.9045863502,
   -1.356760504,
   -2.8145624956,
   -1.4730683172,
   -1.3715615212,
   -1.6237486383,
   -1.8415371798,
   -1.7412624848,
   -1.1713656614,
   -0.980420018,
   -1.4295225798,
   -1.0809724571,
   -0.8469764801,
   -1.442061429,
   -1.0610248417,
   -1.08690162,
   -1.1339184036,
   -1.0667803893,
   -1.1078803286,
   -1.1498796555,
   -1.9170120197,
   -1.8089153076,
   0.8701780076,
   -1.0724534085,
   -0.9378821734,
   -1.3284952718,
   -1.5932244507,
   -1.5406491255,
   -2.7892452711,
   -1.1968394664,
   -2.1451058869,
   -1.6496387575,
   -0.9864229007,
   -0.9496992812,
   -1.1687792104,
   -1.0913931436,
   -1.1270964793,
   -1.1217849269,
   -1.6901213895,
   -1.1655404764,
   -0.8613623339,
   -2.5802685754,
   -1.0451351249,
   -2.45285719,
   -2.314590312,
   -1.3288793361,
   -2.4630462513,
   -1.0237641345,
   -1.11126503,
   0.7513575006,
   -1.1345128101,
   -2.1658063372,
   -1.0247269782,
   -2.4996538521,
   -1.4572917294,
   -2.6072230764,
   -2.0925288755,
   -1.0709599761,
   -1.7409215023,
   -1.5621302693,
   -2.023241983,
   -2.0191106853,
   -1.8126841186,
   -1.1170071638,
   -1.1749334098,
   -1.6552755413,
   -1.2061129407,
   -0.9662325177,
   -2.5246817464,
   -1.2044845636,
   1.0976141375,
   -1.1922880038,
   -1.7598971533,
   1.1990928417,
   -1.0213091625,
   -2.4988207097,
   -1.8192188073,
   -2.1141782444,
   -2.4047731134,
   -1.1323648763,
   -1.257983612,
   -1.8243912255,
   -1.1580929253,
   -1.9699919141,
   -0.9491993418,
   -1.0831851692,
   -1.4447635487,
   -1.2227599198,
   -1.4976782569,
   -2.5137699441,
   -2.6749458358,
   -1.9165760159,
   -1.7569880419,
   -1.0799673315,
   -1.1300808558,
   -1.6737006675,
   0.7834189777,
   -2.3901432774,
   -1.6268462832,
   -1.9619799044,
   -2.4564014793,
   -1.4172116463,
   -0.9074606415,
   0.9930586095,
   -1.4440497514,
   -1.0827129692,
   -2.1128490281,
   -1.2661509975,
   -2.1327410441,
   -1.5671597836,
   -1.7772663779,
   -2.049998572,
   -2.4173858424,
   -1.5074897545,
   -2.527646398,
   -1.1525934837,
   -1.0661138283,
   -1.0924783557,
   -0.9440939209,
   1.5239818946,
   -1.0265458574,
   -2.2480232144,
   -2.0490805434,
   -1.9325371626,
   -1.9852182415,
   -2.4378899175,
   -1.6828777688,
   -2.2942651843,
   -1.2451947932,
   -1.3733071391,
   -1.3300166741,
   -0.8773987803,
   -1.0472389359,
   -2.0611609377,
   -1.1005491509,
   -1.3430705544,
   -1.30318729,
   -1.4243686875,
   -1.3461516624,
   -2.2508918031,
   -1.1964296874,
   -1.2355602494,
   -0.9777922248,
   -1.1994464545,
   -1.2972351586,
   -1.0884346249,
   -1.4092424424,
   -1.4845157295,
   -1.1531381948,
   -3.0536342259,
   -1.9193196954,
   -1.3648929368,
   1.4302477092,
   -1.4895679177,
   -1.8401466694,
   -1.0505348425,
   -1.0930591882,
   -1.4012635529,
   -1.3356309248,
   -1.2232430141,
   -1.7228805882,
   -2.0376642316,
   -1.9819911711,
   -1.5641780373,
   1.2433226749,
   -2.1608293183,
   -1.3565560528,
   -1.5641669713,
   -1.2476823193,
   -2.0395624885,
   -1.6543309664,
   -2.0234220749,
   -1.7439541471,
   -1.1813597573,
   -1.1986560852,
   -1.6904091609,
   -1.8515330343,
   1.0071756187,
   -1.3974652199,
   -1.4745955857,
   -2.4256768256,
   -2.1605616362,
   -2.2279098087,
   -2.214629621,
   -1.0178893783,
   -1.1943119019,
   -1.9842347605,
   -1.0292327261,
   -0.9528332558,
   -1.047143644,
   -1.0316908162,
   1.7136040694,
   -1.780946356,
   -1.8068393508,
   -2.4616727014,
   -1.7948438909,
   -1.8169118647,
   -1.8603933396,
   -1.6699826138,
   -1.7653295518,
   -2.2115983925,
   -1.929935549,
   -1.649298208,
   -2.6824115434,
   -1.1727436465,
   -1.0445243713,
   -1.5227580793,
   -1.096083467,
   -1.1349120529,
   1.3186722497,
   -2.0569728679,
   -1.1121873249,
   0.8432568582,
   1.1166644131,
   -1.3600353467,
   -1.1132224452,
   -2.058342324,
   -1.9283388504,
   -1.6393084415,
   -1.6591189785,
   -1.9007253307,
   -2.0000578301,
   -1.6400419209,
   -2.2243154516,
   -1.300602984,
   -1.0958431478,
   -1.6889848669,
   1.4627260817,
   -1.3161957548,
   -1.2658167768,
   -1.7121901704,
   -2.9359231352,
   -2.6263470706,
   -2.5893139199,
   -2.71575787,
   -2.5321969047,
   -1.3511955756,
   -2.2285153052,
   -2.1771369469,
   -1.5670804629,
   -2.577764041,
   -1.1847297066,
   -2.2419654717,
   -0.9053404725,
   -1.1209611875,
   -1.2756609978,
   -1.139759088,
   -0.9495104742,
   -1.0061356849,
   -1.2014039058,
   -1.2390975199,
   -1.1286730839,
   -1.0954452887,
   -1.093366163,
   -1.1104965454,
   -1.1059811876,
   -1.0587176782,
   -2.0793917338,
   -2.821795383,
   -1.0623170961,
   -0.9561839994,
   -1.6239025201,
   -1.7122413354,
   0.9990111355,
   -2.2164444307,
   -1.2007479364,
   -1.3946766953,
   1.3710407848,
   -1.7822167412,
   -1.7625822404,
   -1.1653226468,
   -2.9057096129,
   -2.2274798026,
   -1.7904480906,
   -1.0480259337,
   -1.8589887684,
   -1.296008394,
   -0.271241511,
   -2.4257123533,
   -1.927816681,
   -1.5233447261,
   -1.0989558731,
   -2.0616933433,
   -0.9881250342,
   -0.7445339328,
   -1.3882975437,
   -1.924519307,
   -1.2615352908,
   -1.4959003614,
   -1.6708386198,
   -1.7650838866,
   -1.2669831541,
   -1.3580110765,
   -1.7761886324,
   -1.5543858096,
   -1.7620858304,
   -1.4438453097,
   -2.0364302724,
   -1.4834121059,
   1.6759198515,
   -1.1122020459,
   -1.0219977126,
   -1.1268380294,
   -1.029825625,
   -1.0532194537,
   -1.0675929644,
   -1.1802059154,
   -1.0986829705,
   -1.0317197644,
   -1.0722231802,
   -1.1068300847,
   -1.0381184953,
   -1.1730216261,
   -1.1670650692,
   -1.0211488829,
   -1.176319859,
   -1.1441841316,
   -1.188506968,
   -1.0254303886,
   -1.3916477503,
   -1.2879680581,
   1.2366866308,
   -1.5085550954,
   -2.3998152119,
   -1.0140295312,
   1.0825793731,
   -1.3698388505,
   -1.4340424908,
   -2.9557309598,
   -1.9203350712,
   -0.9745603558,
   -1.4729300205,
   -1.5902246849,
   -1.4703275873,
   -1.4333380012,
   -1.6535992114,
   -2.7929224618,
   -1.123275507,
   -1.2324325784,
   -1.1793137393,
   -1.7546095074,
   -2.7469292302,
   -1.7517947199,
   -1.5280708701,
   -1.1830609542,
   -1.3401818509,
   -1.8372570204,
   -1.5645116078,
   -1.8810893594,
   -2.1491429588,
   -2.0792449325,
   0.7788668921,
   -2.618937478,
   -2.9023893815,
   -2.6336164281,
   -1.4998146422,
   -1.5338868337,
   -1.2238117788,
   -1.5595021243
  ],
  "psi": [
   2.4761846865,
   2.7907945341,
   2.6931337656,
   2.5887962749,
   2.4588804967,
   2.2208099063,
   2.9611024263,
   -0.4866052155,
   -0.3667867087,
   2.180162342,
   2.7979107203,
   2.468986713,
   2.5682811665,
   2.5805651534,
   1.7375629145,
   -0.1347817926,
   -0.1210883289,
   2.780831017,
   2.843949507,
   -0.6129953707,
   -0.8719186533,
   3.0362939217,
   0.8316107422,
   2.8045605072,
   1.9961749594,
   -0.7950290712,
   -0.8020349191,
   -0.8076616496,
   -0.4549231794,
   -0.4176905035,
   -0.9012387054,
   -0.1930523216,
   1.2706062932,
   2.6993932134,
   2.6175097899,
   -0.2478266836,
   3.105973424,
   0.0894076033,
   2.483409395,
   -0.4270737461,
   2.7916551001,
   0.281805115,
   -0.7615181657,
   -0.81169493,
   2.3863280232,
   2.5140749763,
   -0.612082044,
   -0.0175217991,
   -0.7971592578,
   -0.7865141471,
   -0.6252123357,
   -0.7019224032,
   -0.8433167195,
   -0.6542227371,
   -0.2841799197,
   0.2593164647,
   0.9165337493,
   -0.4491566463,
   2.6853691928,
   3.0621144577,
   2.4222300949,
   2.2668486068,
   2.8208637817,
   2.664790787,
   -0.3535504063,
   2.2985630911,
   2.443647187,
   -0.647450424,
   2.1758912227,
   2.3275921477,
   2.516041206,
   -0.4999451135,
   2.1711706347,
   2.2672993037,
   -0.7647534822,
   2.5746575547,
   2.6948398816,
   2.2620313281,
   2.5280469674,
   -0.4049093501,
   2.7778143957,
   -0.6348299879,
   -0.8848110184,
   0.9130161346,
   2.5748266391,
   0.9195026278,
   2.5016825018,
   1.5008905836,
   0.0866812091,
   2.8133435317,
   2.8985353069,
   2.7118758449,
   2.8019535309,
   2.9489949426,
   2.5550977003,
   2.288577984,
   2.0763301959,
   2.5008142,
   2.288532085,
   0.1045198446,
   2.1024936936,
   2.2514418801,
   1.8163381402,
   -0.4612513712,
   -2.9797127363,
   -0.3157180886,
   0.0682114097,
   0.4992873927,
   2.0468170201,
   2.8027892764,
   2.4610393958,
   2.7400572193,
   2.5116355315,
   2.361838831,
   1.7400846637,
   2.5382428294,
   -3.1002908695,
   0.2777671998,
   2.7142662126,
   -0.4255945703,
   -0.135185354,
   2.2369914385,
   -0.4849349869,
   2.4222571682,
   2.4583475897,
   2.3542543967,
   1.934609227,
   -0.6748081162,
   -0.5974511323,
   -0.1295775534,
   0.8702131189,
   2.2103668864,
   2.3031530379,
   2.1451838316,
   2.77368357,
   2.7558750383,
   2.2692377627,
   0.1682596158,
   2.5848873966,
   2.243743091,
   1.6790895015,
   2.2142751305,
   2.1282602478,
   2.3068107754,
   2.207327603,
   2.3544344178,
   2.5340690975,
   -0.374363246,
   2.5648421705,
   2.121128671,
   2.818457146,
   2.6951748502,
   2.4177510793,
   0.0584374707,
   2.5007593558,
   2.6722086192,
   2.101996203,
   2.4012453167,
   2.3323056336,
   2.4044660873,
   2.4367107831,
   2.7249583109,
   2.4863312762,
   -0.6043250134,
   2.307845975,
   -0.7704955713,
   -0.3471946304,
   -0.0222126697,
   -0.4918800414,
   -0.306277277,
   2.5698377535,
   2.3041693434,
   2.0469029022,
   2.8504094519,
   2.7641578414,
   2.7049907243,
   -0.4710802554,
   -0.8709468417,
   -0.5455215806,
   -0.6504154726,
   -0.2180927987,
   1.5359972736,
   2.2429286421,
   0.1807550443,
   2.9823411403,
   0.2375051233,
   -0.0749574756,
   -0.5354938555,
   2.1553699191,
   2.4387048858,
   -0.3469080541,
   -0.290505137,
   2.175144185,
   -0.7568670979,
   2.2192730963,
   2.7915086876,
   2.2477609517,
   2.5082114557,
   0.1780697194,
   1.9257383699,
   -0.2308914484,
   0.280895532,
   2.338924669,
   2.1453580621,
   2.1095274057,
   2.2096559753,
   1.8662262247,
   2.146826884,
   -0.3730599328,
   -0.6720112786,
   -0.2310291803,
   0.2564979108,
   2.3524769068,
   2.3198036351,
   2.7631477693,
   2.369396827,
   2.3741504314,
   2.6136520157,
   2.4216268767,
   2.280473509,
   2.2692823426,
   2.6901665034,
   2.5218819952,
   2.6852661518,
   2.0566004393,
   -0.1063289547,
   2.6471853554,
   -0.0741861058,
   2.7230413744,
   2.2983902878,
   2.2330612301,
   2.3072236547,
   1.9510198853,
   2.6726680263,
   2.4798337332,
   2.0289885308,
   0.2939704835,
   2.4342749336,
   2.5371964616,
   -0.4179688983,
   -0.055782935,
   2.1650346622,
   2.4770572576,
   -0.0714380296,
   -2.0380721328,
   -0.5649809727,
   0.9046907791,
   0.1341822568,
   2.1699101354,
   2.4984634553,
   2.6347920613,
   2.3065060821,
   2.0747262704,
   2.2061351869,
   2.1499968596,
   2.3869709387,
   2.1334753885,
   2.594581533,
   -3.1106898687,
   -0.3363933358,
   -0.0180504236,
   0.1847771551,
   2.5047401047,
   2.0452862284,
   -0.493191935,
   2.744870922,
   2.4088615837,
   3.0016787632,
   2.6997647579,
   2.6360430533,
   2.5576017887,
   2.3347857522,
   1.9495204555,
   1.9451716722,
   2.7718639801,
   -0.5529465817,
   1.299497431,
   -0.8257510684,
   -0.5696356818,
   -0.8243574623,
   -0.7460683705,
   -0.9554168261,
   -0.6909994435,
   -0.7701086555,
   -0.6530956969,
   -0.7350356082,
   -0.7460430609,
   -0.6868133634,
   -0.7318141583,
   -0.8271280147,
   -0.5352993287,
   2.3314618491,
   -2.8946132399,
   2.6023715081,
   -0.6160935526,
   0.0077104839,
   2.8424823963,
   0.7893710548,
   2.6187508972,
   2.6462517718,
   1.1582379691,
   0.0840512903,
   1.2568784157,
   1.9296756977,
   -0.5658938878,
   2.5448475617,
   1.833917134,
   2.0283939932,
   2.4308901244,
   1.6022960697,
   0.9528878036,
   -0.3606660517,
   -0.0309690215,
   2.9294481137,
   2.5474853746,
   2.5247157662,
   1.8233452453,
   -0.4369421329,
   -1.0264752655,
   2.6578529498,
   1.2448764823,
   2.6450179779,
   2.5096296544,
   -0.2708642263,
   0.1237076324,
   2.2111501811,
   2.1459322478,
   2.4446904181,
   2.0275914391,
   2.0580087914,
   2.0474096388,
   2.1658618744,
   2.1878937147,
   2.3928478891,
   -0.9048901382,
   -0.6874626905,
   -0.7668553834,
   -0.7988644649,
   -0.7626523554,
   -0.8100561996,
   -0.619705655,
   -0.8686819055,
   -0.7678763676,
   -0.7824841767,
   -0.8040667254,
   -0.6924309147,
   -0.6675570724,
   -0.8337212812,
   -0.6770704698,
   -0.6440346443,
   -0.7335261398,
   -0.6300989642,
   -0.6538801205,
   -0.6955607055,
   2.3110927493,
   0.4407135569,
   -0.4817890419,
   2.6872794488,
   2.4838176602,
   0.6567215127,
   -0.0583047585,
   -0.2052450564,
   -3.0734783373,
   0.6062594672,
   -0.638301215,
   0.0494343123,
   2.6555916771,
   -0.0755252506,
   2.2184551306,
   -0.823141596,
   2.7482644094,
   -0.8301864534,
   -0.6344641505,
   2.495427244,
   -0.0956456901,
   2.899577263,
   0.0094664985,
   -3.0736411191,
   2.6086665419,
   -0.4296629718,
   -0.9060249541,
   -0.6934294113,
   2.4379152618,
   2.2811640143,
   1.9961276869,
   0.6896992147,
   1.4412606477,
   -1.7914788035,
   -2.0549357215,
   -2.9117100151,
   3.0816810183,
   -0.2155919158
  ]
 },
 "p53_conformer_101": {
  "omega": [
   3.1281419583,
   3.080926339,
   3.0456518502,
   3.0780008096,
   -3.1107071001,
   2.9794940283,
   -3.0964859765,
   2.9556644895,
   -3.0199128591,
   3.1338971081,
   3.0360600623,
   0.1418263266,
   -3.0546829471,
   2.9988420429,
   -3.1302115574,
   -3.1278696709,
   -3.1355447679,
   -3.1183562397,
   3.1030928519,
   -3.1274981394,
   3.1005259921,
   -3.1407558015,
   3.1127728259,
   3.1102403527,
   2.9720138102,
   3.0305380289,
   3.1283153293,
   -3.1390882809,
   2.9772805055,
   3.0998972138,
   3.1336701307,
   2.9630898576,
   3.0516625684,
   3.0797090558,
   -3.1301766513,
   3.1187542891,
   2.9973624991,
   3.0934910335,
   3.0814022529,
   3.0661746449,
   3.1175197877,
   3.1224808411,
   -3.0051829969,
   3.0936861959,
   3.0794387546,
   -3.0519829789,
   3.0950732647,
   3.1152539137,
   2.9688837045,
   -3.0465146242,
   3.11908893,
   3.1306135522,
   3.1165516184,
   -3.1380775377,
   2.9055542933,
   3.1098523957,
   -2.9200978465,
   3.1114402182,
   -0.1751321287,
   -3.1104117977,
   -3.1094795014,
   3.1338254433,
   -3.1135266606,
   -2.999029392,
   -2.9968280046,
   3.1310541665,
   2.9386882344,
   3.1375092996,
   3.1165575565,
   -3.0985929807,
   2.9442782357,
   -3.0606142187,
   2.9954817275,
   3.0283631528,
   3.1375212437,
   -3.1393737695,
   3.1080914971,
   3.137963495,
   3.1311177548,
   3.1362486262,
   -3.1396756686,
   -3.1281730873,
   3.0656066691,
   -3.1335460642,
   -3.0710293229,
   -3.1283931895,
   2.9281057746,
   3.1413301738,
   2.9886502374,
   -3.0021611351,
   3.1107724058,
   3.0432051765,
   3.1378375606,
   3.1122289443,
   3.1194676798,
   3.0998986783,
   3.0988534181,
   -3.13726405,
   3.0232470204,
   -3.0962307115,
   2.9971694114,
   -3.1188273039,
   -3.1191997235,
   -3.0833594318,
   -3.0515612613,
   -3.0806995231,
   3.123222166,
   -3.0355604145,
   3.0839972277,
   -3.1360381932,
   2.9744809198,
   3.1361781732,
   3.0682905135,
   3.0361957814,
   3.0804670654,
   2.9740762696,
   3.1293838016,
   -3.1253295618,
   -3.1198068244,
   -3.1373193736,
   -3.1034581012,
   3.1181911583,
   3.0701606021,
   3.0831579448,
   -3.1206949482,
   3.0056352889,
   3.0386872962,
   -3.097878596,
   -3.1380610633,
   -2.8605139307,
   -2.913540834,
   3.0283447899,
   3.0283117789,
   -3.1295599533,
   2.9621869046,
   3.0555198815,
   3.0831440379,
   3.0654341658,
   -3.1369784578,
   -3.1413210839,
   3.1373504097,
   3.0426904537,
   -3.1351759651,
   3.0420566822,
   3.1213434904,
   3.0440970028,
   3.1193191602,
   3.0520819467,
   -3.0703519197,
   3.0525391145,
   -3.1327566363,
   3.0166449944,
   -3.0834583836,
   2.9658610332,
   -3.0864004962,
   3.0534426642,
   3.1271576017,
   2.9351178286,
   3.1007841346,
   3.0430150826,
   2.9209777185,
   2.9369302722,
   -3.1141314695,
   -3.0798137939,
   -3.0799771298,
   3.107267078,
   -3.1062025495,
   -2.9948259892,
   3.0961366758,
   3.0648608163,
   3.0400944373,
   3.0293469727,
   3.1192170881,
   2.9179102411,
   3.0042044815,
   3.1304434706,
   3.0955470923,
   3.1255694055,
   3.0489997173,
   3.0795694148,
   -3.1353763806,
   2.9674015067,
   -3.0528253686,
   3.114824201,
   3.1260814962,
   -2.6427264594,
   3.0586275779,
   -3.0344256792,
   3.1086152456,
   -2.979458932,
   -3.1407908588,
   -3.0842127775,
   3.0551476819,
   -3.060870353,
   2.9634548032,
   2.9869097897,
   3.1227962164,
   2.9603025988,
   3.0965274816,
   3.1153755049,
   3.082366392,
   3.0966040858,
   3.0263755962,
   3.0226726308,
   -3.0946030733,
   2.8433125348,
   -3.1026290513,
   -3.0385518893,
   -3.0517896512,
   -3.0433867481,
   -3.0316742082,
   -3.112994044,
   3.074262476,
   3.0167943647,
   3.0289999131,
   -3.0607285742,
   2.9655109026,
   2.9430156532,
   2.9830735311,
   3.0262246889,
   3.0073712303,
   3.0474013445,
   3.0084011395,
   3.123293469,
   -3.07841075,
   2.926475666,
   3.0454741365,
   -3.1186954514,
   3.0381013941,
   3.1382772188,
   2.9464495414,
   3.1039292012,
   3.0807272119,
   2.9383508178,
   3.0907437967,
   -2.8458274054,
   3.070672745,
   3.0291377025,
   3.0734305391,
   3.1108616075,
   -3.0689177112,
   3.0283470363,
   -3.07407025,
   2.9936677223,
   3.0893010414,
   3.0435770048,
   -3.1218060665,
   3.0381253102,
   3.1124217967,
   3.128074255,
   2.9523928047,
   2.9236239699,
   3.0292705742,
   2.9890175256,
   3.0657803132,
   2.8774389733,
   -2.998542343,
   2.9618425237,
   3.1123854887,
   3.1225951367,
   -3.085189434,
   3.066119141,
   -3.0585335442,
   2.9816837831,
   -3.1384730483,
   3.1171189806,
   2.8908368533,
   -3.0634756342,
   3.0887207551,
   3.0983786849,
   3.0943061703,
   2.9713399487,
   3.0467471077,
   -2.993704456,
   -3.0883168436,
   -3.0510521519,
   -3.0488240856,
   -3.1217463952,
   3.0732632392,
   -3.1075297263,
   3.0086449792,
   3.1165759505,
   -3.1111619139,
   3.1087290446,
   3.0264972948,
   3.0435474649,
   3.0684118094,
   3.0276443322,
   3.1025837933,
   3.0704051698,
   3.0513961839,
   3.1126401033,
   -3.0974167917,
   -3.0208247893,
   -3.1363676888,
   3.0406075087,
   3.1254824331,
   3.0367885792,
   3.1040422296,
   3.0138085522,
   -3.008016937,
   3.1255275195,
   3.112400624,
   2.910045218,
   -3.0569838644,
   -3.1238981871,
   3.1339446889,
   3.093139891,
   -3.1403917821,
   3.1250781496,
   -3.1184085003,
   -3.1336580708,
   2.6367535394,
   -3.0595037757,
   3.0163187256,
   3.1379128849,
   -3.1305599393,
   3.1078381509,
   3.0834634778,
   -3.0769027598,
   3.0968127254,
   3.111565123,
   3.0706417426,
   2.9729544066,
   3.1166851256,
   3.008290635,
   3.0282050954,
   3.0355294342,
   3.0725758302,
   3.0487666741,
   -3.1000799849,
   3.0358756026,
   3.0277876651,
   -3.0403064248,
   3.1414479805,
   3.0884877001,
   3.0285113079,
   3.1107736175,
   3.073167712,
   3.0992599973,
   3.0519682327,
   3.102243556,
   3.0587752284,
   3.1179384689,
   3.0646155718,
   3.0841485509,
   3.0625924034,
   3.0586898947,
   3.0765027053,
   3.0300331485,
   3.0854095203,
   2.9891869074,
   3.094227542,
   -3.0988394518,
   -3.1389913871,
   3.0398970015,
   3.0518798169,
   3.0708874147,
   -3.0774381296,
   -3.1259635113,
   -3.0745569011,
   -3.0674259379,
   -3.101950641,
   -3.0781119433,
   2.9444546468,
   3.084264341,
   -3.0618497568,
   3.0809204007,
   -3.1224621113,
   3.1403293594,
   -3.0875302841,
   -3.087701157,
   3.0052647109,
   -3.0923818878,
   3.049900612,
   3.1209089428,
   -3.1362727018,
   -2.98553108,
   -2.9720192181,
   3.1228675998,
   -3.1023234982,
   3.1099560069,
   -3.103705735,
   3.02105948,
   -3.0636808182,
   -3.0677232979,
   3.118023682,
   3.0422613846,
   3.0976282832,
   -3.1344257785,
   -3.0366237761,
   -3.1092756201
  ],
  "phi": [
   -1.0752589616,
   -1.2564498176,
   -1.0871961037,
   -1.2789924523,
   3.1326243538,
   0.8481882245,
   -1.2098147745,
   -2.2900409015,
   -2.3725750625,
   -1.8307894155,
   -1.1820205902,
   -1.5463368049,
   -1.0751908908,
   -0.6812220803,
   -1.544435118,
   -2.2410132447,
   -2.3147568409,
   -1.8604171433,
   -2.5571344576,
   -1.1657820142,
   -1.1447545892,
   -1.0794737276,
   -1.0489988579,
   -1.3126566991,
   -1.3357855952,
   -0.9838332186,
   -1.1208630069,
   -2.3138479667,
   -0.9135916947,
   -1.1753494268,
   -1.6255110303,
   -1.0288063837,
   -0.9197884575,
   -1.5963243944,
   -0.8523861029,
   -1.4044970289,
   -2.5514435988,
   -1.1002637522,
   -1.0257897446,
   -0.9351640943,
   -1.2889547632,
   -1.0866521405,
   -1.9751014974,
   -1.6315848469,
   -2.3574606367,
   -1.408201695,
   -0.9581065944,
   -1.2214046191,
   -0.9507257242,
   -1.1617322502,
   -1.1761006525,
   -1.1566615423,
   -1.0752560711,
   -1.1105986837,
   -0.8725341443,
   -0.9840121942,
   -1.3246508676,
   1.4977753725,
   -1.1852303522,
   -1.3671504788,
   -1.983616762,
   -2.6003068868,
   -0.910950362,
   -1.6606876326,
   -1.6303403304,
   -1.0222511832,
   -1.1122972458,
   -1.9657889832,
   -1.0307242786,
   -1.241416843,
   -0.8909420549,
   -1.3940337798,
   -1.3462338504,
   -0.9457117447,
   -1.5514976893,
   -1.1893482794,
   -1.2813509263,
   -1.1133385302,
   -1.360686466,
   -1.9007480798,
   -1.4078696499,
   -1.4533087973,
   -2.7678145273,
   -1.1597035457,
   -0.9637163069,
   -1.0983932546,
   -1.175178874,
   -1.1821646835,
   -1.2902990945,
   -2.1520962418,
   -1.3506155157,
   -2.3585742189,
   -2.3804435185,
   -2.523307673,
   -2.1796110385,
   -1.8126841186,
   -1.1170071638,
   -1.1749334098,
   -1.6552755413,
   -1.2061129407,
   -0.9662325177,
   -2.5246817464,
   -1.2044845636,
   1.0976141375,
   -1.1922880038,
   -1.7598971533,
   1.1990928417,
   -1.0213091625,
   -2.4988207097,
   -1.8192188073,
   -2.1141782444,
   -2.4047731134,
   -1.1323648763,
   -1.257983612,
   -1.8243912255,
   -1.1580929253,
   -1.9699919141,
   -0.9491993418,
   -1.0831851692,
   -1.4447635487,
   -1.2227599198,
   -1.4976782569,
   -2.5137699441,
   -2.6749458358,
   -1.9165760159,
   -1.7569880419,
   -1.0799673315,
   -1.1300808558,
   -1.6737006675,
   0.7834189777,
   -2.3901432774,
   -1.6268462832,
   -1.9619799044,
   -2.4564014793,
   -1.4172116463,
   -0.9074606415,
   0.9930586095,
   -1.4440497514,
   -1.0827129692,
   -2.1128490281,
   -1.2661509975,
   -2.1327410441,
   -1.5671597836,
   -1.7772663779,
   -2.049998572,
   -2.4173858424,
   -1.5074897545,
   -2.527646398,
   -1.1525934837,
   -1.0661138283,
   -1.0924783557,
   -0.9440939209,
   1.5239818946,
   -1.0265458574,
   -2.2480232144,
   -2.0490805434,
   -1.9325371626,
   -1.9852182415,
   -2.4378899175,
   -1.6828777688,
   -2.2942651843,
   -1.2451947932,
   -1.3733071391,
   -1.3300166741,
   -0.8773987803,
   -1.0472389359,
   -2.0611609377,
   -1.1005491509,
   -1.3430705544,
   -1.30318729,
   -1.4243686875,
   -1.3461516624,
   -2.2508918031,
   -1.1964296874,
   -1.2355602494,
   -0.9777922248,
   -1.1994464545,
   -1.2972351586,
   -1.0884346249,
   -1.4092424424,
   -1.4845157295,
   -1.1530095374,
   -2.6221612042,
   -1.0490845098,
   -1.1923060185,
   2.8659132785,
   -1.4895679177,
   -1.8401466694,
   -1.0505348425,
   -1.0930591882,
   -1.4012635529,
   -1.3356309248,
   -1.2232430141,
   -1.7228805882,
   -2.0376642316,
   -1.9819911711,
   -1.5641780373,
   1.2433226749,
   -2.1608293183,
   -1.3565560528,
   -1.5641669713,
   -1.2476823193,
   -2.0395624885,
   -1.6543309664,
   -2.0234220749,
   -1.7439541471,
   -1.1813597573,
   -1.1986560852,
   -1.6904091609,
   -1.8515330343,
   1.0071756187,
   -1.3974652199,
   -1.4745955857,
   -2.4256768256,
   -2.1605616362,
   -2.2279098087,
   -2.214629621,
   -1.0178893783,
   -1.1943119019,
   -1.9842347605,
   -1.0292327261,
   -0.9528332558,
   -1.047143644,
   -1.0316908162,
   1.7136040694,
   -1.780946356,
   -1.8068393508,
   -2.4616727014,
   -1.7948438909,
   -1.8169118647,
   -1.8603933396,
   -1.6699826138,
   -1.7653295518,
   -2.2115983925,
   -1.929935549,
   -1.649298208,
   -2.6824115434,
   -1.1727436465,
   -1.0445243713,
   -1.5227580793,
   -1.096083467,
   -1.1349120529,
   1.3186722497,
   -2.0569728679,
   -1.1121873249,
   0.8432568582,
   1.1166644131,
   -1.3600353467,
   -1.1132224452,
   -2.058342324,
   -1.9283388504,
   -1.6393084415,
   -1.6591189785,
   -1.9007253307,
   -2.0000578301,
   -1.6400419209,
   -2.2243154516,
   -1.300602984,
   -1.0958431478,
   -1.6889848669,
   1.4627260817,
   -1.3161957548,
   -1.2658167768,
   -1.7121901704,
   -2.9359231352,
   -2.6263470706,
   -2.5893139199,
   -2.71575787,
   -2.5321969047,
   -1.3511955756,
   -2.2285153052,
   -2.1771369469,
   -1.5670804629,
   -2.577764041,
   -1.1847297066,
   -2.2419654717,
   -0.9053404725,
   -1.1209611875,
   -1.2756609978,
   -1.139759088,
   -0.9495104742,
   -1.0061356849,
   -1.2014039058,
   -1.2390975199,
   -1.1286730839,
   -1.0954452887,
   -1.093366163,
   -1.1104965454,
   -1.1059811876,
   -1.0587176782,
   -2.1274456908,
   -2.3387327734,
   -1.5352461331,
   -0.9690042741,
   -1.7727022145,
   -0.8859087811,
   1.2856107678,
   -1.7423089301,
   -1.2862294964,
   -1.353204464,
   1.162058276,
   -1.4625154123,
   -2.1007596562,
   -1.6101514047,
   -2.1839442493,
   -1.2977003816,
   -1.0359495277,
   -1.0020050549,
   -1.0515097326,
   -1.6666421209,
   -0.9717416613,
   -1.4377443249,
   1.477070235,
   -1.11210872,
   -1.0829085674,
   -1.3693352576,
   -0.9741465918,
   -1.8146000199,
   -2.0250595611,
   -1.2645663772,
   -1.3946690925,
   -1.0611213005,
   -1.2202427277,
   -1.7650838866,
   -1.2669831541,
   -1.3580110765,
   -1.7761886324,
   -1.5543858096,
   -1.7620858304,
   -1.4438453097,
   -2.0364302724,
   -1.4834121059,
   1.6759198515,
   -1.1122020459,
   -1.0219977126,
   -1.1268380294,
   -1.029825625,
   -1.0532194537,
   -1.0675929644,
   -1.1802059154,
   -1.0986829705,
   -1.0317197644,
   -1.0722231802,
   -1.1068300847,
   -1.0381184953,
   -1.1730216261,
   -1.1670650692,
   -1.0211488829,
   -1.176319859,
   -1.1441841316,
   -1.188506968,
   -1.0254303886,
   -1.3916477503,
   -0.9918223382,
   1.6238107973,
   -1.3087359185,
   -1.1217578635,
   -0.8922028917,
   1.4627360837,
   -2.6730747553,
   -1.0960665423,
   -1.0932445228,
   -0.9727240317,
   -1.30230798,
   -1.0038310866,
   -0.8399506992,
   -1.2736473817,
   -1.079928253,
   -0.9954881402,
   -0.9337528586,
   -1.0569638994,
   -1.4491223202,
   1.5544075739,
   -1.5477776432,
   -1.1864886823,
   -1.1735631273,
   -1.3808221488,
   -1.8371206309,
   -2.0702549188,
   -2.0354490111,
   0.9072673695,
   -1.385758999,
   -2.4380996111,
   -0.9994297816,
   -0.9563391725,
   -1.276371107,
   -1.300027165,
   2.1236856792,
   -1.019884268,
   -2.368951845,
   -0.9837940988,
   -1.6220896457
  ],
  "psi": [
   -0.5869115757,
   -0.7328870667,
   2.1777592684,
   2.7530399127,
   -0.637233593,
   2.963453455,
   0.9431636052,
   2.4371488466,
   2.5267069903,
   2.5907060961,
   2.7768173644,
   2.5962631262,
   -0.3240899327,
   -0.5561186274,
   2.2837834383,
   -0.2656371511,
   2.654513579,
   2.7625506311,
   2.4896564013,
   2.689745039,
   -0.7259460045,
   -0.7766324904,
   -0.6574784417,
   -0.4582496259,
   -0.2071195756,
   2.7903060649,
   2.6887137698,
   -0.6478270508,
   1.3145424545,
   -0.4298074544,
   -0.3305295923,
   2.6274392096,
   2.6584890399,
   -0.6945099983,
   2.7919496915,
   2.2381353573,
   -0.3005084242,
   2.8133100954,
   2.3914875015,
   -0.6648236212,
   -0.7443115012,
   -0.6433928902,
   -0.785771535,
   2.1140654496,
   2.2619489656,
   2.6929605167,
   2.0656283345,
   -0.6862122941,
   -0.6887135172,
   -0.9054591157,
   -0.6675404031,
   -0.5828540411,
   -0.6561090794,
   -0.7726076032,
   -0.8296458797,
   -1.0235753811,
   2.4931945636,
   -0.4888824304,
   -2.5071684626,
   2.6883849426,
   -0.3238739083,
   -0.3649048685,
   1.8673585311,
   2.3462468163,
   -0.396259159,
   2.3901764124,
   2.4544825243,
   2.3911488993,
   3.0677907998,
   2.3598799186,
   2.9394876685,
   2.4268245126,
   2.5307698134,
   2.9335384597,
   2.6389842812,
   2.0096275327,
   2.7254207692,
   2.8476187334,
   2.5167241939,
   2.9847941484,
   2.2866269091,
   2.6071380959,
   1.1708565125,
   2.8262272508,
   2.5027029574,
   -0.7598379995,
   -0.6336032237,
   2.4816564876,
   2.7438074322,
   2.8290970054,
   2.6696464267,
   1.0028469538,
   3.0604752851,
   2.7665271461,
   2.5123540549,
   2.6627154436,
   2.0763301959,
   2.5008142,
   2.288532085,
   0.1045198446,
   2.1024936936,
   2.2514418801,
   1.8163381402,
   -0.4612513712,
   -2.9797127363,
   -0.3157180886,
   0.0682114097,
   0.4992873927,
   2.0468170201,
   2.8027892764,
   2.4610393958,
   2.7400572193,
   2.5116355315,
   2.361838831,
   1.7400846637,
   2.5382428294,
   -3.1002908695,
   0.2777671998,
   2.7142662126,
   -0.4255945703,
   -0.135185354,
   2.2369914385,
   -0.4849349869,
   2.4222571682,
   2.4583475897,
   2.3542543967,
   1.934609227,
   -0.6748081162,
   -0.5974511323,
   -0.1295775534,
   0.8702131189,
   2.2103668864,
   2.3031530379,
   2.1451838316,
   2.77368357,
   2.7558750383,
   2.2692377627,
   0.1682596158,
   2.5848873966,
   2.243743091,
   1.6790895015,
   2.2142751305,
   2.1282602478,
   2.3068107754,
   2.207327603,
   2.3544344178,
   2.5340690975,
   -0.374363246,
   2.5648421705,
   2.121128671,
   2.818457146,
   2.6951748502,
   2.4177510793,
   0.0584374707,
   2.5007593558,
   2.6722086192,
   2.101996203,
   2.4012453167,
   2.3323056336,
   2.4044660873,
   2.4367107831,
   2.7249583109,
   2.4863312762,
   -0.6043250134,
   2.307845975,
   -0.7704955713,
   -0.3471946304,
   -0.0222126697,
   -0.4918800414,
   -0.306277277,
   2.5698377535,
   2.3041693434,
   2.0469029022,
   2.8504094519,
   2.7641578414,
   2.7049907243,
   -0.4710802554,
   -0.8709468417,
   -0.5455215806,
   -0.6504154726,
   -0.2180927987,
   1.5359972736,
   3.0042795723,
   -3.0200365544,
   -0.6137223788,
   -2.7751116269,
   -0.2616377346,
   -0.5354938555,
   2.1553699191,
   2.4387048858,
   -0.3469080541,
   -0.290505137,
   2.175144185,
   -0.7568670979,
   2.2192730963,
   2.7915086876,
   2.2477609517,
   2.5082114557,
   0.1780697194,
   1.9257383699,
   -0.2308914484,
   0.280895532,
   2.338924669,
   2.1453580621,
   2.1095274057,
   2.2096559753,
   1.8662262247,
   2.146826884,
   -0.3730599328,
   -0.6720112786,
   -0.2310291803,
   0.2564979108,
   2.3524769068,
   2.3198036351,
   2.7631477693,
   2.369396827,
   2.3741504314,
   2.6136520157,
   2.4216268767,
   2.280473509,
   2.2692823426,
   2.6901665034,
   2.5218819952,
   2.6852661518,
   2.0566004393,
   -0.1063289547,
   2.6471853554,
   -0.0741861058,
   2.7230413744,
   2.2983902878,
   2.2330612301,
   2.3072236547,
   1.9510198853,
   2.6726680263,
   2.4798337332,
   2.0289885308,
   0.2939704835,
   2.4342749336,
   2.5371964616,
   -0.4179688983,
   -0.055782935,
   2.1650346622,
   2.4770572576,
   -0.0714380296,
   -2.0380721328,
   -0.5649809727,
   0.9046907791,
   0.1341822568,
   2.1699101354,
   2.4984634553,
   2.6347920613,
   2.3065060821,
   2.0747262704,
   2.2061351869,
   2.1499968596,
   2.3869709387,
   2.1334753885,
   2.594581533,
   -3.1106898687,
   -0.3363933358,
   -0.0180504236,
   0.1847771551,
   2.5047401047,
   2.0452862284,
   -0.493191935,
   2.744870922,
   2.4088615837,
   3.0016787632,
   2.6997647579,
   2.6360430533,
   2.5576017887,
   2.3347857522,
   1.9495204555,
   1.9451716722,
   2.7718639801,
   -0.5529465817,
   1.299497431,
   -0.8257510684,
   -0.5696356818,
   -0.8243574623,
   -0.7460683705,
   -0.9554168261,
   -0.6909994435,
   -0.7701086555,
   -0.6530956969,
   -0.7350356082,
   -0.7460430609,
   -0.6868133634,
   -0.7318141583,
   -0.8271280147,
   -0.5336858862,
   2.5456459558,
   2.8304133506,
   2.7468554412,
   -0.6665827341,
   0.3596741889,
   2.2650622726,
   0.0897347092,
   2.3951181324,
   2.5803764466,
   2.7609792765,
   -0.0029871079,
   2.6609820299,
   2.1137551709,
   2.2709015453,
   2.5370113938,
   -0.2083154736,
   2.2849996701,
   -0.5014997138,
   -0.7300540175,
   0.4059268827,
   2.4785027132,
   -0.649636824,
   -0.4496678497,
   2.468229199,
   -0.3536232705,
   2.191301683,
   2.4967268562,
   -0.127243647,
   3.1121838406,
   2.3976692461,
   2.9291514083,
   -0.7099782925,
   -0.8182728612,
   0.1237076324,
   2.2111501811,
   2.1459322478,
   2.4446904181,
   2.0275914391,
   2.0580087914,
   2.0474096388,
   2.1658618744,
   2.1878937147,
   2.3928478891,
   -0.9048901382,
   -0.6874626905,
   -0.7668553834,
   -0.7988644649,
   -0.7626523554,
   -0.8100561996,
   -0.619705655,
   -0.8686819055,
   -0.7678763676,
   -0.7824841767,
   -0.8040667254,
   -0.6924309147,
   -0.6675570724,
   -0.8337212812,
   -0.6770704698,
   -0.6440346443,
   -0.7335261398,
   -0.6300989642,
   -0.6538801205,
   -0.6956504496,
   2.4749758519,
   -0.3339348717,
   2.5793930949,
   2.4238290713,
   2.180278343,
   -2.5638249289,
   2.994734866,
   -0.8239367024,
   -0.7225210415,
   -0.9438994511,
   -0.7007302008,
   -0.6829186296,
   -0.8789673061,
   -0.7079430169,
   -0.7837875418,
   -0.6953917492,
   -0.7087645416,
   -0.6485397672,
   -0.0316819189,
   0.2054485572,
   2.3188874167,
   2.4765495583,
   -0.2902797706,
   -0.5409680573,
   -0.4603747843,
   2.389438237,
   0.354082127,
   0.6514939957,
   2.4613737834,
   2.4449531608,
   2.2183575476,
   -0.7413988991,
   -0.5662591355,
   2.9031252887,
   2.9251545149,
   2.6758175335,
   1.9276473996,
   -0.4707324046
  ]
 },
 "p53_conformer_11": {
  "omega": [
   3.035869924,
   -3.1125374699,
   -3.0392253781,
   -3.0890595556,
   -3.1146009522,
   3.0430481046,
   -3.0573442288,
   -3.1391528854,
   3.1047740785,
   -3.1166173159,
   -3.1401998221,
   2.9659314362,
   -3.0422031417,
   -3.1414294653,
   3.0352775404,
   -3.0811738056,
   3.1086569655,
   3.0948052299,
   -3.080253841,
   3.0331114752,
   -3.1072382497,
   3.0749412232,
   -3.0794083557,
   3.0809509198,
   -3.044839307,
   3.0750349464,
   3.056279589,
   3.1158332395,
   3.1051177221,
   -3.1091840242,
   2.987768974,
   3.0896655596,
   -3.1410513004,
   -3.114494513,
   3.1360722287,
   3.0806117975,
   3.0209470081,
   -3.1332587195,
   -3.1296008809,
   3.1255217667,
   -3.1162999979,
   3.0054589649,
   3.0851979167,
   2.9971756876,
   -3.0131251171,
   3.0612582063,
   -3.1415664667,
   3.0809933012,
   -3.097025835,
   -3.1163240942,
   3.1358564261,
   -3.1256470537,
   3.0740162805,
   3.0394565759,
   2.9807948741,
   -2.9981258584,
   -3.0843097966,
   3.0444942683,
   -3.1055557117,
   3.0794370996,
   -3.0592231571,
   -3.1059566185,
   3.1158088111,
   -3.0093117456,
   -3.1401233314,
   3.134410372,
   -3.1366367483,
   -3.1258916413,
   -3.048486646,
   2.9853547602,
   3.0533197384,
   3.1294266915,
   -3.1349544456,
   3.1409071193,
   3.118590254,
   -3.130609375,
   2.9575941132,
   3.1322316002,
   3.0117686704,
   3.098141978,
   -3.1314595518,
   -3.1347567506,
   3.1276745052,
   -3.1390598952,
   3.1140620496,
   3.1365336397,
   2.8987185967,
   3.1130721956,
   3.0768307825,
   -2.9891239061,
   -3.0809679169,
   -3.129945722,
   3.1069464311,
   3.1147472903,
   3.0404633128,
   3.132329401,
   3.0988534181,
   -3.13726405,
   3.0232470204,
   -3.0962307115,
   2.9971694114,
   -3.1188273039,
   -3.1191997235,
   -3.0833594318,
   -3.0515612613,
   -3.0806995231,
   3.123222166,
   -3.0355604145,
   3.0839972277,
   -3.1360381932,
   2.9744809198,
   3.1361781732,
   3.0682905135,
   3.0361957814,
   3.0804670654,
   2.9740762696,
   3.1293838016,
   -3.1253295618,
   -3.1198068244,
   -3.1373193736,
   -3.1034581012,
   3.1181911583,
   3.0701606021,
   3.0831579448,
   -3.1206949482,
   3.0056352889,
   3.0386872962,
   -3.097878596,
   -3.1380610633,
   -2.8605139307,
   -2.913540834,
   3.0283447899,
   3.0283117789,
   -3.1295599533,
   2.9621869046,
   3.0555198815,
   3.0831440379,
   3.0654341658,
   -3.1369784578,
   -3.1413210839,
   3.1373504097,
   3.0426904537,
   -3.1351759651,
   3.0420566822,
   3.1213434904,
   3.0440970028,
   3.1193191602,
   3.0520819467,
   -3.0703519197,
   3.0525391145,
   -3.1327566363,
   3.0166449944,
   -3.0834583836,
   2.9658610332,
   -3.0864004962,
   3.0534426642,
   3.1271576017,
   2.9351178286,
   3.1007841346,
   3.0430150826,
   2.9209777185,
   2.9369302722,
   -3.1141314695,
   -3.0798137939,
   -3.0799771298,
   3.107267078,
   -3.1062025495,
   -2.9948259892,
   3.0961366758,
   3.0648608163,
   3.0400944373,
   3.0293469727,
   3.1192170881,
   2.9179102411,
   3.0042044815,
   3.1304434706,
   3.0955470923,
   3.1255694055,
   3.0489997173,
   3.0795694148,
   -3.1347301632,
   -3.0799978961,
   3.0400306594,
   2.6586124602,
   -3.1334919569,
   -3.1115056985,
   -3.0435136722,
   -3.0344256792,
   3.1086152456,
   -2.979458932,
   -3.1407908588,
   -3.0842127775,
   3.0551476819,
   -3.060870353,
   2.9634548032,
   2.9869097897,
   3.1227962164,
   2.9603025988,
   3.0965274816,
   3.1153755049,
   3.082366392,
   3.0966040858,
   3.0263755962,
   3.0226726308,
   -3.0946030733,
   2.8433125348,
   -3.1026290513,
   -3.0385518893,
   -3.0517896512,
   -3.0433867481,
   -3.0316742082,
   -3.112994044,
   3.074262476,
   3.0167943647,
   3.0289999131,
   -3.0607285742,
   2.9655109026,
   2.9430156532,
   2.9830735311,
   3.0262246889,
   3.0073712303,
   3.0474013445,
   3.0084011395,
   3.123293469,
   -3.07841075,
   2.926475666,
   3.0454741365,
   -3.1186954514,
   3.0381013941,
   3.1382772188,
   2.9464495414,
   3.1039292012,
   3.0807272119,
   2.9383508178,
   3.0907437967,
   -2.8458274054,
   3.070672745,
   3.0291377025,
   3.0734305391,
   3.1108616075,
   -3.0689177112,
   3.0283470363,
   -3.07407025,
   2.9936677223,
   3.0893010414,
   3.0435770048,
   -3.1218060665,
   3.0381253102,
   3.1124217967,
   3.128074255,
   2.9523928047,
   2.9236239699,
   3.0292705742,
   2.9890175256,
   3.0657803132,
   2.8774389733,
   -2.998542343,
   2.9618425237,
   3.1123854887,
   3.1225951367,
   -3.085189434,
   3.066119141,
   -3.0585335442,
   2.9816837831,
   -3.1384730483,
   3.1171189806,
   2.8908368533,
   -3.0634756342,
   3.0887207551,
   3.0983786849,
   3.0943061703,
   2.9713399487,
   3.0467471077,
   -2.993704456,
   -3.0883168436,
   -3.0510521519,
   -3.0488240856,
   -3.1217463952,
   3.0732632392,
   -3.1075297263,
   3.0086449792,
   3.1165759505,
   -3.1111619139,
   3.1087290446,
   3.0264972948,
   3.0435474649,
   3.0684118094,
   3.0276443322,
   3.1025837933,
   3.0704051698,
   3.0524347309,
   3.0789401558,
   3.0842273879,
   3.1078353342,
   3.1066246094,
   3.128018322,
   3.0026764058,
   2.9666746851,
   -3.0829538564,
   -2.8922262845,
   2.981523094,
   3.120960988,
   -3.123824106,
   3.0874179694,
   -3.1360312684,
   -3.0995973597,
   3.0969572564,
   -0.092897586,
   -3.1084621417,
   3.1250656272,
   -3.1339293934,
   -3.1200902463,
   3.1369859514,
   3.0541746318,
   3.0905995272,
   -3.0838529446,
   2.656726461,
   -3.0995746145,
   -3.0074404986,
   -3.0864001265,
   -3.124726843,
   -3.1329177656,
   3.1129286708,
   -3.1177326706,
   3.1166851256,
   3.008290635,
   3.0282050954,
   3.0355294342,
   3.0725758302,
   3.0487666741,
   -3.1000799849,
   3.0358756026,
   3.0277876651,
   -3.0403064248,
   3.1414479805,
   3.0884877001,
   3.0285113079,
   3.1107736175,
   3.073167712,
   3.0992599973,
   3.0519682327,
   3.102243556,
   3.0587752284,
   3.1179384689,
   3.0646155718,
   3.0841485509,
   3.0625924034,
   3.0586898947,
   3.0765027053,
   3.0300331485,
   3.0854095203,
   2.9891869074,
   3.094227542,
   -3.0992499635,
   -3.091095272,
   -2.9028135785,
   3.1174433423,
   -3.1017474939,
   -3.0701179614,
   2.9686077839,
   -2.9467959388,
   3.1073400213,
   -2.8325728157,
   2.8990443403,
   3.0726066357,
   -3.0519158832,
   3.1300633823,
   -3.1375391586,
   -3.0961973287,
   -3.1241158353,
   3.1363231944,
   3.1232645219,
   3.12100999,
   -3.1119723483,
   -2.9795491253,
   3.1125421374,
   -3.124114933,
   3.1218435854,
   -3.1409569378,
   3.0547178584,
   -3.1263469478,
   -2.9771217191,
   -3.0106893424,
   3.0636596719,
   3.1117616872,
   -3.0456627899,
   3.0198021097,
   3.125487142,
   -3.0213887823,
   -3.118390692,
   -3.0040435497,
   3.0268175704
  ],
  "phi": [
   -0.9566391914,
   -2.1740586754,
   -0.9579062526,
   -0.8758498064,
   -1.1019972973,
   -2.0476191073,
   -1.0462796994,
   0.8119057473,
   -2.3934651232,
   -1.8923184424,
   -0.8260761251,
   -0.9465905601,
   -1.0991128378,
   -1.3273391119,
   -0.9486075078,
   -1.2056911084,
   -1.4340129617,
   -1.1314603121,
   -1.3399223669,
   -1.7152657823,
   -1.5904861371,
   -2.4830001356,
   -2.2564367127,
   -1.529575705,
   -1.5891395503,
   -1.026451743,
   -1.0001045207,
   -1.1773549932,
   -1.1386055222,
   -1.3286239599,
   -1.5163947945,
   -2.772549835,
   -0.8824901521,
   -1.4750134826,
   -1.4439349881,
   -2.7657679873,
   -0.9470004965,
   -1.467356445,
   -1.5880214232,
   -1.4842253466,
   -1.501623144,
   1.0049977735,
   -1.8319443511,
   -1.7980681885,
   -1.5390749393,
   -1.5027321866,
   -1.0868161656,
   -0.9969320044,
   -1.1308212573,
   -1.1812866764,
   -1.055562807,
   -1.4758260544,
   -1.1241812786,
   -0.9589614425,
   -1.1643708756,
   -2.3700101235,
   -1.1839536255,
   -1.4232012875,
   -1.1441096242,
   -1.4875233814,
   -1.6948473193,
   -1.2336511539,
   -0.9359199282,
   -0.9828339442,
   -1.2486834973,
   -1.0164077219,
   -0.9193815563,
   -0.8961598649,
   -1.0832749595,
   -1.0243510196,
   -0.884348917,
   -1.6714120114,
   -2.211155638,
   -1.3104216152,
   -2.5476223898,
   -1.0857246389,
   -0.9376584198,
   -1.2195994092,
   -0.9832993134,
   -1.7538125365,
   -0.9138705132,
   -2.3870364488,
   -2.7080730096,
   -1.3130989548,
   -2.4461869522,
   -1.0994895762,
   -1.5098926886,
   -1.1301304066,
   -1.3503172757,
   -1.0259976655,
   -1.0384523234,
   -1.1057737453,
   -1.1020930531,
   -1.0599892782,
   -1.5801883717,
   -1.8126841186,
   -1.1170071638,
   -1.1749334098,
   -1.6552755413,
   -1.2061129407,
   -0.9662325177,
   -2.5246817464,
   -1.2044845636,
   1.0976141375,
   -1.1922880038,
   -1.7598971533,
   1.1990928417,
   -1.0213091625,
   -2.4988207097,
   -1.8192188073,
   -2.1141782444,
   -2.4047731134,
   -1.1323648763,
   -1.257983612,
   -1.8243912255,
   -1.1580929253,
   -1.9699919141,
   -0.9491993418,
   -1.0831851692,
   -1.4447635487,
   -1.2227599198,
   -1.4976782569,
   -2.5137699441,
   -2.6749458358,
   -1.9165760159,
   -1.7569880419,
   -1.0799673315,
   -1.1300808558,
   -1.6737006675,
   0.7834189777,
   -2.3901432774,
   -1.6268462832,
   -1.9619799044,
   -2.4564014793,
   -1.4172116463,
   -0.9074606415,
   0.9930586095,
   -1.4440497514,
   -1.0827129692,
   -2.1128490281,
   -1.2661509975,
   -2.1327410441,
   -1.5671597836,
   -1.7772663779,
   -2.049998572,
   -2.4173858424,
   -1.5074897545,
   -2.527646398,
   -1.1525934837,
   -1.0661138283,
   -1.0924783557,
   -0.9440939209,
   1.5239818946,
   -1.0265458574,
   -2.2480232144,
   -2.0490805434,
   -1.9325371626,
   -1.9852182415,
   -2.4378899175,
   -1.6828777688,
   -2.2942651843,
   -1.2451947932,
   -1.3733071391,
   -1.3300166741,
   -0.8773987803,
   -1.0472389359,
   -2.0611609377,
   -1.1005491509,
   -1.3430705544,
   -1.30318729,
   -1.4243686875,
   -1.3461516624,
   -2.2508918031,
   -1.1964296874,
   -1.2355602494,
   -0.9777922248,
   -1.1994464545,
   -1.2972351586,
   -1.0884346249,
   -1.4092424424,
   -1.5237550031,
   -1.4691083509,
   -1.230375062,
   -2.560614276,
   -1.5793287678,
   -1.3915243793,
   -1.4895679177,
   -1.8401466694,
   -1.0505348425,
   -1.0930591882,
   -1.4012635529,
   -1.3356309248,
   -1.2232430141,
   -1.7228805882,
   -2.0376642316,
   -1.9819911711,
   -1.5641780373,
   1.2433226749,
   -2.1608293183,
   -1.3565560528,
   -1.5641669713,
   -1.2476823193,
   -2.0395624885,
   -1.6543309664,
   -2.0234220749,
   -1.7439541471,
   -1.1813597573,
   -1.1986560852,
   -1.6904091609,
   -1.8515330343,
   1.0071756187,
   -1.3974652199,
   -1.4745955857,
   -2.4256768256,
   -2.1605616362,
   -2.2279098087,
   -2.214629621,
   -1.0178893783,
   -1.1943119019,
   -1.9842347605,
   -1.0292327261,
   -0.9528332558,
   -1.047143644,
   -1.0316908162,
   1.7136040694,
   -1.780946356,
   -1.8068393508,
   -2.4616727014,
   -1.7948438909,
   -1.8169118647,
   -1.8603933396,
   -1.6699826138,
   -1.7653295518,
   -2.2115983925,
   -1.929935549,
   -1.649298208,
   -2.6824115434,
   -1.1727436465,
   -1.0445243713,
   -1.5227580793,
   -1.096083467,
   -1.1349120529,
   1.3186722497,
   -2.0569728679,
   -1.1121873249,
   0.8432568582,
   1.1166644131,
   -1.3600353467,
   -1.1132224452,
   -2.058342324,
   -1.9283388504,
   -1.6393084415,
   -1.6591189785,
   -1.9007253307,
   -2.0000578301,
   -1.6400419209,
   -2.2243154516,
   -1.300602984,
   -1.0958431478,
   -1.6889848669,
   1.4627260817,
   -1.3161957548,
   -1.2658167768,
   -1.7121901704,
   -2.9359231352,
   -2.6263470706,
   -2.5893139199,
   -2.71575787,
   -2.5321969047,
   -1.3511955756,
   -2.2285153052,
   -2.1771369469,
   -1.5670804629,
   -2.577764041,
   -1.1847297066,
   -2.2419654717,
   -0.9053404725,
   -1.1209611875,
   -1.2756609978,
   -1.139759088,
   -0.9495104742,
   -1.0061356849,
   -1.2014039058,
   -1.2390975199,
   -1.1286730839,
   -1.0954452887,
   -1.093366163,
   -1.1104965454,
   -1.1059811876,
   -1.0587176782,
   -1.2331234498,
   -1.7096535933,
   -1.8891159568,
   -0.9780408211,
   -0.9753001494,
   -1.2686135635,
   -1.8014925523,
   -1.0212152769,
   -1.1776988758,
   -1.1655823056,
   -2.2393781847,
   -1.105280074,
   -1.2642433768,
   -1.918102642,
   -1.8492355278,
   -1.6432735304,
   -2.3782525996,
   -1.3397787638,
   -1.3639817107,
   0.9429936833,
   -1.8314237228,
   -2.6737080107,
   -1.5781167561,
   0.8427945018,
   -1.1771268116,
   -1.6832513377,
   -0.1839654567,
   -1.6828504477,
   -1.1231915905,
   -1.169052014,
   -1.1705089334,
   -1.2420291446,
   -1.1079071986,
   -1.7650838866,
   -1.2669831541,
   -1.3580110765,
   -1.7761886324,
   -1.5543858096,
   -1.7620858304,
   -1.4438453097,
   -2.0364302724,
   -1.4834121059,
   1.6759198515,
   -1.1122020459,
   -1.0219977126,
   -1.1268380294,
   -1.029825625,
   -1.0532194537,
   -1.0675929644,
   -1.1802059154,
   -1.0986829705,
   -1.0317197644,
   -1.0722231802,
   -1.1068300847,
   -1.0381184953,
   -1.1730216261,
   -1.1670650692,
   -1.0211488829,
   -1.176319859,
   -1.1441841316,
   -1.188506968,
   -1.0254303886,
   -1.3916477503,
   -0.9702977719,
   1.6374810271,
   -2.2180743196,
   -1.374403794,
   -0.9484944685,
   -1.1737063201,
   -1.2741269442,
   -2.1184196691,
   -1.3989344217,
   -2.4499828157,
   -1.2413845997,
   -1.3942360571,
   -2.3106176506,
   -1.4549470708,
   -1.5147996269,
   -1.1571677909,
   -1.7586830749,
   -1.1043882546,
   -1.08743177,
   1.3435086147,
   -2.1255553037,
   -2.0590902728,
   -1.944992072,
   -1.1542923595,
   -1.0377339279,
   -1.1407212305,
   -0.961073216,
   -2.1405543908,
   -1.4621192487,
   -1.1423200899,
   -1.150946602,
   -1.7444745112,
   -1.2824656007,
   -1.714555079,
   1.3069526801,
   -1.4260831747,
   -1.317060026,
   -1.7560777826,
   -1.7211544259
  ],
  "psi": [
   -0.9099070989,
   -0.6703969105,
   1.3872814746,
   -0.7625484902,
   -0.8102324132,
   -0.3380035431,
   1.7873835609,
   -0.3915305716,
   1.1466611219,
   2.8331103475,
   2.6425114346,
   -0.8945311363,
   2.4843954664,
   2.2773858916,
   2.8433016227,
   -0.6533456867,
   -0.6683531785,
   -0.3902733698,
   -0.7192857038,
   2.330320604,
   -0.2820848186,
   2.0377703808,
   1.2423414125,
   1.9955741302,
   2.0549140404,
   2.7615036385,
   2.5010062189,
   2.5910943657,
   -0.6406408154,
   -0.7436683862,
   -0.3455425156,
   0.0896106627,
   2.4234808658,
   2.4967880356,
   2.4270817799,
   1.1612125972,
   3.0981342577,
   2.5417971081,
   -0.4806529917,
   2.4469114327,
   2.1524768783,
   0.0625010525,
   0.5745351482,
   2.3294611553,
   2.035263199,
   2.5182719638,
   0.0426996426,
   -0.7344540702,
   -0.8323910376,
   -0.7800300455,
   -0.6230094379,
   -0.776593977,
   0.0055422001,
   -0.7980742668,
   -0.7220964145,
   -0.6220269966,
   1.2476256362,
   2.8082064483,
   2.8621056751,
   -0.3953773761,
   -0.0776619853,
   -0.0255536894,
   2.7410572499,
   2.0626437554,
   -0.8362538609,
   2.4578027118,
   2.6879192029,
   -0.6139671798,
   -0.6021989355,
   2.2396305418,
   2.6627335796,
   2.1554095897,
   2.2910568762,
   2.4688018382,
   2.6450462238,
   2.6682112499,
   2.5697089961,
   2.5506146778,
   2.7357767623,
   2.5730179668,
   2.9131267936,
   2.4098815848,
   2.6818618409,
   2.4200967426,
   2.5228516208,
   2.857982714,
   -0.6804250535,
   2.8709282198,
   2.6153229603,
   -0.3793658975,
   -0.799534666,
   -0.783045712,
   -0.8460058258,
   -0.7349891004,
   -0.7521124693,
   -0.2019210847,
   2.0763301959,
   2.5008142,
   2.288532085,
   0.1045198446,
   2.1024936936,
   2.2514418801,
   1.8163381402,
   -0.4612513712,
   -2.9797127363,
   -0.3157180886,
   0.0682114097,
   0.4992873927,
   2.0468170201,
   2.8027892764,
   2.4610393958,
   2.7400572193,
   2.5116355315,
   2.361838831,
   1.7400846637,
   2.5382428294,
   -3.1002908695,
   0.2777671998,
   2.7142662126,
   -0.4255945703,
   -0.135185354,
   2.2369914385,
   -0.4849349869,
   2.4222571682,
   2.4583475897,
   2.3542543967,
   1.934609227,
   -0.6748081162,
   -0.5974511323,
   -0.1295775534,
   0.8702131189,
   2.2103668864,
   2.3031530379,
   2.1451838316,
   2.77368357,
   2.7558750383,
   2.2692377627,
   0.1682596158,
   2.5848873966,
   2.243743091,
   1.6790895015,
   2.2142751305,
   2.1282602478,
   2.3068107754,
   2.207327603,
   2.3544344178,
   2.5340690975,
   -0.374363246,
   2.5648421705,
   2.121128671,
   2.818457146,
   2.6951748502,
   2.4177510793,
   0.0584374707,
   2.5007593558,
   2.6722086192,
   2.101996203,
   2.4012453167,
   2.3323056336,
   2.4044660873,
   2.4367107831,
   2.7249583109,
   2.4863312762,
   -0.6043250134,
   2.307845975,
   -0.7704955713,
   -0.3471946304,
   -0.0222126697,
   -0.4918800414,
   -0.306277277,
   2.5698377535,
   2.3041693434,
   2.0469029022,
   2.8504094519,
   2.7641578414,
   2.7049907243,
   -0.4710802554,
   -0.8709468417,
   -0.5455215806,
   -0.6504154726,
   -0.2177628806,
   -0.0114584838,
   2.9560995628,
   -2.6721950223,
   -0.2729630579,
   -0.0386914473,
   3.1350853379,
   -0.5354938555,
   2.1553699191,
   2.4387048858,
   -0.3469080541,
   -0.290505137,
   2.175144185,
   -0.7568670979,
   2.2192730963,
   2.7915086876,
   2.2477609517,
   2.5082114557,
   0.1780697194,
   1.9257383699,
   -0.2308914484,
   0.280895532,
   2.338924669,
   2.1453580621,
   2.1095274057,
   2.2096559753,
   1.8662262247,
   2.146826884,
   -0.3730599328,
   -0.6720112786,
   -0.2310291803,
   0.2564979108,
   2.3524769068,
   2.3198036351,
   2.7631477693,
   2.369396827,
   2.3741504314,
   2.6136520157,
   2.4216268767,
   2.280473509,
   2.2692823426,
   2.6901665034,
   2.5218819952,
   2.6852661518,
   2.0566004393,
   -0.1063289547,
   2.6471853554,
   -0.0741861058,
   2.7230413744,
   2.2983902878,
   2.2330612301,
   2.3072236547,
   1.9510198853,
   2.6726680263,
   2.4798337332,
   2.0289885308,
   0.2939704835,
   2.4342749336,
   2.5371964616,
   -0.4179688983,
   -0.055782935,
   2.1650346622,
   2.4770572576,
   -0.0714380296,
   -2.0380721328,
   -0.5649809727,
   0.9046907791,
   0.1341822568,
   2.1699101354,
   2.4984634553,
   2.6347920613,
   2.3065060821,
   2.0747262704,
   2.2061351869,
   2.1499968596,
   2.3869709387,
   2.1334753885,
   2.594581533,
   -3.1106898687,
   -0.3363933358,
   -0.0180504236,
   0.1847771551,
   2.5047401047,
   2.0452862284,
   -0.493191935,
   2.744870922,
   2.4088615837,
   3.0016787632,
   2.6997647579,
   2.6360430533,
   2.5576017887,
   2.3347857522,
   1.9495204555,
   1.9451716722,
   2.7718639801,
   -0.5529465817,
   1.299497431,
   -0.8257510684,
   -0.5696356818,
   -0.8243574623,
   -0.7460683705,
   -0.9554168261,
   -0.6909994435,
   -0.7701086555,
   -0.6530956969,
   -0.7350356082,
   -0.7460430609,
   -0.6868133634,
   -0.7318141583,
   -0.8271280147,
   -0.5349269171,
   2.3479290131,
   -2.8533115426,
   2.299226038,
   2.4661547236,
   -0.8624430253,
   0.0387583274,
   -0.077753983,
   2.4397872028,
   2.0192991849,
   -0.5412966683,
   1.8982532035,
   -0.4800194222,
   -0.8300898589,
   2.2453735143,
   2.0106122636,
   -0.6792643228,
   2.4961303899,
   2.7473577915,
   2.2593571739,
   0.6835301017,
   -0.572564013,
   2.790379348,
   0.9244314542,
   1.0743064627,
   2.5116874714,
   0.6451340071,
   2.4962618106,
   2.6579426829,
   2.5079100703,
   2.4707408403,
   2.9792255157,
   -0.6643590144,
   -0.4806208528,
   0.1237076324,
   2.2111501811,
   2.1459322478,
   2.4446904181,
   2.0275914391,
   2.0580087914,
   2.0474096388,
   2.1658618744,
   2.1878937147,
   2.3928478891,
   -0.9048901382,
   -0.6874626905,
   -0.7668553834,
   -0.7988644649,
   -0.7626523554,
   -0.8100561996,
   -0.619705655,
   -0.8686819055,
   -0.7678763676,
   -0.7824841767,
   -0.8040667254,
   -0.6924309147,
   -0.6675570724,
   -0.8337212812,
   -0.6770704698,
   -0.6440346443,
   -0.7335261398,
   -0.6300989642,
   -0.6538801205,
   -0.6957895252,
   2.3770927797,
   -0.1715477955,
   -0.2463679757,
   2.2389988602,
   -0.6285754917,
   -0.2836807076,
   1.9353105062,
   2.2691806206,
   -0.1956157683,
   2.636998711,
   2.7201234274,
   1.4495584919,
   2.001683017,
   -0.2565647728,
   1.1459698919,
   -0.4361397937,
   -0.1028612825,
   -0.7783740245,
   -0.7094461283,
   0.1240634623,
   2.9058965311,
   0.13306228,
   2.2673816825,
   -0.742685597,
   -0.7652494157,
   -0.7479149109,
   -0.7905239948,
   1.2594998457,
   2.6162583373,
   -0.5612713794,
   -0.345655614,
   0.0556536094,
   -0.6112044139,
   2.5055479273,
   -3.0831967229,
   2.716718123,
   -0.2042637632,
   2.673357952
  ]
 },
 "p53_conformer_12": {
  "omega": [
   3.1016459307,
   -3.0706353791,
   3.1405501254,
   -3.1257277627,
   3.1212590845,
   3.1023368496,
   -0.1779477434,
   3.1292585143,
   -3.1348863203,
   -3.1147224633,
   3.1219257899,
   -3.0976676939,
   2.9680882298,
   -3.0959834428,
   -3.1080277727,
   -3.0894268326,
   2.9984029043,
   -3.0717054762,
   2.9802511774,
   -3.1393682643,
   3.1104556243,
   3.1349315294,
   3.0307349961,
   -3.1127886138,
   -3.0792224485,
   2.9233565767,
   -3.1012297724,
   -3.1385589484,
   3.0465052193,
   3.0756108634,
   3.0898646895,
   -3.1246090262,
   -3.0913005007,
   3.0781985349,
   -3.0196821787,
   -3.1185710019,
   3.1303362393,
   -3.0659754255,
   2.9629659057,
   3.1215072689,
   3.1212518414,
   3.1175056825,
   3.0321458647,
   2.9882686671,
   3.1101541541,
   -3.1056097232,
   3.1149391445,
   -3.102643822,
   3.1401970107,
   3.0890882501,
   3.0822981071,
   3.0899965135,
   -3.0646819999,
   2.8938200512,
   -3.0661717279,
   2.9479752835,
   -3.0248770686,
   3.1005123126,
   -3.1206481009,
   2.8951012726,
   -3.117111233,
   3.0401472797,
   3.0784355529,
   3.1109980914,
   -3.0784463738,
   3.09163721,
   -3.0485932201,
   -2.9721792957,
   2.9334046241,
   3.1007750369,
   -3.090713817,
   -3.1242394203,
   -3.131829155,
   3.0973804055,
   -3.140713408,
   3.1176306562,
   -2.9991594335,
   3.0580317231,
   -2.980530933,
   3.1203002858,
   3.0454548853,
   -2.9661023577,
   -3.0574385739,
   3.1208004041,
   3.0999167464,
   3.0376243488,
   2.9976172375,
   3.0757009656,
   -3.0959280545,
   3.13296792,
   3.0680277786,
   3.0234420883,
   3.0455926965,
   3.1220502385,
   3.0866961147,
   -3.0700030231,
   3.0988534181,
   -3.13726405,
   3.0232470204,
   -3.0962307115,
   2.9971694114,
   -3.1188273039,
   -3.1191997235,
   -3.0833594318,
   -3.0515612613,
   -3.0806995231,
   3.123222166,
   -3.0355604145,
   3.0839972277,
   -3.1360381932,
   2.9744809198,
   3.1361781732,
   3.0682905135,
   3.0361957814,
   3.0804670654,
   2.9740762696,
   3.1293838016,
   -3.1253295618,
   -3.1198068244,
   -3.1373193736,
   -3.1034581012,
   3.1181911583,
   3.0701606021,
   3.0831579448,
   -3.1206949482,
   3.0056352889,
   3.0386872962,
   -3.097878596,
   -3.1380610633,
   -2.8605139307,
   -2.913540834,
   3.0283447899,
   3.0283117789,
   -3.1295599533,
   2.9621869046,
   3.0555198815,
   3.0831440379,
   3.0654341658,
   -3.1369784578,
   -3.1413210839,
   3.1373504097,
   3.0426904537,
   -3.1351759651,
   3.0420566822,
   3.1213434904,
   3.0440970028,
   3.1193191602,
   3.0520819467,
   -3.0703519197,
   3.0525391145,
   -3.1327566363,
   3.0166449944,
   -3.0834583836,
   2.9658610332,
   -3.0864004962,
   3.0534426642,
   3.1271576017,
   2.9351178286,
   3.1007841346,
   3.0430150826,
   2.9209777185,
   2.9369302722,
   -3.1141314695,
   -3.0798137939,
   -3.0799771298,
   3.107267078,
   -3.1062025495,
   -2.9948259892,
   3.0961366758,
   3.0648608163,
   3.0400944373,
   3.0293469727,
   3.1192170881,
   2.9179102411,
   3.0042044815,
   3.1304434706,
   3.0955470923,
   3.1255694055,
   3.0489997173,
   3.0795694148,
   -3.1356791587,
   -3.00150458,
   3.0862193639,
   -2.8450530519,
   3.0203839436,
   3.140333406,
   -3.1229721228,
   -3.0344256792,
   3.1086152456,
   -2.979458932,
   -3.1407908588,
   -3.0842127775,
   3.0551476819,
   -3.060870353,
   2.9634548032,
   2.9869097897,
   3.1227962164,
   2.9603025988,
   3.0965274816,
   3.1153755049,
   3.082366392,
   3.0966040858,
   3.0263755962,
   3.0226726308,
   -3.0946030733,
   2.8433125348,
   -3.1026290513,
   -3.0385518893,
   -3.0517896512,
   -3.0433867481,
   -3.0316742082,
   -3.112994044,
   3.074262476,
   3.0167943647,
   3.0289999131,
   -3.0607285742,
   2.9655109026,
   2.9430156532,
   2.9830735311,
   3.0262246889,
   3.0073712303,
   3.0474013445,
   3.0084011395,
   3.123293469,
   -3.07841075,
   2.926475666,
   3.0454741365,
   -3.1186954514,
   3.0381013941,
   3.1382772188,
   2.9464495414,
   3.1039292012,
   3.0807272119,
   2.9383508178,
   3.0907437967,
   -2.8458274054,
   3.070672745,
   3.0291377025,
   3.0734305391,
   3.1108616075,
   -3.0689177112,
   3.0283470363,
   -3.07407025,
   2.9936677223,
   3.0893010414,
   3.0435770048,
   -3.1218060665,
   3.0381253102,
   3.1124217967,
   3.128074255,
   2.9523928047,
   2.9236239699,
   3.0292705742,
   2.9890175256,
   3.0657803132,
   2.8774389733,
   -2.998542343,
   2.9618425237,
   3.1123854887,
   3.1225951367,
   -3.085189434,
   3.066119141,
   -3.0585335442,
   2.9816837831,
   -3.1384730483,
   3.1171189806,
   2.8908368533,
   -3.0634756342,
   3.0887207551,
   3.0983786849,
   3.0943061703,
   2.9713399487,
   3.0467471077,
   -2.993704456,
   -3.0883168436,
   -3.0510521519,
   -3.0488240856,
   -3.1217463952,
   3.0732632392,
   -3.1075297263,
   3.0086449792,
   3.1165759505,
   -3.1111619139,
   3.1087290446,
   3.0264972948,
   3.0435474649,
   3.0684118094,
   3.0276443322,
   3.1025837933,
   3.0704051698,
   3.0518922029,
   3.0959624625,
   -3.114446143,
   -2.965853632,
   2.9564028149,
   3.0681270097,
   -2.9729934987,
   -3.0526070242,
   3.0691280072,
   -3.1028203425,
   -3.009658066,
   3.1254667988,
   3.1122124002,
   -3.0990688365,
   3.0664085827,
   2.9169065013,
   -2.9938337244,
   -3.1060532374,
   -2.9395015779,
   -2.8920261417,
   3.0361685826,
   -3.112100654,
   3.0098277136,
   2.9885753914,
   2.9634675517,
   3.1011601762,
   -3.0588454464,
   2.9596740482,
   3.1062291286,
   3.0279904271,
   2.9960597751,
   3.0287680948,
   -3.1390881044,
   3.0859259355,
   3.1166851256,
   3.008290635,
   3.0282050954,
   3.0355294342,
   3.0725758302,
   3.0487666741,
   -3.1000799849,
   3.0358756026,
   3.0277876651,
   -3.0403064248,
   3.1414479805,
   3.0884877001,
   3.0285113079,
   3.1107736175,
   3.073167712,
   3.0992599973,
   3.0519682327,
   3.102243556,
   3.0587752284,
   3.1179384689,
   3.0646155718,
   3.0841485509,
   3.0625924034,
   3.0586898947,
   3.0765027053,
   3.0300331485,
   3.0854095203,
   2.9891869074,
   3.094227542,
   -3.0985486388,
   3.1333934092,
   3.1335255069,
   2.9176890739,
   0.0737743805,
   -3.033605406,
   -3.0668248888,
   -3.1183389102,
   -3.1243531437,
   -3.1244620658,
   3.0915359901,
   3.1375542656,
   -3.130625206,
   3.0507476087,
   -2.897854681,
   2.9943615633,
   2.9461377648,
   -3.0724651191,
   3.1408034156,
   3.0628027338,
   3.1147471365,
   -3.0583768889,
   3.0914402499,
   3.0347950706,
   3.1049890813,
   -3.0739620794,
   3.0109119048,
   -3.1012164023,
   3.1360808902,
   -3.1280079096,
   3.1393394959,
   3.1298823876,
   -2.9730366423,
   2.9475772104,
   -3.0855785682,
   -3.0783099325,
   -3.0687266671,
   -3.1058587959,
   3.0472330069
  ],
  "phi": [
   -1.39683512,
   -1.6821496208,
   -1.4740076454,
   -1.7892056481,
   -1.2777191691,
   -2.7155003209,
   -1.207679012,
   -2.3653228218,
   -2.3456226924,
   -1.0039732428,
   -1.2977677356,
   -1.4794165905,
   -1.6502366044,
   -2.6350978163,
   -1.1684591103,
   -2.3957987167,
   -1.7155106795,
   -1.3418624902,
   -1.139916388,
   -1.2082942837,
   -0.9887297433,
   -1.4243688732,
   0.9807486472,
   -1.4387734183,
   -1.6080090697,
   -1.1514544925,
   -1.16221697,
   -1.6706633906,
   0.9966761507,
   -1.211046787,
   -1.6938125491,
   -1.6103564273,
   -1.0077578406,
   -1.2558479163,
   -1.0031135416,
   -2.4779006522,
   -1.1585442716,
   -2.0578013949,
   -1.6116433763,
   -2.2757198233,
   -1.3614533358,
   -1.3587382211,
   -2.4314280114,
   -1.5201120231,
   -1.3456854555,
   -0.8896761626,
   -1.0553421763,
   -1.2351799687,
   -1.2611464819,
   -1.0936361079,
   -1.1434634664,
   -1.087926008,
   -1.5629293373,
   -2.1429584631,
   -1.4634857009,
   -0.9988583671,
   -1.1703655442,
   1.8073559714,
   -1.3166499536,
   -1.2224318815,
   -1.5323495711,
   -0.9585477674,
   -1.1033575318,
   -1.325824148,
   -2.0717618486,
   -1.0410820038,
   -0.7827634063,
   -1.2830961289,
   -1.0041145423,
   -1.0707340466,
   -1.2491081239,
   -2.3144492435,
   -2.8647871738,
   -1.0344681702,
   -1.1685311163,
   -1.4746958625,
   -1.4766217785,
   -1.7575624693,
   -1.2048519882,
   -2.1800181358,
   -1.2410303412,
   -1.7309942592,
   -0.8641601331,
   -1.2089395675,
   -1.0608483821,
   -1.2584194707,
   -1.3178453367,
   -1.0033994213,
   -2.3854328007,
   -2.6079051378,
   -1.3847994935,
   -2.3770670558,
   -2.4617836708,
   -2.5401343459,
   -2.0551887127,
   -1.8126841186,
   -1.1170071638,
   -1.1749334098,
   -1.6552755413,
   -1.2061129407,
   -0.9662325177,
   -2.5246817464,
   -1.2044845636,
   1.0976141375,
   -1.1922880038,
   -1.7598971533,
   1.1990928417,
   -1.0213091625,
   -2.4988207097,
   -1.8192188073,
   -2.1141782444,
   -2.4047731134,
   -1.1323648763,
   -1.257983612,
   -1.8243912255,
   -1.1580929253,
   -1.9699919141,
   -0.9491993418,
   -1.0831851692,
   -1.4447635487,
   -1.2227599198,
   -1.4976782569,
   -2.5137699441,
   -2.6749458358,
   -1.9165760159,
   -1.7569880419,
   -1.0799673315,
   -1.1300808558,
   -1.6737006675,
   0.7834189777,
   -2.3901432774,
   -1.6268462832,
   -1.9619799044,
   -2.4564014793,
   -1.4172116463,
   -0.9074606415,
   0.9930586095,
   -1.4440497514,
   -1.0827129692,
   -2.1128490281,
   -1.2661509975,
   -2.1327410441,
   -1.5671597836,
   -1.7772663779,
   -2.049998572,
   -2.4173858424,
   -1.5074897545,
   -2.527646398,
   -1.1525934837,
   -1.0661138283,
   -1.0924783557,
   -0.9440939209,
   1.5239818946,
   -1.0265458574,
   -2.2480232144,
   -2.0490805434,
   -1.9325371626,
   -1.9852182415,
   -2.4378899175,
   -1.6828777688,
   -2.2942651843,
   -1.2451947932,
   -1.3733071391,
   -1.3300166741,
   -0.8773987803,
   -1.0472389359,
   -2.0611609377,
   -1.1005491509,
   -1.3430705544,
   -1.30318729,
   -1.4243686875,
   -1.3461516624,
   -2.2508918031,
   -1.1964296874,
   -1.2355602494,
   -0.9777922248,
   -1.1994464545,
   -1.2972351586,
   -1.0884346249,
   -1.4092424424,
   -1.872546154,
   -1.5523523013,
   -2.0286263323,
   -2.4179885125,
   -1.2646971577,
   1.4853198747,
   -1.4895679177,
   -1.8401466694,
   -1.0505348425,
   -1.0930591882,
   -1.4012635529,
   -1.3356309248,
   -1.2232430141,
   -1.7228805882,
   -2.0376642316,
   -1.9819911711,
   -1.5641780373,
   1.2433226749,
   -2.1608293183,
   -1.3565560528,
   -1.5641669713,
   -1.2476823193,
   -2.0395624885,
   -1.6543309664,
   -2.0234220749,
   -1.7439541471,
   -1.1813597573,
   -1.1986560852,
   -1.6904091609,
   -1.8515330343,
   1.0071756187,
   -1.3974652199,
   -1.4745955857,
   -2.4256768256,
   -2.1605616362,
   -2.2279098087,
   -2.214629621,
   -1.0178893783,
   -1.1943119019,
   -1.9842347605,
   -1.0292327261,
   -0.9528332558,
   -1.047143644,
   -1.0316908162,
   1.7136040694,
   -1.780946356,
   -1.8068393508,
   -2.4616727014,
   -1.7948438909,
   -1.8169118647,
   -1.8603933396,
   -1.6699826138,
   -1.7653295518,
   -2.2115983925,
   -1.929935549,
   -1.649298208,
   -2.6824115434,
   -1.1727436465,
   -1.0445243713,
   -1.5227580793,
   -1.096083467,
   -1.1349120529,
   1.3186722497,
   -2.0569728679,
   -1.1121873249,
   0.8432568582,
   1.1166644131,
   -1.3600353467,
   -1.1132224452,
   -2.058342324,
   -1.9283388504,
   -1.6393084415,
   -1.6591189785,
   -1.9007253307,
   -2.0000578301,
   -1.6400419209,
   -2.2243154516,
   -1.300602984,
   -1.0958431478,
   -1.6889848669,
   1.4627260817,
   -1.3161957548,
   -1.2658167768,
   -1.7121901704,
   -2.9359231352,
   -2.6263470706,
   -2.5893139199,
   -2.71575787,
   -2.5321969047,
   -1.3511955756,
   -2.2285153052,
   -2.1771369469,
   -1.5670804629,
   -2.577764041,
   -1.1847297066,
   -2.2419654717,
   -0.9053404725,
   -1.1209611875,
   -1.2756609978,
   -1.139759088,
   -0.9495104742,
   -1.0061356849,
   -1.2014039058,
   -1.2390975199,
   -1.1286730839,
   -1.0954452887,
   -1.093366163,
   -1.1104965454,
   -1.1059811876,
   -1.0587176782,
   -2.1172722189,
   0.978574936,
   -2.1634937988,
   -1.077721208,
   -2.251602649,
   -2.2461703071,
   -1.9471521918,
   -2.1062050302,
   -1.2018190383,
   -1.1036420014,
   1.1607831149,
   -1.4654470634,
   -2.1008283237,
   1.7607389336,
   -1.2502316129,
   -1.7193462743,
   -2.263920725,
   -1.1910532445,
   -1.0147223843,
   -2.6474806018,
   -1.4683702384,
   -1.5177175974,
   -2.59239736,
   -1.0497534111,
   -1.1340157488,
   -1.3182203587,
   -1.0780377763,
   -2.1838694689,
   1.0045063391,
   -2.7298772108,
   -1.2581010707,
   -1.7849094731,
   -1.4507172217,
   -1.7650838866,
   -1.2669831541,
   -1.3580110765,
   -1.7761886324,
   -1.5543858096,
   -1.7620858304,
   -1.4438453097,
   -2.0364302724,
   -1.4834121059,
   1.6759198515,
   -1.1122020459,
   -1.0219977126,
   -1.1268380294,
   -1.029825625,
   -1.0532194537,
   -1.0675929644,
   -1.1802059154,
   -1.0986829705,
   -1.0317197644,
   -1.0722231802,
   -1.1068300847,
   -1.0381184953,
   -1.1730216261,
   -1.1670650692,
   -1.0211488829,
   -1.176319859,
   -1.1441841316,
   -1.188506968,
   -1.0254303886,
   -1.3916477503,
   -1.161531425,
   -1.0946560862,
   -1.014131709,
   -1.1289627858,
   -1.510393408,
   1.4565505099,
   -1.468082975,
   -2.2326403775,
   -2.7848395399,
   -1.2376820881,
   0.9004437776,
   -1.0951964021,
   -1.0938753104,
   -1.5846131586,
   -1.9863358117,
   -2.2482664115,
   -2.6820693989,
   -2.0840548766,
   -1.1515139745,
   -1.23559397,
   -1.104027236,
   -1.1736705503,
   -1.1564821081,
   -0.9493539516,
   -0.7616462106,
   -1.1224646073,
   -1.0001639952,
   -1.594293555,
   -0.9818270754,
   -2.5062457718,
   -1.984464675,
   -1.2753888754,
   -2.9492404177,
   -1.6197819202,
   -1.5238549693,
   -1.0607172007,
   -1.2622716341,
   -1.1914076182,
   -1.7365483594
  ],
  "psi": [
   2.4362407879,
   -0.6611966782,
   2.2621507548,
   2.890152656,
   2.15697322,
   -0.6795273943,
   2.7558602681,
   -3.1381340055,
   2.7044418392,
   2.1233164074,
   2.2947444826,
   2.7837237342,
   2.4837056945,
   -0.1201989526,
   2.4286810295,
   2.2674880362,
   2.3742091083,
   2.361875263,
   -0.4332537864,
   -0.6951327557,
   -0.6669670591,
   -0.8504234394,
   -0.1550155446,
   0.7190812714,
   -0.4104150719,
   2.6432236368,
   2.6582493706,
   -0.4999600149,
   0.1132052656,
   0.6780069251,
   -0.3442643924,
   0.2474461842,
   2.168350222,
   2.4626184399,
   2.7817157691,
   -0.7671430613,
   2.6976759063,
   -0.311213641,
   2.5336692994,
   1.3941294015,
   0.5285191613,
   1.7402431752,
   -0.9343181493,
   2.2080263598,
   2.0673986532,
   2.7889027066,
   2.2302188208,
   -0.5726987201,
   -0.7216504796,
   -0.6310198336,
   -0.7371963402,
   -0.697942334,
   -0.5941350252,
   2.9603198405,
   3.0060093731,
   0.3144407403,
   2.0123989468,
   -0.2643688189,
   -2.9854715877,
   2.8035299678,
   -0.6390821755,
   0.2744268577,
   2.5555811229,
   2.5388473972,
   -0.5112096674,
   2.1311425006,
   2.5177716301,
   -0.6478601555,
   -0.5292061221,
   2.4953855959,
   2.1545094825,
   -0.3793827635,
   1.9954992997,
   2.9224622079,
   2.7292649637,
   -0.5502343491,
   2.5828763774,
   2.9391505598,
   1.7260168981,
   2.2598178011,
   1.7132055928,
   2.3513850274,
   -0.7797031678,
   -0.7686631468,
   -0.5555492625,
   2.4502664658,
   2.9139237555,
   2.8624847111,
   2.6339383171,
   2.7492177351,
   2.484313051,
   2.7018515643,
   2.6837508539,
   2.7839385058,
   2.3922350121,
   2.657745128,
   2.0763301959,
   2.5008142,
   2.288532085,
   0.1045198446,
   2.1024936936,
   2.2514418801,
   1.8163381402,
   -0.4612513712,
   -2.9797127363,
   -0.3157180886,
   0.0682114097,
   0.4992873927,
   2.0468170201,
   2.8027892764,
   2.4610393958,
   2.7400572193,
   2.5116355315,
   2.361838831,
   1.7400846637,
   2.5382428294,
   -3.1002908695,
   0.2777671998,
   2.7142662126,
   -0.4255945703,
   -0.135185354,
   2.2369914385,
   -0.4849349869,
   2.4222571682,
   2.4583475897,
   2.3542543967,
   1.934609227,
   -0.6748081162,
   -0.5974511323,
   -0.1295775534,
   0.8702131189,
   2.2103668864,
   2.3031530379,
   2.1451838316,
   2.77368357,
   2.7558750383,
   2.2692377627,
   0.1682596158,
   2.5848873966,
   2.243743091,
   1.6790895015,
   2.2142751305,
   2.1282602478,
   2.3068107754,
   2.207327603,
   2.3544344178,
   2.5340690975,
   -0.374363246,
   2.5648421705,
   2.121128671,
   2.818457146,
   2.6951748502,
   2.4177510793,
   0.0584374707,
   2.5007593558,
   2.6722086192,
   2.101996203,
   2.4012453167,
   2.3323056336,
   2.4044660873,
   2.4367107831,
   2.7249583109,
   2.4863312762,
   -0.6043250134,
   2.307845975,
   -0.7704955713,
   -0.3471946304,
   -0.0222126697,
   -0.4918800414,
   -0.306277277,
   2.5698377535,
   2.3041693434,
   2.0469029022,
   2.8504094519,
   2.7641578414,
   2.7049907243,
   -0.4710802554,
   -0.8709468417,
   -0.5455215806,
   -0.6504154726,
   -0.2183785466,
   1.8589864924,
   2.3126634781,
   0.6472520613,
   2.981517827,
   0.115833272,
   -0.0448556782,
   -0.5354938555,
   2.1553699191,
   2.4387048858,
   -0.3469080541,
   -0.290505137,
   2.175144185,
   -0.7568670979,
   2.2192730963,
   2.7915086876,
   2.2477609517,
   2.5082114557,
   0.1780697194,
   1.9257383699,
   -0.2308914484,
   0.280895532,
   2.338924669,
   2.1453580621,
   2.1095274057,
   2.2096559753,
   1.8662262247,
   2.146826884,
   -0.3730599328,
   -0.6720112786,
   -0.2310291803,
   0.2564979108,
   2.3524769068,
   2.3198036351,
   2.7631477693,
   2.369396827,
   2.3741504314,
   2.6136520157,
   2.4216268767,
   2.280473509,
   2.2692823426,
   2.6901665034,
   2.5218819952,
   2.6852661518,
   2.0566004393,
   -0.1063289547,
   2.6471853554,
   -0.0741861058,
   2.7230413744,
   2.2983902878,
   2.2330612301,
   2.3072236547,
   1.9510198853,
   2.6726680263,
   2.4798337332,
   2.0289885308,
   0.2939704835,
   2.4342749336,
   2.5371964616,
   -0.4179688983,
   -0.055782935,
   2.1650346622,
   2.4770572576,
   -0.0714380296,
   -2.0380721328,
   -0.5649809727,
   0.9046907791,
   0.1341822568,
   2.1699101354,
   2.4984634553,
   2.6347920613,
   2.3065060821,
   2.0747262704,
   2.2061351869,
   2.1499968596,
   2.3869709387,
   2.1334753885,
   2.594581533,
   -3.1106898687,
   -0.3363933358,
   -0.0180504236,
   0.1847771551,
   2.5047401047,
   2.0452862284,
   -0.493191935,
   2.744870922,
   2.4088615837,
   3.0016787632,
   2.6997647579,
   2.6360430533,
   2.5576017887,
   2.3347857522,
   1.9495204555,
   1.9451716722,
   2.7718639801,
   -0.5529465817,
   1.299497431,
   -0.8257510684,
   -0.5696356818,
   -0.8243574623,
   -0.7460683705,
   -0.9554168261,
   -0.6909994435,
   -0.7701086555,
   -0.6530956969,
   -0.7350356082,
   -0.7460430609,
   -0.6868133634,
   -0.7318141583,
   -0.8271280147,
   -0.5349282004,
   -0.2405074472,
   -2.3802572532,
   1.5394700344,
   -0.4757781551,
   2.88396684,
   2.5590489162,
   -0.3716960582,
   2.5184715993,
   2.7362096965,
   -0.2928115477,
   0.0007952407,
   2.6607003652,
   1.0452325506,
   2.3449477131,
   2.377790065,
   2.2646991783,
   2.6884892394,
   2.7895876339,
   -0.8315243152,
   0.6627040972,
   2.0353546455,
   2.5524117953,
   2.7114870475,
   2.547583838,
   3.009092613,
   2.6894492287,
   2.4716460307,
   2.744020149,
   0.9394921177,
   2.5995026571,
   2.5134590875,
   1.9911450229,
   -0.0385885376,
   0.1237076324,
   2.2111501811,
   2.1459322478,
   2.4446904181,
   2.0275914391,
   2.0580087914,
   2.0474096388,
   2.1658618744,
   2.1878937147,
   2.3928478891,
   -0.9048901382,
   -0.6874626905,
   -0.7668553834,
   -0.7988644649,
   -0.7626523554,
   -0.8100561996,
   -0.619705655,
   -0.8686819055,
   -0.7678763676,
   -0.7824841767,
   -0.8040667254,
   -0.6924309147,
   -0.6675570724,
   -0.8337212812,
   -0.6770704698,
   -0.6440346443,
   -0.7335261398,
   -0.6300989642,
   -0.6538801205,
   -0.6962097015,
   -0.7376587128,
   -0.7258099321,
   -0.8213406384,
   2.6364365184,
   -0.0599634846,
   -0.0957164504,
   -3.0838628385,
   2.6947631577,
   2.5300730871,
   2.3496381622,
   0.825132055,
   2.4448559085,
   -0.7237377748,
   2.107006477,
   2.4791547404,
   2.1211319179,
   2.7200813747,
   2.8239444461,
   -0.5899995671,
   -0.6835104361,
   -0.8318747757,
   -0.7576339248,
   -0.7823554171,
   -0.9768727028,
   -0.9962243916,
   -0.6789524272,
   -0.5045277981,
   -0.0680789412,
   1.854205979,
   3.0480625873,
   2.0277596531,
   -0.6478528689,
   2.6557406153,
   -0.002923374,
   -3.0500884106,
   2.5617386869,
   2.6156606033,
   -0.230951507
  ]
 },
 "p53_conformer_13": {
  "omega": [
   3.1024633065,
   -3.0696740309,
   -3.1413074621,
   3.0624431526,
   -3.0820349462,
   -3.0557860794,
   -3.1052899836,
   3.0068804538,
   -3.0791153414,
   -3.0704283474,
   3.0947561967,
   3.0052745619,
   -2.9279686006,
   -3.1182348724,
   3.0720842184,
   3.1379326402,
   -3.0566979113,
   -3.0346338568,
   -3.0061472108,
   2.970604199,
   3.1265216528,
   3.1225382467,
   3.1304982232,
   3.1076120157,
   -3.1094392906,
   -3.0239477052,
   3.1352483566,
   -3.0248208729,
   -3.0650619464,
   -3.1082816032,
   -3.0093802248,
   -2.9996298582,
   2.9954809207,
   3.0292689304,
   2.9701260582,
   -3.0674455605,
   3.1013397511,
   -3.1271000661,
   3.1394215689,
   3.1101800563,
   -3.1013029952,
   -3.0783113211,
   3.080615957,
   3.0382881414,
   3.053183169,
   3.0890332429,
   -3.0910532251,
   3.1201893763,
   -3.1189926387,
   3.1240743944,
   3.0974350978,
   3.04842472,
   3.1288410864,
   -3.1341615857,
   -3.0503530701,
   -3.1246603938,
   -3.0600536198,
   2.981619851,
   3.056227295,
   -3.0467965783,
   3.1253056387,
   -3.1348016194,
   -3.1391431198,
   -3.0421839589,
   -3.0882956101,
   -3.1374299749,
   2.9204084367,
   -3.0631780007,
   2.9002978954,
   -2.9783969448,
   3.0748379391,
   3.0711885662,
   3.1339393214,
   -3.1141776279,
   3.0253009905,
   -2.9890544966,
   3.1005056184,
   2.9708899925,
   3.1374096829,
   3.0048015264,
   3.1076525615,
   -3.0031701304,
   3.1155526689,
   3.0804823364,
   3.1101610525,
   -3.1388761121,
   3.1170019403,
   0.0042274664,
   3.1105483289,
   3.0400299624,
   3.1021615896,
   -3.093281134,
   2.9900918,
   3.0974963111,
   3.0593536484,
   2.9318843781,
   3.0988534181,
   -3.13726405,
   3.0232470204,
   -3.0962307115,
   2.9971694114,
   -3.1188273039,
   -3.1191997235,
   -3.0833594318,
   -3.0515612613,
   -3.0806995231,
   3.123222166,
   -3.0355604145,
   3.0839972277,
   -3.1360381932,
   2.9744809198,
   3.1361781732,
   3.0682905135,
   3.0361957814,
   3.0804670654,
   2.9740762696,
   3.1293838016,
   -3.1253295618,
   -3.1198068244,
   -3.1373193736,
   -3.1034581012,
   3.1181911583,
   3.0701606021,
   3.0831579448,
   -3.1206949482,
   3.0056352889,
   3.0386872962,
   -3.097878596,
   -3.1380610633,
   -2.8605139307,
   -2.913540834,
   3.0283447899,
   3.0283117789,
   -3.1295599533,
   2.9621869046,
   3.0555198815,
   3.0831440379,
   3.0654341658,
   -3.1369784578,
   -3.1413210839,
   3.1373504097,
   3.0426904537,
   -3.1351759651,
   3.0420566822,
   3.1213434904,
   3.0440970028,
   3.1193191602,
   3.0520819467,
   -3.0703519197,
   3.0525391145,
   -3.1327566363,
   3.0166449944,
   -3.0834583836,
   2.9658610332,
   -3.0864004962,
   3.0534426642,
   3.1271576017,
   2.9351178286,
   3.1007841346,
   3.0430150826,
   2.9209777185,
   2.9369302722,
   -3.1141314695,
   -3.0798137939,
   -3.0799771298,
   3.107267078,
   -3.1062025495,
   -2.9948259892,
   3.0961366758,
   3.0648608163,
   3.0400944373,
   3.0293469727,
   3.1192170881,
   2.9179102411,
   3.0042044815,
   3.1304434706,
   3.0955470923,
   3.1255694055,
   3.0489997173,
   3.0795694148,
   -3.13527133,
   3.1406886923,
   3.1414767525,
   2.8864926347,
   3.0403077004,
   -3.104719953,
   3.125435789,
   -3.0344256792,
   3.1086152456,
   -2.979458932,
   -3.1407908588,
   -3.0842127775,
   3.0551476819,
   -3.060870353,
   2.9634548032,
   2.9869097897,
   3.1227962164,
   2.9603025988,
   3.0965274816,
   3.1153755049,
   3.082366392,
   3.0966040858,
   3.0263755962,
   3.0226726308,
   -3.0946030733,
   2.8433125348,
   -3.1026290513,
   -3.0385518893,
   -3.0517896512,
   -3.0433867481,
   -3.0316742082,
   -3.112994044,
   3.074262476,
   3.0167943647,
   3.0289999131,
   -3.0607285742,
   2.9655109026,
   2.9430156532,
   2.9830735311,
   3.0262246889,
   3.0073712303,
   3.0474013445,
   3.0084011395,
   3.123293469,
   -3.07841075,
   2.926475666,
   3.0454741365,
   -3.1186954514,
   3.0381013941,
   3.1382772188,
   2.9464495414,
   3.1039292012,
   3.0807272119,
   2.9383508178,
   3.0907437967,
   -2.8458274054,
   3.070672745,
   3.0291377025,
   3.0734305391,
   3.1108616075,
   -3.0689177112,
   3.0283470363,
   -3.07407025,
   2.9936677223,
   3.0893010414,
   3.0435770048,
   -3.1218060665,
   3.0381253102,
   3.1124217967,
   3.128074255,
   2.9523928047,
   2.9236239699,
   3.0292705742,
   2.9890175256,
   3.0657803132,
   2.8774389733,
   -2.998542343,
   2.9618425237,
   3.1123854887,
   3.1225951367,
   -3.085189434,
   3.066119141,
   -3.0585335442,
   2.9816837831,
   -3.1384730483,
   3.1171189806,
   2.8908368533,
   -3.0634756342,
   3.0887207551,
   3.0983786849,
   3.0943061703,
   2.9713399487,
   3.0467471077,
   -2.993704456,
   -3.0883168436,
   -3.0510521519,
   -3.0488240856,
   -3.1217463952,
   3.0732632392,
   -3.1075297263,
   3.0086449792,
   3.1165759505,
   -3.1111619139,
   3.1087290446,
   3.0264972948,
   3.0435474649,
   3.0684118094,
   3.0276443322,
   3.1025837933,
   3.0704051698,
   3.0519177527,
   3.1357496663,
   3.1401897139,
   3.1402193255,
   3.1134370785,
   3.127644217,
   3.0010184494,
   2.9654782833,
   -3.0843739366,
   -2.8914792218,
   -3.131011699,
   -3.1094470566,
   -3.0883886473,
   3.1269559389,
   3.0438914339,
   3.1080383915,
   -3.1228347477,
   3.1413968991,
   3.1368123671,
   3.1108014998,
   -3.1317103829,
   -3.0024906915,
   -3.0935010423,
   -3.1308063732,
   3.0039658276,
   -3.1078986691,
   3.107824259,
   3.0018060647,
   -3.0637129027,
   -3.1407811409,
   3.0864484948,
   -3.1092225206,
   3.0914270892,
   3.1336445438,
   3.1166851256,
   3.008290635,
   3.0282050954,
   3.0355294342,
   3.0725758302,
   3.0487666741,
   -3.1000799849,
   3.0358756026,
   3.0277876651,
   -3.0403064248,
   3.1414479805,
   3.0884877001,
   3.0285113079,
   3.1107736175,
   3.073167712,
   3.0992599973,
   3.0519682327,
   3.102243556,
   3.0587752284,
   3.1179384689,
   3.0646155718,
   3.0841485509,
   3.0625924034,
   3.0586898947,
   3.0765027053,
   3.0300331485,
   3.0854095203,
   2.9891869074,
   3.094227542,
   -3.0994089833,
   2.9832460322,
   -3.0924019642,
   -3.104468803,
   3.1024748282,
   3.0263005713,
   3.112428113,
   3.0894347583,
   3.1366794537,
   -3.0162137403,
   3.0411374607,
   2.9772974779,
   -3.0717992083,
   -3.1124453327,
   -2.9379868501,
   3.0973558518,
   2.9315998631,
   -3.087171296,
   -3.1210116784,
   3.1016690827,
   3.015634164,
   -3.1030545818,
   3.0282706176,
   2.8323434322,
   -3.0932995888,
   2.875830143,
   -3.0436043811,
   -3.0428946219,
   3.1414394735,
   3.0391022889,
   3.1196816623,
   -3.0569014273,
   -2.9881286269,
   -3.0255950166,
   -3.1271920816,
   -3.1129607651,
   3.1266281786,
   -3.1121600122,
   2.9328509496
  ],
  "phi": [
   -1.3969903111,
   -1.6835188983,
   -1.4765884583,
   -1.6634777241,
   -2.0263272342,
   -1.657158842,
   -1.072656573,
   -1.6549118426,
   -2.2747785414,
   -2.0559120004,
   -1.0712297963,
   -0.9564030082,
   -0.9540266921,
   -1.0585761265,
   -1.1850511651,
   -1.8207388595,
   -2.2115283974,
   -2.0127547226,
   -1.1452830281,
   -1.362673455,
   -2.3018830878,
   -2.0304746719,
   -2.1954057031,
   -1.5070875471,
   -1.0971207915,
   -0.9454160093,
   -0.961606143,
   -1.1040841547,
   -1.275236102,
   -1.594447534,
   -1.6783991304,
   -1.1128613517,
   -1.0769808607,
   -1.2758007887,
   -0.9782887176,
   -0.9968636038,
   -1.1126265923,
   -0.9985553766,
   -1.1309055469,
   -1.5742859503,
   -1.3260748762,
   -2.4384279386,
   -2.5625126515,
   -1.7321946497,
   -1.205328017,
   -0.932731187,
   -1.440573421,
   1.1391319409,
   -1.1918239813,
   -1.064066273,
   -1.1757658167,
   -0.9453836862,
   -1.1521076468,
   -1.1428766147,
   -1.2198987895,
   -1.2200078474,
   -1.1085237786,
   -1.5569155756,
   -1.113012383,
   -1.4119761938,
   -1.8484096949,
   -1.1385594077,
   -1.2528209837,
   -1.0572422582,
   -1.29850918,
   -1.3634805798,
   -1.1629263969,
   -2.6286532426,
   -1.0641239571,
   -1.2477749448,
   -1.0372139682,
   -2.0327222956,
   -2.5993076424,
   -0.9109324194,
   -0.939445337,
   -0.872680802,
   -1.0286943463,
   -2.0145299145,
   -0.878375853,
   -1.4790044441,
   -1.4109907524,
   -1.0214418445,
   -1.8055956284,
   -1.065031248,
   -2.6279782122,
   -0.9991368214,
   -1.1170034037,
   -1.4905762363,
   1.0896168786,
   -1.5379667503,
   -1.2876682691,
   -2.2963922155,
   -2.3687598823,
   -2.5961376736,
   -1.9155708615,
   -1.8126841186,
   -1.1170071638,
   -1.1749334098,
   -1.6552755413,
   -1.2061129407,
   -0.9662325177,
   -2.5246817464,
   -1.2044845636,
   1.0976141375,
   -1.1922880038,
   -1.7598971533,
   1.1990928417,
   -1.0213091625,
   -2.4988207097,
   -1.8192188073,
   -2.1141782444,
   -2.4047731134,
   -1.1323648763,
   -1.257983612,
   -1.8243912255,
   -1.1580929253,
   -1.9699919141,
   -0.9491993418,
   -1.0831851692,
   -1.4447635487,
   -1.2227599198,
   -1.4976782569,
   -2.5137699441,
   -2.6749458358,
   -1.9165760159,
   -1.7569880419,
   -1.0799673315,
   -1.1300808558,
   -1.6737006675,
   0.7834189777,
   -2.3901432774,
   -1.6268462832,
   -1.9619799044,
   -2.4564014793,
   -1.4172116463,
   -0.9074606415,
   0.9930586095,
   -1.4440497514,
   -1.0827129692,
   -2.1128490281,
   -1.2661509975,
   -2.1327410441,
   -1.5671597836,
   -1.7772663779,
   -2.049998572,
   -2.4173858424,
   -1.5074897545,
   -2.527646398,
   -1.1525934837,
   -1.0661138283,
   -1.0924783557,
   -0.9440939209,
   1.5239818946,
   -1.0265458574,
   -2.2480232144,
   -2.0490805434,
   -1.9325371626,
   -1.9852182415,
   -2.4378899175,
   -1.6828777688,
   -2.2942651843,
   -1.2451947932,
   -1.3733071391,
   -1.3300166741,
   -0.8773987803,
   -1.0472389359,
   -2.0611609377,
   -1.1005491509,
   -1.3430705544,
   -1.30318729,
   -1.4243686875,
   -1.3461516624,
   -2.2508918031,
   -1.1964296874,
   -1.2355602494,
   -0.9777922248,
   -1.1994464545,
   -1.2972351586,
   -1.0884346249,
   -1.4092424424,
   -1.2170963791,
   -1.526522811,
   -2.2613716274,
   2.5375977264,
   -1.3656591165,
   1.4291086357,
   -1.4895679177,
   -1.8401466694,
   -1.0505348425,
   -1.0930591882,
   -1.4012635529,
   -1.3356309248,
   -1.2232430141,
   -1.7228805882,
   -2.0376642316,
   -1.9819911711,
   -1.5641780373,
   1.2433226749,
   -2.1608293183,
   -1.3565560528,
   -1.5641669713,
   -1.2476823193,
   -2.0395624885,
   -1.6543309664,
   -2.0234220749,
   -1.7439541471,
   -1.1813597573,
   -1.1986560852,
   -1.6904091609,
   -1.8515330343,
   1.0071756187,
   -1.3974652199,
   -1.4745955857,
   -2.4256768256,
   -2.1605616362,
   -2.2279098087,
   -2.214629621,
   -1.0178893783,
   -1.1943119019,
   -1.9842347605,
   -1.0292327261,
   -0.9528332558,
   -1.047143644,
   -1.0316908162,
   1.7136040694,
   -1.780946356,
   -1.8068393508,
   -2.4616727014,
   -1.7948438909,
   -1.8169118647,
   -1.8603933396,
   -1.6699826138,
   -1.7653295518,
   -2.2115983925,
   -1.929935549,
   -1.649298208,
   -2.6824115434,
   -1.1727436465,
   -1.0445243713,
   -1.5227580793,
   -1.096083467,
   -1.1349120529,
   1.3186722497,
   -2.0569728679,
   -1.1121873249,
   0.8432568582,
   1.1166644131,
   -1.3600353467,
   -1.1132224452,
   -2.058342324,
   -1.9283388504,
   -1.6393084415,
   -1.6591189785,
   -1.9007253307,
   -2.0000578301,
   -1.6400419209,
   -2.2243154516,
   -1.300602984,
   -1.0958431478,
   -1.6889848669,
   1.4627260817,
   -1.3161957548,
   -1.2658167768,
   -1.7121901704,
   -2.9359231352,
   -2.6263470706,
   -2.5893139199,
   -2.71575787,
   -2.5321969047,
   -1.3511955756,
   -2.2285153052,
   -2.1771369469,
   -1.5670804629,
   -2.577764041,
   -1.1847297066,
   -2.2419654717,
   -0.9053404725,
   -1.1209611875,
   -1.2756609978,
   -1.139759088,
   -0.9495104742,
   -1.0061356849,
   -1.2014039058,
   -1.2390975199,
   -1.1286730839,
   -1.0954452887,
   -1.093366163,
   -1.1104965454,
   -1.1059811876,
   -1.0587176782,
   -1.139919696,
   -1.3923202987,
   -1.6922811999,
   -1.1455419094,
   -2.1703135334,
   -1.270425191,
   -1.8023274241,
   -1.0206698392,
   -1.1771822915,
   -1.1661510194,
   1.0801593712,
   -1.2964435221,
   -1.9618264431,
   -2.3461653465,
   -2.3245557792,
   -1.0442847152,
   -1.3000818402,
   -1.1269316353,
   -0.9647842799,
   1.1710136771,
   -0.9863441476,
   0.884324459,
   -1.6752004354,
   -1.242151924,
   -1.2044305196,
   0.9598231533,
   -1.1348169641,
   -1.5401063163,
   -2.41132067,
   -2.3049154178,
   -1.2994527328,
   -1.8898799641,
   -1.34332362,
   -1.7650838866,
   -1.2669831541,
   -1.3580110765,
   -1.7761886324,
   -1.5543858096,
   -1.7620858304,
   -1.4438453097,
   -2.0364302724,
   -1.4834121059,
   1.6759198515,
   -1.1122020459,
   -1.0219977126,
   -1.1268380294,
   -1.029825625,
   -1.0532194537,
   -1.0675929644,
   -1.1802059154,
   -1.0986829705,
   -1.0317197644,
   -1.0722231802,
   -1.1068300847,
   -1.0381184953,
   -1.1730216261,
   -1.1670650692,
   -1.0211488829,
   -1.176319859,
   -1.1441841316,
   -1.188506968,
   -1.0254303886,
   -1.3916477503,
   -1.0331423806,
   1.5247163201,
   -1.7548271904,
   -1.4388503762,
   -1.0794176351,
   1.2915304766,
   -0.9357981539,
   -1.0859539645,
   -2.2268247726,
   -1.6962647147,
   -2.5443184582,
   -1.9317652884,
   -2.1414536868,
   -2.3976040615,
   -2.2518884884,
   -1.2565662322,
   -2.576669976,
   -2.0891850981,
   -0.8854743092,
   1.6522416699,
   -1.3420092911,
   -2.0879711411,
   -2.706065568,
   -1.1510282591,
   -2.3770278466,
   -1.1699236079,
   -1.0474984046,
   -1.3764168597,
   -1.0505657659,
   -1.038028102,
   -0.95470034,
   -1.1297724111,
   -1.9136923724,
   -1.1678357736,
   -1.0784700169,
   -1.3874200446,
   -2.115439855,
   -2.409996096,
   -1.8174943851
  ],
  "psi": [
   2.4364468792,
   -0.660540984,
   2.2644093138,
   2.8912139608,
   0.0292632486,
   -0.7075999572,
   2.0538560136,
   -0.2888167092,
   2.5115263966,
   2.2259734404,
   1.8961150201,
   2.5555043824,
   2.6029723624,
   -0.6907023018,
   -0.8201150934,
   -0.6991812371,
   1.4849678426,
   1.195633926,
   2.9669586901,
   -0.3730934076,
   0.0473375074,
   2.3344648834,
   2.3259915747,
   2.5924920034,
   0.144153066,
   2.1563179592,
   2.7395279326,
   -0.8824143116,
   -0.2092806168,
   -0.4935489741,
   -0.3608244721,
   -0.67303991,
   -0.5064336796,
   -0.2572626208,
   2.7121240957,
   2.5905098162,
   -0.6452226644,
   -0.5589393523,
   -0.6595656625,
   -0.1562435172,
   -0.1336043985,
   1.291956871,
   2.4604727702,
   2.3353451733,
   2.352415688,
   2.8183872626,
   -0.6969951997,
   0.1072213814,
   0.3128092184,
   -0.6687976544,
   -0.7726194985,
   -0.7347949172,
   -0.7747243298,
   -0.7166557834,
   2.1906050364,
   -0.7245459128,
   1.9589403817,
   -0.3246312765,
   -2.9813399044,
   2.5357678579,
   1.8566554708,
   0.0719238154,
   2.9257351171,
   -0.4696181793,
   -0.3611690381,
   2.4229480239,
   2.7408986881,
   -0.6014644502,
   2.8103627848,
   2.5106401979,
   2.8376139606,
   2.7060774202,
   1.9800653955,
   1.8669280424,
   2.3470897674,
   2.3709036533,
   -0.84768888,
   2.5789847147,
   2.8950286874,
   -0.6400437207,
   2.2288286982,
   -2.9134345909,
   -0.7548350208,
   1.6665030821,
   2.8630159339,
   2.4044028664,
   2.9515306421,
   2.5618339192,
   -0.2930285692,
   0.8304918809,
   2.3017706356,
   2.443818126,
   2.6024624881,
   2.8865523463,
   2.3822708958,
   2.6719343539,
   2.0763301959,
   2.5008142,
   2.288532085,
   0.1045198446,
   2.1024936936,
   2.2514418801,
   1.8163381402,
   -0.4612513712,
   -2.9797127363,
   -0.3157180886,
   0.0682114097,
   0.4992873927,
   2.0468170201,
   2.8027892764,
   2.4610393958,
   2.7400572193,
   2.5116355315,
   2.361838831,
   1.7400846637,
   2.5382428294,
   -3.1002908695,
   0.2777671998,
   2.7142662126,
   -0.4255945703,
   -0.135185354,
   2.2369914385,
   -0.4849349869,
   2.4222571682,
   2.4583475897,
   2.3542543967,
   1.934609227,
   -0.6748081162,
   -0.5974511323,
   -0.1295775534,
   0.8702131189,
   2.2103668864,
   2.3031530379,
   2.1451838316,
   2.77368357,
   2.7558750383,
   2.2692377627,
   0.1682596158,
   2.5848873966,
   2.243743091,
   1.6790895015,
   2.2142751305,
   2.1282602478,
   2.3068107754,
   2.207327603,
   2.3544344178,
   2.5340690975,
   -0.374363246,
   2.5648421705,
   2.121128671,
   2.818457146,
   2.6951748502,
   2.4177510793,
   0.0584374707,
   2.5007593558,
   2.6722086192,
   2.101996203,
   2.4012453167,
   2.3323056336,
   2.4044660873,
   2.4367107831,
   2.7249583109,
   2.4863312762,
   -0.6043250134,
   2.307845975,
   -0.7704955713,
   -0.3471946304,
   -0.0222126697,
   -0.4918800414,
   -0.306277277,
   2.5698377535,
   2.3041693434,
   2.0469029022,
   2.8504094519,
   2.7641578414,
   2.7049907243,
   -0.4710802554,
   -0.8709468417,
   -0.5455215806,
   -0.6504154726,
   -0.2181612733,
   2.5562099326,
   1.308894784,
   2.118507269,
   2.982401029,
   0.2386705606,
   -0.0729119787,
   -0.5354938555,
   2.1553699191,
   2.4387048858,
   -0.3469080541,
   -0.290505137,
   2.175144185,
   -0.7568670979,
   2.2192730963,
   2.7915086876,
   2.2477609517,
   2.5082114557,
   0.1780697194,
   1.9257383699,
   -0.2308914484,
   0.280895532,
   2.338924669,
   2.1453580621,
   2.1095274057,
   2.2096559753,
   1.8662262247,
   2.146826884,
   -0.3730599328,
   -0.6720112786,
   -0.2310291803,
   0.2564979108,
   2.3524769068,
   2.3198036351,
   2.7631477693,
   2.369396827,
   2.3741504314,
   2.6136520157,
   2.4216268767,
   2.280473509,
   2.2692823426,
   2.6901665034,
   2.5218819952,
   2.6852661518,
   2.0566004393,
   -0.1063289547,
   2.6471853554,
   -0.0741861058,
   2.7230413744,
   2.2983902878,
   2.2330612301,
   2.3072236547,
   1.9510198853,
   2.6726680263,
   2.4798337332,
   2.0289885308,
   0.2939704835,
   2.4342749336,
   2.5371964616,
   -0.4179688983,
   -0.055782935,
   2.1650346622,
   2.4770572576,
   -0.0714380296,
   -2.0380721328,
   -0.5649809727,
   0.9046907791,
   0.1341822568,
   2.1699101354,
   2.4984634553,
   2.6347920613,
   2.3065060821,
   2.0747262704,
   2.2061351869,
   2.1499968596,
   2.3869709387,
   2.1334753885,
   2.594581533,
   -3.1106898687,
   -0.3363933358,
   -0.0180504236,
   0.1847771551,
   2.5047401047,
   2.0452862284,
   -0.493191935,
   2.744870922,
   2.4088615837,
   3.0016787632,
   2.6997647579,
   2.6360430533,
   2.5576017887,
   2.3347857522,
   1.9495204555,
   1.9451716722,
   2.7718639801,
   -0.5529465817,
   1.299497431,
   -0.8257510684,
   -0.5696356818,
   -0.8243574623,
   -0.7460683705,
   -0.9554168261,
   -0.6909994435,
   -0.7701086555,
   -0.6530956969,
   -0.7350356082,
   -0.7460430609,
   -0.6868133634,
   -0.7318141583,
   -0.8271280147,
   -0.5343164681,
   2.1777580034,
   0.2173648654,
   2.6249346975,
   2.4656281483,
   2.9410127038,
   0.0402469257,
   -0.0763268914,
   2.4396127434,
   2.0202457869,
   -0.5426638656,
   0.4756007128,
   -0.2032615461,
   -0.5384526054,
   2.4679092547,
   2.1785181184,
   -0.568217031,
   2.782039076,
   2.7085185581,
   2.4313342326,
   0.1145749515,
   0.7855478648,
   -2.6463981255,
   -0.140686265,
   2.3440773628,
   -0.1888906991,
   0.9700570664,
   2.5839053754,
   -0.5458447149,
   2.3364042155,
   2.672016414,
   2.4774882287,
   -0.8297390332,
   0.0121353387,
   0.1237076324,
   2.2111501811,
   2.1459322478,
   2.4446904181,
   2.0275914391,
   2.0580087914,
   2.0474096388,
   2.1658618744,
   2.1878937147,
   2.3928478891,
   -0.9048901382,
   -0.6874626905,
   -0.7668553834,
   -0.7988644649,
   -0.7626523554,
   -0.8100561996,
   -0.619705655,
   -0.8686819055,
   -0.7678763676,
   -0.7824841767,
   -0.8040667254,
   -0.6924309147,
   -0.6675570724,
   -0.8337212812,
   -0.6770704698,
   -0.6440346443,
   -0.7335261398,
   -0.6300989642,
   -0.6538801205,
   -0.6951045208,
   -0.7545656992,
   -0.1307277289,
   2.3038380805,
   3.03127714,
   2.3228254917,
   0.2891301317,
   -0.6242129615,
   -0.3117071686,
   0.216515096,
   -0.3771806078,
   2.114854877,
   2.5252484841,
   2.3551964683,
   1.3362447749,
   2.7414861642,
   2.388781567,
   -1.2795237434,
   3.0498693408,
   2.3334286708,
   -0.373163625,
   2.819300077,
   2.8734181326,
   2.6770482493,
   2.641135776,
   2.5570396422,
   2.2913393313,
   -0.7584151407,
   -0.8307619851,
   -0.6963500638,
   -0.8652076413,
   -0.8626447088,
   -0.6182016608,
   2.9688809818,
   2.5982061689,
   2.6344638564,
   -0.2487028043,
   2.6551197315,
   2.3809943206
  ]
 },
 "p53_conformer_14": {
  "omega": [
   3.1391844657,
   3.1186862942,
   3.1338914042,
   3.1387153585,
   3.0852853694,
   2.9933693164,
   -2.8428962935,
   3.0004780818,
   3.0659386531,
   2.9934837134,
   -3.1384952119,
   -3.141454853,
   -3.1243366757,
   3.0265160122,
   2.8989767087,
   2.8962666631,
   -3.0658040483,
   3.0929952254,
   -3.1028270433,
   -3.1280628601,
   3.1009205982,
   -3.14139375,
   3.0832637111,
   3.1244236415,
   -3.0449617828,
   -3.0891848057,
   -3.0892020429,
   -3.0038829595,
   -2.9180633295,
   -3.0745353898,
   3.1344623717,
   -3.1384468409,
   2.9929078979,
   3.0495209949,
   3.1114421736,
   3.0675082455,
   2.9417359159,
   -3.0890713139,
   -2.9125847798,
   -3.0844112969,
   3.134589473,
   3.0124931945,
   3.0280835919,
   -3.0673558605,
   3.0130514014,
   3.1247523072,
   3.0727659536,
   -3.0243367988,
   -3.1290796512,
   3.1195666002,
   -3.1410332052,
   -3.1287369532,
   -3.0642798305,
   2.8943512121,
   -3.0653005055,
   2.9479273347,
   -3.0235338287,
   3.0352162662,
   -3.1371196309,
   2.9686849492,
   -3.1230606063,
   3.0399180487,
   3.1270028219,
   -3.0539954185,
   -3.0036858999,
   3.0869172783,
   -3.1028036099,
   -3.092435461,
   -2.9477076311,
   -3.1378969177,
   3.0380507006,
   -2.9173963074,
   -3.0485420963,
   2.982474701,
   3.1192212374,
   -3.1309327662,
   2.9573789921,
   3.1304575874,
   3.0129489592,
   -3.0741509418,
   -3.1227460022,
   -3.0999495375,
   -2.9295680111,
   3.0291411032,
   3.1203233568,
   3.1393420001,
   3.1302709255,
   3.1389022875,
   -3.0867059045,
   3.0473688621,
   -0.0100401313,
   3.0325014772,
   3.1286727414,
   2.9843550473,
   -3.042780261,
   2.8907698208,
   3.0988534181,
   -3.13726405,
   3.0232470204,
   -3.0962307115,
   2.9971694114,
   -3.1188273039,
   -3.1191997235,
   -3.0833594318,
   -3.0515612613,
   -3.0806995231,
   3.123222166,
   -3.0355604145,
   3.0839972277,
   -3.1360381932,
   2.9744809198,
   3.1361781732,
   3.0682905135,
   3.0361957814,
   3.0804670654,
   2.9740762696,
   3.1293838016,
   -3.1253295618,
   -3.1198068244,
   -3.1373193736,
   -3.1034581012,
   3.1181911583,
   3.0701606021,
   3.0831579448,
   -3.1206949482,
   3.0056352889,
   3.0386872962,
   -3.097878596,
   -3.1380610633,
   -2.8605139307,
   -2.913540834,
   3.0283447899,
   3.0283117789,
   -3.1295599533,
   2.9621869046,
   3.0555198815,
   3.0831440379,
   3.0654341658,
   -3.1369784578,
   -3.1413210839,
   3.1373504097,
   3.0426904537,
   -3.1351759651,
   3.0420566822,
   3.1213434904,
   3.0440970028,
   3.1193191602,
   3.0520819467,
   -3.0703519197,
   3.0525391145,
   -3.1327566363,
   3.0166449944,
   -3.0834583836,
   2.9658610332,
   -3.0864004962,
   3.0534426642,
   3.1271576017,
   2.9351178286,
   3.1007841346,
   3.0430150826,
   2.9209777185,
   2.9369302722,
   -3.1141314695,
   -3.0798137939,
   -3.0799771298,
   3.107267078,
   -3.1062025495,
   -2.9948259892,
   3.0961366758,
   3.0648608163,
   3.0400944373,
   3.0293469727,
   3.1192170881,
   2.9179102411,
   3.0042044815,
   3.1304434706,
   3.0955470923,
   3.1255694055,
   3.0489997173,
   3.0795694148,
   -3.1350586374,
   3.140027336,
   -3.1412838992,
   2.7198083696,
   3.019231985,
   3.1400280855,
   -3.1233276775,
   -3.0344256792,
   3.1086152456,
   -2.979458932,
   -3.1407908588,
   -3.0842127775,
   3.0551476819,
   -3.060870353,
   2.9634548032,
   2.9869097897,
   3.1227962164,
   2.9603025988,
   3.0965274816,
   3.1153755049,
   3.082366392,
   3.0966040858,
   3.0263755962,
   3.0226726308,
   -3.0946030733,
   2.8433125348,
   -3.1026290513,
   -3.0385518893,
   -3.0517896512,
   -3.0433867481,
   -3.0316742082,
   -3.112994044,
   3.074262476,
   3.0167943647,
   3.0289999131,
   -3.0607285742,
   2.9655109026,
   2.9430156532,
   2.9830735311,
   3.0262246889,
   3.0073712303,
   3.0474013445,
   3.0084011395,
   3.123293469,
   -3.07841075,
   2.926475666,
   3.0454741365,
   -3.1186954514,
   3.0381013941,
   3.1382772188,
   2.9464495414,
   3.1039292012,
   3.0807272119,
   2.9383508178,
   3.0907437967,
   -2.8458274054,
   3.070672745,
   3.0291377025,
   3.0734305391,
   3.1108616075,
   -3.0689177112,
   3.0283470363,
   -3.07407025,
   2.9936677223,
   3.0893010414,
   3.0435770048,
   -3.1218060665,
   3.0381253102,
   3.1124217967,
   3.128074255,
   2.9523928047,
   2.9236239699,
   3.0292705742,
   2.9890175256,
   3.0657803132,
   2.8774389733,
   -2.998542343,
   2.9618425237,
   3.1123854887,
   3.1225951367,
   -3.085189434,
   3.066119141,
   -3.0585335442,
   2.9816837831,
   -3.1384730483,
   3.1171189806,
   2.8908368533,
   -3.0634756342,
   3.0887207551,
   3.0983786849,
   3.0943061703,
   2.9713399487,
   3.0467471077,
   -2.993704456,
   -3.0883168436,
   -3.0510521519,
   -3.0488240856,
   -3.1217463952,
   3.0732632392,
   -3.1075297263,
   3.0086449792,
   3.1165759505,
   -3.1111619139,
   3.1087290446,
   3.0264972948,
   3.0435474649,
   3.0684118094,
   3.0276443322,
   3.1025837933,
   3.0704051698,
   3.0515383856,
   -3.1382024178,
   3.1268941546,
   3.061873183,
   2.8354334855,
   -2.9197695864,
   -3.088406258,
   -3.138750701,
   -3.1361838567,
   3.1277494075,
   -3.1234671847,
   2.7018843577,
   -2.9782838174,
   3.0363030235,
   -3.1414447859,
   -3.0903425486,
   -3.1004096819,
   -3.082264742,
   3.0834491841,
   3.1331224001,
   3.1221622331,
   3.1267287391,
   -3.1236551251,
   3.1048250213,
   -3.1392497725,
   3.0516057959,
   -3.1166576969,
   3.0822422987,
   3.0879835773,
   2.9937408347,
   -2.9021043616,
   -3.0661336513,
   3.0450728214,
   -3.1044059364,
   3.1166851256,
   3.008290635,
   3.0282050954,
   3.0355294342,
   3.0725758302,
   3.0487666741,
   -3.1000799849,
   3.0358756026,
   3.0277876651,
   -3.0403064248,
   3.1414479805,
   3.0884877001,
   3.0285113079,
   3.1107736175,
   3.073167712,
   3.0992599973,
   3.0519682327,
   3.102243556,
   3.0587752284,
   3.1179384689,
   3.0646155718,
   3.0841485509,
   3.0625924034,
   3.0586898947,
   3.0765027053,
   3.0300331485,
   3.0854095203,
   2.9891869074,
   3.094227542,
   -3.0994298483,
   3.1299032986,
   3.1374066483,
   -3.0096787908,
   2.893414193,
   3.1412903401,
   -2.967092533,
   -2.9465786893,
   -3.0980915429,
   -2.9521759621,
   -3.1259456053,
   2.9276409229,
   3.0499469602,
   3.0471827537,
   -3.1169308786,
   2.9879629257,
   3.1188948528,
   3.0934719884,
   3.0815568809,
   2.930308387,
   -3.0881429827,
   3.0965606148,
   -3.1065206837,
   3.1084654132,
   3.1329672312,
   -3.124045332,
   -3.118570695,
   -3.066534326,
   3.1387893529,
   3.1017437809,
   3.0069542761,
   -3.0793049818,
   -3.1367072428,
   3.131123897,
   -2.9438474978,
   3.0820034979,
   3.0198810413,
   3.1383859319,
   2.9538005505
  ],
  "phi": [
   -1.1474702263,
   -1.7854008819,
   -1.0956659211,
   -1.7372073111,
   -2.5638265203,
   -2.069716172,
   -1.363975147,
   -1.1545789171,
   -1.0183850224,
   -2.1770382396,
   -1.1151447066,
   -1.0152604201,
   -2.3970126903,
   -1.1885726398,
   -1.0702897665,
   -1.04535703,
   -1.0448300836,
   -0.884884887,
   -0.9981518369,
   -1.1655345281,
   -1.1462824499,
   -1.0793732153,
   -1.1391917877,
   -1.2611168705,
   -2.3108173777,
   -1.0481515249,
   -1.5564225058,
   -1.4239776015,
   -2.1814757295,
   -2.0314373225,
   -2.1044781862,
   -1.7398041707,
   -0.925946536,
   -1.7661536459,
   -1.4220162437,
   -1.3774595085,
   -1.9196176685,
   -2.5251187597,
   -1.213032791,
   -1.6506627963,
   -1.0891916503,
   -1.0374405631,
   -0.994972214,
   -1.4840006445,
   -1.0640037008,
   -0.8896483313,
   -1.1606775839,
   -1.1927503107,
   -1.1738294178,
   -1.1087434588,
   -1.0651919959,
   -1.1614292257,
   -1.5614266373,
   -2.1446572204,
   -1.466572088,
   -0.9992921348,
   -1.1719726048,
   1.8320572545,
   -1.3295889232,
   -1.2072247518,
   -1.1961998612,
   -1.508940156,
   -1.0316576878,
   -1.6371672244,
   -2.4672056602,
   -1.2653845635,
   -1.264072292,
   -1.6612984684,
   -1.6608716312,
   -0.9612583855,
   -1.2978046255,
   -1.9952819739,
   -2.8055607111,
   -0.9744748793,
   -2.5475379668,
   -1.0860459695,
   -0.9388680962,
   -1.217854568,
   -0.9841121235,
   -2.5039042233,
   -1.4262336333,
   -2.4173412637,
   -2.9392112968,
   -1.2668570003,
   -2.2760475621,
   -1.2150003182,
   -2.1273291639,
   -0.9886057436,
   -3.0094096041,
   -1.1720596368,
   -1.388414791,
   -1.3616774432,
   -1.3411005248,
   -1.8920175859,
   -2.9690556068,
   -1.8126841186,
   -1.1170071638,
   -1.1749334098,
   -1.6552755413,
   -1.2061129407,
   -0.9662325177,
   -2.5246817464,
   -1.2044845636,
   1.0976141375,
   -1.1922880038,
   -1.7598971533,
   1.1990928417,
   -1.0213091625,
   -2.4988207097,
   -1.8192188073,
   -2.1141782444,
   -2.4047731134,
   -1.1323648763,
   -1.257983612,
   -1.8243912255,
   -1.1580929253,
   -1.9699919141,
   -0.9491993418,
   -1.0831851692,
   -1.4447635487,
   -1.2227599198,
   -1.4976782569,
   -2.5137699441,
   -2.6749458358,
   -1.9165760159,
   -1.7569880419,
   -1.0799673315,
   -1.1300808558,
   -1.6737006675,
   0.7834189777,
   -2.3901432774,
   -1.6268462832,
   -1.9619799044,
   -2.4564014793,
   -1.4172116463,
   -0.9074606415,
   0.9930586095,
   -1.4440497514,
   -1.0827129692,
   -2.1128490281,
   -1.2661509975,
   -2.1327410441,
   -1.5671597836,
   -1.7772663779,
   -2.049998572,
   -2.4173858424,
   -1.5074897545,
   -2.527646398,
   -1.1525934837,
   -1.0661138283,
   -1.0924783557,
   -0.9440939209,
   1.5239818946,
   -1.0265458574,
   -2.2480232144,
   -2.0490805434,
   -1.9325371626,
   -1.9852182415,
   -2.4378899175,
   -1.6828777688,
   -2.2942651843,
   -1.2451947932,
   -1.3733071391,
   -1.3300166741,
   -0.8773987803,
   -1.0472389359,
   -2.0611609377,
   -1.1005491509,
   -1.3430705544,
   -1.30318729,
   -1.4243686875,
   -1.3461516624,
   -2.2508918031,
   -1.1964296874,
   -1.2355602494,
   -0.9777922248,
   -1.1994464545,
   -1.2972351586,
   -1.0884346249,
   -1.4092424424,
   -1.216860588,
   -1.5261641915,
   -2.2636325208,
   2.8543725139,
   -1.2616906776,
   1.4864555224,
   -1.4895679177,
   -1.8401466694,
   -1.0505348425,
   -1.0930591882,
   -1.4012635529,
   -1.3356309248,
   -1.2232430141,
   -1.7228805882,
   -2.0376642316,
   -1.9819911711,
   -1.5641780373,
   1.2433226749,
   -2.1608293183,
   -1.3565560528,
   -1.5641669713,
   -1.2476823193,
   -2.0395624885,
   -1.6543309664,
   -2.0234220749,
   -1.7439541471,
   -1.1813597573,
   -1.1986560852,
   -1.6904091609,
   -1.8515330343,
   1.0071756187,
   -1.3974652199,
   -1.4745955857,
   -2.4256768256,
   -2.1605616362,
   -2.2279098087,
   -2.214629621,
   -1.0178893783,
   -1.1943119019,
   -1.9842347605,
   -1.0292327261,
   -0.9528332558,
   -1.047143644,
   -1.0316908162,
   1.7136040694,
   -1.780946356,
   -1.8068393508,
   -2.4616727014,
   -1.7948438909,
   -1.8169118647,
   -1.8603933396,
   -1.6699826138,
   -1.7653295518,
   -2.2115983925,
   -1.929935549,
   -1.649298208,
   -2.6824115434,
   -1.1727436465,
   -1.0445243713,
   -1.5227580793,
   -1.096083467,
   -1.1349120529,
   1.3186722497,
   -2.0569728679,
   -1.1121873249,
   0.8432568582,
   1.1166644131,
   -1.3600353467,
   -1.1132224452,
   -2.058342324,
   -1.9283388504,
   -1.6393084415,
   -1.6591189785,
   -1.9007253307,
   -2.0000578301,
   -1.6400419209,
   -2.2243154516,
   -1.300602984,
   -1.0958431478,
   -1.6889848669,
   1.4627260817,
   -1.3161957548,
   -1.2658167768,
   -1.7121901704,
   -2.9359231352,
   -2.6263470706,
   -2.5893139199,
   -2.71575787,
   -2.5321969047,
   -1.3511955756,
   -2.2285153052,
   -2.1771369469,
   -1.5670804629,
   -2.577764041,
   -1.1847297066,
   -2.2419654717,
   -0.9053404725,
   -1.1209611875,
   -1.2756609978,
   -1.139759088,
   -0.9495104742,
   -1.0061356849,
   -1.2014039058,
   -1.2390975199,
   -1.1286730839,
   -1.0954452887,
   -1.093366163,
   -1.1104965454,
   -1.1059811876,
   -1.0587176782,
   -1.3906990465,
   1.3205473526,
   -1.8780177021,
   -1.3579062719,
   -0.9851325959,
   -2.6374615452,
   -2.0565363591,
   -1.8571867979,
   -1.3579336444,
   -1.1125385829,
   1.8615579795,
   1.6365721347,
   -1.3003611578,
   -2.4984613056,
   -1.239795464,
   -1.6497824617,
   -1.5021094006,
   -1.4054302805,
   1.012520458,
   -1.4991636584,
   -2.1062411011,
   -2.5031340289,
   -1.3397997682,
   -1.9466375195,
   -1.1189647426,
   -0.9700574615,
   -1.370846339,
   -2.7961114349,
   -1.1478108119,
   -2.2378781556,
   -1.178220887,
   -1.8309379898,
   -0.760729187,
   -1.7650838866,
   -1.2669831541,
   -1.3580110765,
   -1.7761886324,
   -1.5543858096,
   -1.7620858304,
   -1.4438453097,
   -2.0364302724,
   -1.4834121059,
   1.6759198515,
   -1.1122020459,
   -1.0219977126,
   -1.1268380294,
   -1.029825625,
   -1.0532194537,
   -1.0675929644,
   -1.1802059154,
   -1.0986829705,
   -1.0317197644,
   -1.0722231802,
   -1.1068300847,
   -1.0381184953,
   -1.1730216261,
   -1.1670650692,
   -1.0211488829,
   -1.176319859,
   -1.1441841316,
   -1.188506968,
   -1.0254303886,
   -1.3916477503,
   -1.1285992208,
   -1.0927483964,
   -1.1721848115,
   -2.5525002802,
   -1.2243065234,
   -2.6021323049,
   -1.722993696,
   -1.3365717509,
   -1.9187559663,
   -1.8755846892,
   -1.6680058295,
   -2.593679118,
   -1.1939165392,
   -2.0161459857,
   -2.0392846393,
   -2.3113258671,
   -1.1897270507,
   -1.2111519624,
   -1.8151550661,
   -2.012140292,
   -1.2107064506,
   -1.5483931283,
   -1.2125219273,
   -1.6865875353,
   -1.7946821806,
   -2.0925824071,
   -1.3705283205,
   -1.117755241,
   -1.2422476377,
   -0.9038377043,
   -0.8726102685,
   -1.0602978396,
   -1.0824057682,
   -1.2360727171,
   -1.8474224412,
   -1.3788466857,
   -0.952459534,
   -1.1372294799,
   -0.993091883
  ],
  "psi": [
   -0.7661046746,
   2.4735507487,
   2.5799468741,
   2.4373823173,
   2.1898239391,
   2.8714571918,
   1.4831827284,
   2.5153047738,
   2.6982750332,
   -0.7269726841,
   1.6565334911,
   2.8193955741,
   2.4008929033,
   2.3472668109,
   2.8439607672,
   -0.3845356548,
   -1.2245024905,
   -0.5997874674,
   -0.7952936354,
   -0.7862559508,
   -0.7265063168,
   -0.7745273533,
   -0.6588855499,
   -0.6866872986,
   -0.4251421992,
   1.2803633038,
   -0.4711805216,
   -0.0407682476,
   -0.5471923869,
   -0.1593749544,
   -0.912464322,
   2.0727099069,
   2.7980263214,
   2.5744577179,
   2.3656793082,
   2.6170401673,
   2.4145412644,
   0.8794248166,
   0.9343605793,
   -0.690948766,
   0.0693960054,
   -0.2754945865,
   -0.3170972019,
   -0.3666917885,
   -0.1527425764,
   2.2649561694,
   -0.5787168131,
   -0.5505016767,
   -0.7133716765,
   -0.7995832637,
   -0.7743802656,
   -0.7912490007,
   -0.8284167859,
   2.9623045455,
   3.0069613483,
   0.3166856949,
   2.0126624614,
   -0.2645173982,
   -2.9335068674,
   2.8169422645,
   -0.6648826791,
   2.6109186417,
   2.9844169717,
   2.7874095268,
   0.2275116814,
   1.2801197963,
   -0.332790028,
   -0.1858052211,
   0.0097333786,
   2.7756302323,
   2.6586302744,
   1.6036796732,
   2.3726151091,
   2.9340204598,
   2.4267916608,
   2.6689613533,
   2.5699884076,
   2.5501768625,
   2.7355895296,
   2.572924635,
   2.6694027165,
   -0.2782450763,
   -2.790931833,
   2.7258272955,
   2.8965237297,
   2.5031160776,
   2.5752416814,
   2.6032311473,
   2.0187086239,
   2.9846184024,
   2.5973520102,
   2.4554365132,
   2.4375426883,
   2.155674007,
   -2.514464308,
   2.7133144433,
   2.0763301959,
   2.5008142,
   2.288532085,
   0.1045198446,
   2.1024936936,
   2.2514418801,
   1.8163381402,
   -0.4612513712,
   -2.9797127363,
   -0.3157180886,
   0.0682114097,
   0.4992873927,
   2.0468170201,
   2.8027892764,
   2.4610393958,
   2.7400572193,
   2.5116355315,
   2.361838831,
   1.7400846637,
   2.5382428294,
   -3.1002908695,
   0.2777671998,
   2.7142662126,
   -0.4255945703,
   -0.135185354,
   2.2369914385,
   -0.4849349869,
   2.4222571682,
   2.4583475897,
   2.3542543967,
   1.934609227,
   -0.6748081162,
   -0.5974511323,
   -0.1295775534,
   0.8702131189,
   2.2103668864,
   2.3031530379,
   2.1451838316,
   2.77368357,
   2.7558750383,
   2.2692377627,
   0.1682596158,
   2.5848873966,
   2.243743091,
   1.6790895015,
   2.2142751305,
   2.1282602478,
   2.3068107754,
   2.207327603,
   2.3544344178,
   2.5340690975,
   -0.374363246,
   2.5648421705,
   2.121128671,
   2.818457146,
   2.6951748502,
   2.4177510793,
   0.0584374707,
   2.5007593558,
   2.6722086192,
   2.101996203,
   2.4012453167,
   2.3323056336,
   2.4044660873,
   2.4367107831,
   2.7249583109,
   2.4863312762,
   -0.6043250134,
   2.307845975,
   -0.7704955713,
   -0.3471946304,
   -0.0222126697,
   -0.4918800414,
   -0.306277277,
   2.5698377535,
   2.3041693434,
   2.0469029022,
   2.8504094519,
   2.7641578414,
   2.7049907243,
   -0.4710802554,
   -0.8709468417,
   -0.5455215806,
   -0.6504154726,
   -0.2182409727,
   2.5561381888,
   1.3091493322,
   1.7299772114,
   2.9794384445,
   0.1140591636,
   -0.0442747766,
   -0.5354938555,
   2.1553699191,
   2.4387048858,
   -0.3469080541,
   -0.290505137,
   2.175144185,
   -0.7568670979,
   2.2192730963,
   2.7915086876,
   2.2477609517,
   2.5082114557,
   0.1780697194,
   1.9257383699,
   -0.2308914484,
   0.280895532,
   2.338924669,
   2.1453580621,
   2.1095274057,
   2.2096559753,
   1.8662262247,
   2.146826884,
   -0.3730599328,
   -0.6720112786,
   -0.2310291803,
   0.2564979108,
   2.3524769068,
   2.3198036351,
   2.7631477693,
   2.369396827,
   2.3741504314,
   2.6136520157,
   2.4216268767,
   2.280473509,
   2.2692823426,
   2.6901665034,
   2.5218819952,
   2.6852661518,
   2.0566004393,
   -0.1063289547,
   2.6471853554,
   -0.0741861058,
   2.7230413744,
   2.2983902878,
   2.2330612301,
   2.3072236547,
   1.9510198853,
   2.6726680263,
   2.4798337332,
   2.0289885308,
   0.2939704835,
   2.4342749336,
   2.5371964616,
   -0.4179688983,
   -0.055782935,
   2.1650346622,
   2.4770572576,
   -0.0714380296,
   -2.0380721328,
   -0.5649809727,
   0.9046907791,
   0.1341822568,
   2.1699101354,
   2.4984634553,
   2.6347920613,
   2.3065060821,
   2.0747262704,
   2.2061351869,
   2.1499968596,
   2.3869709387,
   2.1334753885,
   2.594581533,
   -3.1106898687,
   -0.3363933358,
   -0.0180504236,
   0.1847771551,
   2.5047401047,
   2.0452862284,
   -0.493191935,
   2.744870922,
   2.4088615837,
   3.0016787632,
   2.6997647579,
   2.6360430533,
   2.5576017887,
   2.3347857522,
   1.9495204555,
   1.9451716722,
   2.7718639801,
   -0.5529465817,
   1.299497431,
   -0.8257510684,
   -0.5696356818,
   -0.8243574623,
   -0.7460683705,
   -0.9554168261,
   -0.6909994435,
   -0.7701086555,
   -0.6530956969,
   -0.7350356082,
   -0.7460430609,
   -0.6868133634,
   -0.7318141583,
   -0.8271280147,
   -0.5328695552,
   -0.2488676409,
   -3.0646176063,
   2.3594385059,
   -0.7681318298,
   1.2481805266,
   2.4173895574,
   0.2222283089,
   1.8935956624,
   2.9727974836,
   2.6356914266,
   -0.7311967457,
   1.9122232814,
   2.40680614,
   2.3945806386,
   -0.2210689347,
   -0.0328564174,
   2.7291056459,
   -0.0032444235,
   1.0862926688,
   2.598962369,
   2.3183038854,
   2.458249463,
   -0.5182860318,
   2.7750080082,
   2.6118669911,
   2.3476497266,
   1.4226967821,
   2.9668607099,
   2.3704933006,
   1.0767429473,
   -0.4209595572,
   0.1520674339,
   2.2436064574,
   0.1237076324,
   2.2111501811,
   2.1459322478,
   2.4446904181,
   2.0275914391,
   2.0580087914,
   2.0474096388,
   2.1658618744,
   2.1878937147,
   2.3928478891,
   -0.9048901382,
   -0.6874626905,
   -0.7668553834,
   -0.7988644649,
   -0.7626523554,
   -0.8100561996,
   -0.619705655,
   -0.8686819055,
   -0.7678763676,
   -0.7824841767,
   -0.8040667254,
   -0.6924309147,
   -0.6675570724,
   -0.8337212812,
   -0.6770704698,
   -0.6440346443,
   -0.7335261398,
   -0.6300989642,
   -0.6538801205,
   -0.6954879443,
   -0.7425153048,
   -0.7430541502,
   -0.5947575272,
   1.4393985155,
   2.6999880849,
   2.6000036199,
   -2.9658072605,
   -0.2124057133,
   -0.776128292,
   0.1573415145,
   -0.2893534313,
   2.0535857543,
   2.8416316078,
   2.1080498128,
   2.6136620757,
   2.4196101584,
   2.5286940963,
   2.3019020919,
   2.2351163311,
   -2.9200118126,
   -0.4165713617,
   -0.1969419532,
   2.1139122986,
   0.1668033615,
   2.2498714047,
   2.3445995744,
   -0.7178966497,
   -0.718238254,
   -0.6671088343,
   -0.833398845,
   -0.9177109792,
   -0.7728332678,
   -0.7099255223,
   -0.7356711199,
   2.8255943385,
   2.642283122,
   -0.5368917675,
   -0.1774538181
  ]
 },
 "p53_conformer_15": {
  "omega": [
   3.0542249093,
   3.0814293867,
   -2.9698017871,
   2.9651168874,
   -3.0972782013,
   3.1067198998,
   -3.0460458141,
   3.14025026,
   3.1403948184,
   -3.0296321984,
   2.9863466836,
   -3.1373539045,
   -3.1198919444,
   2.8865142015,
   3.0005827429,
   3.1007892919,
   -3.1101849454,
   -3.0367743329,
   3.1224399521,
   -3.1040364643,
   -3.1394442235,
   -2.9731959793,
   -3.1075961538,
   3.116403604,
   3.1008335402,
   -3.073635224,
   2.9742229298,
   -2.9673759465,
   -3.126816161,
   3.0795888179,
   -3.0859499909,
   2.842921114,
   -3.0704564308,
   2.8742986479,
   -3.0976019516,
   -3.0809209109,
   -3.1300291929,
   -3.0914743293,
   -3.0364326062,
   3.105496728,
   -3.0462827935,
   -2.9284443363,
   3.1303536591,
   3.0099974764,
   -3.1249413941,
   3.1405094333,
   -3.1353109398,
   3.1193554908,
   -3.1094464002,
   3.0801773944,
   -3.0023570012,
   -3.1223072873,
   -3.0637856809,
   2.8936180376,
   -3.0660784373,
   2.9469300163,
   -3.0251443215,
   -3.0444971478,
   -3.0401560602,
   -3.137083903,
   3.132437544,
   -3.1267690672,
   -3.1380137026,
   -3.0954092435,
   3.1047281154,
   3.0873847768,
   -3.1199556519,
   -3.1194688921,
   -3.1092288366,
   3.0327764713,
   -3.1099856774,
   3.0264529291,
   3.1084412735,
   0.1730002483,
   3.1376157685,
   -3.1394925022,
   3.1076269782,
   3.1353823472,
   3.1323555804,
   -3.1171708057,
   3.1358020963,
   -3.1189458589,
   -3.128766531,
   3.1370914326,
   -3.1312882346,
   3.1374569086,
   3.1352809131,
   3.1372369962,
   3.0148724031,
   3.048122338,
   -2.9246942487,
   3.1309937984,
   2.9699449298,
   3.0649199558,
   3.0185201491,
   -3.1278327132,
   3.0988534181,
   -3.13726405,
   3.0232470204,
   -3.0962307115,
   2.9971694114,
   -3.1188273039,
   -3.1191997235,
   -3.0833594318,
   -3.0515612613,
   -3.0806995231,
   3.123222166,
   -3.0355604145,
   3.0839972277,
   -3.1360381932,
   2.9744809198,
   3.1361781732,
   3.0682905135,
   3.0361957814,
   3.0804670654,
   2.9740762696,
   3.1293838016,
   -3.1253295618,
   -3.1198068244,
   -3.1373193736,
   -3.1034581012,
   3.1181911583,
   3.0701606021,
   3.0831579448,
   -3.1206949482,
   3.0056352889,
   3.0386872962,
   -3.097878596,
   -3.1380610633,
   -2.8605139307,
   -2.913540834,
   3.0283447899,
   3.0283117789,
   -3.1295599533,
   2.9621869046,
   3.0555198815,
   3.0831440379,
   3.0654341658,
   -3.1369784578,
   -3.1413210839,
   3.1373504097,
   3.0426904537,
   -3.1351759651,
   3.0420566822,
   3.1213434904,
   3.0440970028,
   3.1193191602,
   3.0520819467,
   -3.0703519197,
   3.0525391145,
   -3.1327566363,
   3.0166449944,
   -3.0834583836,
   2.9658610332,
   -3.0864004962,
   3.0534426642,
   3.1271576017,
   2.9351178286,
   3.1007841346,
   3.0430150826,
   2.9209777185,
   2.9369302722,
   -3.1141314695,
   -3.0798137939,
   -3.0799771298,
   3.107267078,
   -3.1062025495,
   -2.9948259892,
   3.0961366758,
   3.0648608163,
   3.0400944373,
   3.0293469727,
   3.1192170881,
   2.9179102411,
   3.0042044815,
   3.1304434706,
   3.0955470923,
   3.1255694055,
   3.0489997173,
   3.0795694148,
   -3.1353763806,
   2.9674015067,
   -3.0528253686,
   3.114824201,
   3.1260814962,
   3.0296676834,
   -3.0770343161,
   -3.0344256792,
   3.1086152456,
   -2.979458932,
   -3.1407908588,
   -3.0842127775,
   3.0551476819,
   -3.060870353,
   2.9634548032,
   2.9869097897,
   3.1227962164,
   2.9603025988,
   3.0965274816,
   3.1153755049,
   3.082366392,
   3.0966040858,
   3.0263755962,
   3.0226726308,
   -3.0946030733,
   2.8433125348,
   -3.1026290513,
   -3.0385518893,
   -3.0517896512,
   -3.0433867481,
   -3.0316742082,
   -3.112994044,
   3.074262476,
   3.0167943647,
   3.0289999131,
   -3.0607285742,
   2.9655109026,
   2.9430156532,
   2.9830735311,
   3.0262246889,
   3.0073712303,
   3.0474013445,
   3.0084011395,
   3.123293469,
   -3.07841075,
   2.926475666,
   3.0454741365,
   -3.1186954514,
   3.0381013941,
   3.1382772188,
   2.9464495414,
   3.1039292012,
   3.0807272119,
   2.9383508178,
   3.0907437967,
   -2.8458274054,
   3.070672745,
   3.0291377025,
   3.0734305391,
   3.1108616075,
   -3.0689177112,
   3.0283470363,
   -3.07407025,
   2.9936677223,
   3.0893010414,
   3.0435770048,
   -3.1218060665,
   3.0381253102,
   3.1124217967,
   3.128074255,
   2.9523928047,
   2.9236239699,
   3.0292705742,
   2.9890175256,
   3.0657803132,
   2.8774389733,
   -2.998542343,
   2.9618425237,
   3.1123854887,
   3.1225951367,
   -3.085189434,
   3.066119141,
   -3.0585335442,
   2.9816837831,
   -3.1384730483,
   3.1171189806,
   2.8908368533,
   -3.0634756342,
   3.0887207551,
   3.0983786849,
   3.0943061703,
   2.9713399487,
   3.0467471077,
   -2.993704456,
   -3.0883168436,
   -3.0510521519,
   -3.0488240856,
   -3.1217463952,
   3.0732632392,
   -3.1075297263,
   3.0086449792,
   3.1165759505,
   -3.1111619139,
   3.1087290446,
   3.0264972948,
   3.0435474649,
   3.0684118094,
   3.0276443322,
   3.1025837933,
   3.0704051698,
   3.0515902195,
   -3.0383997162,
   -2.9846735763,
   3.0548327374,
   -3.051959288,
   3.127566705,
   3.0030422849,
   2.9653742672,
   -3.0840021699,
   -2.8929156208,
   3.1342749871,
   3.1092850486,
   3.1206093705,
   -3.1040130886,
   -3.131057728,
   3.1157390472,
   3.1398911598,
   3.1269340601,
   3.1404429709,
   3.1033730288,
   3.063322592,
   3.0719502996,
   -3.1398683605,
   3.0839638584,
   3.1068281556,
   -3.0940271582,
   2.9550041842,
   2.7753829375,
   3.0736368219,
   -3.1349464263,
   3.0640224871,
   -2.9593024072,
   -3.1297003056,
   3.1099343829,
   3.1166851256,
   3.008290635,
   3.0282050954,
   3.0355294342,
   3.0725758302,
   3.0487666741,
   -3.1000799849,
   3.0358756026,
   3.0277876651,
   -3.0403064248,
   3.1414479805,
   3.0884877001,
   3.0285113079,
   3.1107736175,
   3.073167712,
   3.0992599973,
   3.0519682327,
   3.102243556,
   3.0587752284,
   3.1179384689,
   3.0646155718,
   3.0841485509,
   3.0625924034,
   3.0586898947,
   3.0765027053,
   3.0300331485,
   3.0854095203,
   2.9891869074,
   3.094227542,
   -3.0988519443,
   -3.1395357216,
   -3.1268038209,
   -3.0252143963,
   3.1164546957,
   -3.0110871744,
   -3.1064938026,
   3.052182053,
   -3.1362665632,
   -3.065815544,
   -3.1220150463,
   2.9437593546,
   3.0863253231,
   -3.061703155,
   3.0819760815,
   3.0285763201,
   3.1239733907,
   -3.0688101793,
   -3.0279668241,
   -3.0446038617,
   3.1151034247,
   -3.1211775209,
   3.0610032776,
   -3.1233292739,
   3.1217386192,
   -3.1402941128,
   3.0547545494,
   2.9601070761,
   2.8949941145,
   3.1065642143,
   3.1379969397,
   -3.0968614655,
   3.0675391612,
   3.104544436,
   -3.1331588521,
   3.0472288507,
   3.1138938551,
   3.0399534561,
   3.0146480983
  ],
  "phi": [
   -1.2265688196,
   -2.5901093201,
   -1.0830214754,
   -1.1098587985,
   -2.263187525,
   -1.9007246415,
   -1.1264745229,
   -1.8720745431,
   -1.6636468094,
   -2.2048171535,
   -1.0323224645,
   -1.1771730808,
   -1.9606691172,
   -1.2561914354,
   -1.0404764348,
   -1.1062066982,
   -1.0017704122,
   -1.8615166109,
   -0.852028795,
   -1.1446648533,
   -1.1657819819,
   -1.0629557695,
   -1.1119143212,
   -1.4891752394,
   -0.7363385682,
   -1.1374842358,
   -1.365489399,
   -1.4494087251,
   1.0055708554,
   -2.3614040749,
   -2.1135906437,
   -1.114498774,
   -0.9125126096,
   -1.8637372471,
   -1.1431228032,
   -1.1685183326,
   -1.1968529721,
   -1.1983485494,
   -1.4486076852,
   1.0690689597,
   -1.4432735974,
   -2.6863615925,
   -2.4223591095,
   -1.8946843353,
   -1.1501645526,
   -0.835023486,
   -2.4875646929,
   -0.970340459,
   -1.0609266254,
   -1.1719764824,
   -1.1666734845,
   -1.1137656747,
   -1.5622641307,
   -2.1449058308,
   -1.4646005125,
   -0.9979065695,
   -1.1696808441,
   1.5961631616,
   -0.8967364633,
   -2.0702472794,
   -1.1652757946,
   -1.0956140132,
   -1.2265135616,
   -1.8617192867,
   -1.1279609019,
   -0.9574079775,
   -0.9797815667,
   -1.1624952408,
   -1.0517472801,
   -0.9802306546,
   -1.249081096,
   -2.1968922244,
   -0.8439834724,
   -1.4980547755,
   -1.5517264582,
   -1.19056193,
   -1.2817157225,
   -1.1110655219,
   -1.3627626538,
   -3.0550372801,
   -1.4456197923,
   -0.9205753972,
   -1.3084143255,
   -0.9900063329,
   -2.2490722818,
   -1.1396426848,
   -1.3463651815,
   -0.9387292631,
   -2.0781753677,
   -2.7265750028,
   -0.917774211,
   -2.2745458392,
   -2.2023070206,
   -2.4763443341,
   -1.9847402539,
   -1.8126841186,
   -1.1170071638,
   -1.1749334098,
   -1.6552755413,
   -1.2061129407,
   -0.9662325177,
   -2.5246817464,
   -1.2044845636,
   1.0976141375,
   -1.1922880038,
   -1.7598971533,
   1.1990928417,
   -1.0213091625,
   -2.4988207097,
   -1.8192188073,
   -2.1141782444,
   -2.4047731134,
   -1.1323648763,
   -1.257983612,
   -1.8243912255,
   -1.1580929253,
   -1.9699919141,
   -0.9491993418,
   -1.0831851692,
   -1.4447635487,
   -1.2227599198,
   -1.4976782569,
   -2.5137699441,
   -2.6749458358,
   -1.9165760159,
   -1.7569880419,
   -1.0799673315,
   -1.1300808558,
   -1.6737006675,
   0.7834189777,
   -2.3901432774,
   -1.6268462832,
   -1.9619799044,
   -2.4564014793,
   -1.4172116463,
   -0.9074606415,
   0.9930586095,
   -1.4440497514,
   -1.0827129692,
   -2.1128490281,
   -1.2661509975,
   -2.1327410441,
   -1.5671597836,
   -1.7772663779,
   -2.049998572,
   -2.4173858424,
   -1.5074897545,
   -2.527646398,
   -1.1525934837,
   -1.0661138283,
   -1.0924783557,
   -0.9440939209,
   1.5239818946,
   -1.0265458574,
   -2.2480232144,
   -2.0490805434,
   -1.9325371626,
   -1.9852182415,
   -2.4378899175,
   -1.6828777688,
   -2.2942651843,
   -1.2451947932,
   -1.3733071391,
   -1.3300166741,
   -0.8773987803,
   -1.0472389359,
   -2.0611609377,
   -1.1005491509,
   -1.3430705544,
   -1.30318729,
   -1.4243686875,
   -1.3461516624,
   -2.2508918031,
   -1.1964296874,
   -1.2355602494,
   -0.9777922248,
   -1.1994464545,
   -1.2972351586,
   -1.0884346249,
   -1.4092424424,
   -1.4845157295,
   -1.1530095374,
   -2.6221612042,
   -1.0490845098,
   -1.1923060185,
   -2.4619447177,
   -1.4895679177,
   -1.8401466694,
   -1.0505348425,
   -1.0930591882,
   -1.4012635529,
   -1.3356309248,
   -1.2232430141,
   -1.7228805882,
   -2.0376642316,
   -1.9819911711,
   -1.5641780373,
   1.2433226749,
   -2.1608293183,
   -1.3565560528,
   -1.5641669713,
   -1.2476823193,
   -2.0395624885,
   -1.6543309664,
   -2.0234220749,
   -1.7439541471,
   -1.1813597573,
   -1.1986560852,
   -1.6904091609,
   -1.8515330343,
   1.0071756187,
   -1.3974652199,
   -1.4745955857,
   -2.4256768256,
   -2.1605616362,
   -2.2279098087,
   -2.214629621,
   -1.0178893783,
   -1.1943119019,
   -1.9842347605,
   -1.0292327261,
   -0.9528332558,
   -1.047143644,
   -1.0316908162,
   1.7136040694,
   -1.780946356,
   -1.8068393508,
   -2.4616727014,
   -1.7948438909,
   -1.8169118647,
   -1.8603933396,
   -1.6699826138,
   -1.7653295518,
   -2.2115983925,
   -1.929935549,
   -1.649298208,
   -2.6824115434,
   -1.1727436465,
   -1.0445243713,
   -1.5227580793,
   -1.096083467,
   -1.1349120529,
   1.3186722497,
   -2.0569728679,
   -1.1121873249,
   0.8432568582,
   1.1166644131,
   -1.3600353467,
   -1.1132224452,
   -2.058342324,
   -1.9283388504,
   -1.6393084415,
   -1.6591189785,
   -1.9007253307,
   -2.0000578301,
   -1.6400419209,
   -2.2243154516,
   -1.300602984,
   -1.0958431478,
   -1.6889848669,
   1.4627260817,
   -1.3161957548,
   -1.2658167768,
   -1.7121901704,
   -2.9359231352,
   -2.6263470706,
   -2.5893139199,
   -2.71575787,
   -2.5321969047,
   -1.3511955756,
   -2.2285153052,
   -2.1771369469,
   -1.5670804629,
   -2.577764041,
   -1.1847297066,
   -2.2419654717,
   -0.9053404725,
   -1.1209611875,
   -1.2756609978,
   -1.139759088,
   -0.9495104742,
   -1.0061356849,
   -1.2014039058,
   -1.2390975199,
   -1.1286730839,
   -1.0954452887,
   -1.093366163,
   -1.1104965454,
   -1.1059811876,
   -1.0587176782,
   -1.2261267208,
   -1.5282746169,
   -1.0016756712,
   -1.0690662897,
   -1.9860778379,
   -1.2683023038,
   -1.8019865902,
   -1.019778033,
   -1.1777014672,
   -1.1630895521,
   2.2786415147,
   -3.0106381992,
   -1.6128493484,
   -2.2953594453,
   -1.0887807127,
   -1.1273169153,
   -1.4307165108,
   -1.287539334,
   -1.0518298372,
   1.1925615714,
   -2.0583169338,
   -2.5783849254,
   -1.7310657657,
   -1.0144461445,
   -1.0193531699,
   -1.991408236,
   -1.1659202701,
   -0.2220099542,
   -2.4508368085,
   -1.3751641185,
   -0.867724176,
   -1.0988219358,
   -1.6436899233,
   -1.7650838866,
   -1.2669831541,
   -1.3580110765,
   -1.7761886324,
   -1.5543858096,
   -1.7620858304,
   -1.4438453097,
   -2.0364302724,
   -1.4834121059,
   1.6759198515,
   -1.1122020459,
   -1.0219977126,
   -1.1268380294,
   -1.029825625,
   -1.0532194537,
   -1.0675929644,
   -1.1802059154,
   -1.0986829705,
   -1.0317197644,
   -1.0722231802,
   -1.1068300847,
   -1.0381184953,
   -1.1730216261,
   -1.1670650692,
   -1.0211488829,
   -1.176319859,
   -1.1441841316,
   -1.188506968,
   -1.0254303886,
   -1.3916477503,
   -1.2474595244,
   0.9402247654,
   -1.2339226252,
   -0.909506049,
   -1.0763672669,
   -1.7251302913,
   -2.0744766698,
   -1.461537102,
   -1.225678152,
   -2.4954878359,
   -2.6953501106,
   -1.0028559045,
   -0.8424235745,
   -1.2719446646,
   -1.08086281,
   -0.8644544079,
   -1.0358527706,
   -1.1240376713,
   -1.2325807839,
   -1.1798025418,
   -1.7541234967,
   -2.7460164959,
   -1.0410179047,
   -1.1541894557,
   -1.036122422,
   -1.14099339,
   -0.9618924455,
   -1.1710485935,
   -1.4794904011,
   -2.059640839,
   -1.9123239227,
   0.7766540228,
   -2.6173659402,
   -2.902745735,
   -2.634154493,
   -1.4992888816,
   -1.0666522833,
   -1.2631863084,
   0.9205655018
  ],
  "psi": [
   -0.1950386286,
   -0.2137879632,
   2.892660646,
   2.7852717513,
   -0.58245758,
   2.7989884631,
   1.8169235242,
   -0.3403754201,
   0.0550182479,
   2.2107829978,
   2.7960728419,
   2.6731982836,
   2.7114517265,
   2.4843371792,
   2.8553372443,
   -0.690888602,
   -0.7554738897,
   -0.6574100764,
   0.1378637664,
   -1.0193327471,
   -0.6341080523,
   -0.6071720642,
   -0.7729089723,
   -0.2840745679,
   0.0310444055,
   -0.8635227202,
   -0.5744237289,
   -0.8892780688,
   -0.5675705035,
   0.9327660586,
   2.7379433094,
   2.5550900317,
   2.5954796896,
   -0.7446361916,
   1.814425942,
   -0.5646617702,
   -0.7398592315,
   -0.7209286481,
   -0.7421745203,
   2.4251215633,
   1.2980777888,
   1.3972363278,
   2.2644900874,
   2.4031117582,
   2.2870281388,
   2.4965620162,
   2.4073901091,
   2.0842528855,
   -0.5680565775,
   -0.8065065708,
   -0.8158381887,
   -0.5550755828,
   -0.7447321269,
   2.9615677426,
   3.0060469594,
   0.3156980122,
   2.0123399662,
   -0.2651718815,
   -3.1137482426,
   2.2611097584,
   3.1158401794,
   2.5843826369,
   2.2671995334,
   2.5818065818,
   0.903832674,
   2.7616514569,
   2.4951007853,
   -0.6461854987,
   -0.2756103048,
   -0.7749781387,
   -0.7063144409,
   2.1317941897,
   -0.2613286298,
   2.4512305066,
   0.0542199739,
   2.0116015719,
   2.726406868,
   2.8471415108,
   2.515893455,
   2.9837566871,
   2.3739153783,
   0.0299332774,
   2.3093190898,
   2.8254276692,
   2.4122243225,
   2.3360188067,
   2.7852360704,
   2.8757239598,
   2.5392834145,
   2.3048367745,
   1.4398164466,
   -0.5587730092,
   2.55392489,
   2.7597835537,
   2.3980262647,
   2.6904618227,
   2.0763301959,
   2.5008142,
   2.288532085,
   0.1045198446,
   2.1024936936,
   2.2514418801,
   1.8163381402,
   -0.4612513712,
   -2.9797127363,
   -0.3157180886,
   0.0682114097,
   0.4992873927,
   2.0468170201,
   2.8027892764,
   2.4610393958,
   2.7400572193,
   2.5116355315,
   2.361838831,
   1.7400846637,
   2.5382428294,
   -3.1002908695,
   0.2777671998,
   2.7142662126,
   -0.4255945703,
   -0.135185354,
   2.2369914385,
   -0.4849349869,
   2.4222571682,
   2.4583475897,
   2.3542543967,
   1.934609227,
   -0.6748081162,
   -0.5974511323,
   -0.1295775534,
   0.8702131189,
   2.2103668864,
   2.3031530379,
   2.1451838316,
   2.77368357,
   2.7558750383,
   2.2692377627,
   0.1682596158,
   2.5848873966,
   2.243743091,
   1.6790895015,
   2.2142751305,
   2.1282602478,
   2.3068107754,
   2.207327603,
   2.3544344178,
   2.5340690975,
   -0.374363246,
   2.5648421705,
   2.121128671,
   2.818457146,
   2.6951748502,
   2.4177510793,
   0.0584374707,
   2.5007593558,
   2.6722086192,
   2.101996203,
   2.4012453167,
   2.3323056336,
   2.4044660873,
   2.4367107831,
   2.7249583109,
   2.4863312762,
   -0.6043250134,
   2.307845975,
   -0.7704955713,
   -0.3471946304,
   -0.0222126697,
   -0.4918800414,
   -0.306277277,
   2.5698377535,
   2.3041693434,
   2.0469029022,
   2.8504094519,
   2.7641578414,
   2.7049907243,
   -0.4710802554,
   -0.8709468417,
   -0.5455215806,
   -0.6504154726,
   -0.2180927987,
   1.5359972736,
   3.0042795723,
   -3.0200365544,
   -0.6137223788,
   2.8819570802,
   0.0230159053,
   -0.5354938555,
   2.1553699191,
   2.4387048858,
   -0.3469080541,
   -0.290505137,
   2.175144185,
   -0.7568670979,
   2.2192730963,
   2.7915086876,
   2.2477609517,
   2.5082114557,
   0.1780697194,
   1.9257383699,
   -0.2308914484,
   0.280895532,
   2.338924669,
   2.1453580621,
   2.1095274057,
   2.2096559753,
   1.8662262247,
   2.146826884,
   -0.3730599328,
   -0.6720112786,
   -0.2310291803,
   0.2564979108,
   2.3524769068,
   2.3198036351,
   2.7631477693,
   2.369396827,
   2.3741504314,
   2.6136520157,
   2.4216268767,
   2.280473509,
   2.2692823426,
   2.6901665034,
   2.5218819952,
   2.6852661518,
   2.0566004393,
   -0.1063289547,
   2.6471853554,
   -0.0741861058,
   2.7230413744,
   2.2983902878,
   2.2330612301,
   2.3072236547,
   1.9510198853,
   2.6726680263,
   2.4798337332,
   2.0289885308,
   0.2939704835,
   2.4342749336,
   2.5371964616,
   -0.4179688983,
   -0.055782935,
   2.1650346622,
   2.4770572576,
   -0.0714380296,
   -2.0380721328,
   -0.5649809727,
   0.9046907791,
   0.1341822568,
   2.1699101354,
   2.4984634553,
   2.6347920613,
   2.3065060821,
   2.0747262704,
   2.2061351869,
   2.1499968596,
   2.3869709387,
   2.1334753885,
   2.594581533,
   -3.1106898687,
   -0.3363933358,
   -0.0180504236,
   0.1847771551,
   2.5047401047,
   2.0452862284,
   -0.493191935,
   2.744870922,
   2.4088615837,
   3.0016787632,
   2.6997647579,
   2.6360430533,
   2.5576017887,
   2.3347857522,
   1.9495204555,
   1.9451716722,
   2.7718639801,
   -0.5529465817,
   1.299497431,
   -0.8257510684,
   -0.5696356818,
   -0.8243574623,
   -0.7460683705,
   -0.9554168261,
   -0.6909994435,
   -0.7701086555,
   -0.6530956969,
   -0.7350356082,
   -0.7460430609,
   -0.6868133634,
   -0.7318141583,
   -0.8271280147,
   -0.5328747727,
   2.3105867355,
   -0.3817373878,
   -0.7212690816,
   -0.3087035798,
   0.1365504092,
   0.0386796368,
   -0.0772968313,
   2.4389832687,
   2.0184539699,
   -0.5433834279,
   -2.8751006018,
   2.9326614157,
   2.2710821539,
   2.4689464072,
   -0.7564999022,
   -0.5924448838,
   2.5102437043,
   2.8462996024,
   2.4455019028,
   0.5243122384,
   2.7374830251,
   2.6653440878,
   -0.4000637929,
   2.3179022428,
   2.333912572,
   2.6852720978,
   2.7349549897,
   -0.3567173283,
   2.822684397,
   2.5491565451,
   -0.5888161456,
   -0.5953395521,
   0.0559499397,
   0.1237076324,
   2.2111501811,
   2.1459322478,
   2.4446904181,
   2.0275914391,
   2.0580087914,
   2.0474096388,
   2.1658618744,
   2.1878937147,
   2.3928478891,
   -0.9048901382,
   -0.6874626905,
   -0.7668553834,
   -0.7988644649,
   -0.7626523554,
   -0.8100561996,
   -0.619705655,
   -0.8686819055,
   -0.7678763676,
   -0.7824841767,
   -0.8040667254,
   -0.6924309147,
   -0.6675570724,
   -0.8337212812,
   -0.6770704698,
   -0.6440346443,
   -0.7335261398,
   -0.6300989642,
   -0.6538801205,
   -0.696094289,
   -0.4429152937,
   -2.4283737214,
   -0.1431447823,
   -0.8407120587,
   -0.6197521653,
   1.8641438421,
   -2.6047308217,
   1.1549334842,
   -0.8500827827,
   1.6587294246,
   2.9570804136,
   -0.6834158957,
   -0.8788273395,
   -0.7087260265,
   -0.783579582,
   -0.9320062901,
   -0.7070105678,
   -0.828973459,
   -0.6340435387,
   2.4960280329,
   -0.0972830865,
   2.9013204822,
   -0.8411282664,
   -0.7430981047,
   -0.7663572938,
   -0.7466161005,
   -0.7891889032,
   -0.2977784831,
   2.1115439572,
   2.7080763697,
   2.4033980864,
   0.6904038299,
   1.4412276764,
   -1.7915254384,
   -2.0556472756,
   -2.9126429377,
   2.1479679181,
   2.7844726412
  ]
 },
 "p53_conformer_16": {
  "omega": [
   -2.8406932994,
   -2.9444850925,
   3.1018290634,
   3.1390598829,
   3.1065429241,
   -3.0565863487,
   -3.1409888256,
   3.1236443749,
   -3.0808685759,
   3.1287930854,
   -3.138780426,
   3.1350370121,
   3.1050819741,
   -3.1282461489,
   2.9525284426,
   3.1394065547,
   3.1128215175,
   -3.1175617508,
   -3.0663797378,
   2.9890893099,
   3.0521636372,
   -3.1398035403,
   -2.9668686292,
   2.9885106317,
   -3.1078927963,
   3.1257497401,
   -3.1204159732,
   -3.1254797536,
   -3.0771441906,
   3.0507417394,
   3.1302567379,
   -3.114332245,
   3.0541957414,
   3.0577172025,
   -3.1380838059,
   3.0547561321,
   3.0317046526,
   -3.1003272349,
   3.1004749796,
   3.1354455312,
   -3.1185291979,
   -3.1000538311,
   -3.0835265756,
   -3.1158157902,
   -3.0737818616,
   2.9029350256,
   -3.0105673979,
   2.9658151902,
   -3.0123858792,
   3.1212350204,
   3.0741271418,
   -3.1256577077,
   -3.0965865704,
   3.0394129569,
   3.0923553299,
   -2.954654912,
   3.1355884306,
   3.0446679779,
   0.106983396,
   -3.1241020194,
   3.0349802822,
   -2.9987663556,
   -3.1252949847,
   2.9792621903,
   2.9369509582,
   3.0873794267,
   3.0659087995,
   2.9525465256,
   3.0415281578,
   -3.0720000562,
   -3.0212493027,
   3.0884580759,
   -2.9198213181,
   -3.1258809791,
   3.137694246,
   -3.1389806642,
   3.109809928,
   3.1372075002,
   3.131705898,
   2.9423389141,
   -3.1051770916,
   3.0225477663,
   3.121731184,
   3.0861857734,
   2.9807050886,
   3.1306071808,
   3.1174902996,
   -3.089718563,
   2.9614454026,
   -3.0945247945,
   -3.0117089803,
   -3.1177534823,
   3.0478648829,
   -3.1115357298,
   3.0597998335,
   3.0935740277,
   3.0988534181,
   -3.13726405,
   3.0232470204,
   -3.0962307115,
   2.9971694114,
   -3.1188273039,
   -3.1191997235,
   -3.0833594318,
   -3.0515612613,
   -3.0806995231,
   3.123222166,
   -3.0355604145,
   3.0839972277,
   -3.1360381932,
   2.9744809198,
   3.1361781732,
   3.0682905135,
   3.0361957814,
   3.0804670654,
   2.9740762696,
   3.1293838016,
   -3.1253295618,
   -3.1198068244,
   -3.1373193736,
   -3.1034581012,
   3.1181911583,
   3.0701606021,
   3.0831579448,
   -3.1206949482,
   3.0056352889,
   3.0386872962,
   -3.097878596,
   -3.1380610633,
   -2.8605139307,
   -2.913540834,
   3.0283447899,
   3.0283117789,
   -3.1295599533,
   2.9621869046,
   3.0555198815,
   3.0831440379,
   3.0654341658,
   -3.1369784578,
   -3.1413210839,
   3.1373504097,
   3.0426904537,
   -3.1351759651,
   3.0420566822,
   3.1213434904,
   3.0440970028,
   3.1193191602,
   3.0520819467,
   -3.0703519197,
   3.0525391145,
   -3.1327566363,
   3.0166449944,
   -3.0834583836,
   2.9658610332,
   -3.0864004962,
   3.0534426642,
   3.1271576017,
   2.9351178286,
   3.1007841346,
   3.0430150826,
   2.9209777185,
   2.9369302722,
   -3.1141314695,
   -3.0798137939,
   -3.0799771298,
   3.107267078,
   -3.1062025495,
   -2.9948259892,
   3.0961366758,
   3.0648608163,
   3.0400944373,
   3.0293469727,
   3.1192170881,
   2.9179102411,
   3.0042044815,
   3.1304434706,
   3.0955470923,
   3.1255694055,
   3.0489997173,
   3.0795694148,
   -3.1350586374,
   3.1400723009,
   -3.1411661588,
   3.0140000329,
   -2.983180278,
   -3.1105770369,
   -3.0422601492,
   -3.0344256792,
   3.1086152456,
   -2.979458932,
   -3.1407908588,
   -3.0842127775,
   3.0551476819,
   -3.060870353,
   2.9634548032,
   2.9869097897,
   3.1227962164,
   2.9603025988,
   3.0965274816,
   3.1153755049,
   3.082366392,
   3.0966040858,
   3.0263755962,
   3.0226726308,
   -3.0946030733,
   2.8433125348,
   -3.1026290513,
   -3.0385518893,
   -3.0517896512,
   -3.0433867481,
   -3.0316742082,
   -3.112994044,
   3.074262476,
   3.0167943647,
   3.0289999131,
   -3.0607285742,
   2.9655109026,
   2.9430156532,
   2.9830735311,
   3.0262246889,
   3.0073712303,
   3.0474013445,
   3.0084011395,
   3.123293469,
   -3.07841075,
   2.926475666,
   3.0454741365,
   -3.1186954514,
   3.0381013941,
   3.1382772188,
   2.9464495414,
   3.1039292012,
   3.0807272119,
   2.9383508178,
   3.0907437967,
   -2.8458274054,
   3.070672745,
   3.0291377025,
   3.0734305391,
   3.1108616075,
   -3.0689177112,
   3.0283470363,
   -3.07407025,
   2.9936677223,
   3.0893010414,
   3.0435770048,
   -3.1218060665,
   3.0381253102,
   3.1124217967,
   3.128074255,
   2.9523928047,
   2.9236239699,
   3.0292705742,
   2.9890175256,
   3.0657803132,
   2.8774389733,
   -2.998542343,
   2.9618425237,
   3.1123854887,
   3.1225951367,
   -3.085189434,
   3.066119141,
   -3.0585335442,
   2.9816837831,
   -3.1384730483,
   3.1171189806,
   2.8908368533,
   -3.0634756342,
   3.0887207551,
   3.0983786849,
   3.0943061703,
   2.9713399487,
   3.0467471077,
   -2.993704456,
   -3.0883168436,
   -3.0510521519,
   -3.0488240856,
   -3.1217463952,
   3.0732632392,
   -3.1075297263,
   3.0086449792,
   3.1165759505,
   -3.1111619139,
   3.1087290446,
   3.0264972948,
   3.0435474649,
   3.0684118094,
   3.0276443322,
   3.1025837933,
   3.0704051698,
   3.0514101864,
   -3.1007008674,
   3.106895855,
   -3.1376679929,
   3.0465748219,
   3.127599904,
   3.0026253724,
   2.9655291895,
   -3.0844357774,
   -2.8914353335,
   -3.0740708174,
   -3.1133186044,
   3.1168969054,
   3.1349331795,
   -3.0348885984,
   3.0925262794,
   -3.0804541149,
   3.1393859448,
   -2.6443663119,
   -3.0946057134,
   -3.0675170051,
   3.0865152226,
   3.1403239346,
   3.0879795215,
   -3.1356024196,
   3.0461475915,
   -3.0546050575,
   3.1142461758,
   -3.1228333541,
   -2.8981030484,
   3.110111681,
   -3.133840993,
   -3.0155711964,
   3.0882431355,
   3.1166851256,
   3.008290635,
   3.0282050954,
   3.0355294342,
   3.0725758302,
   3.0487666741,
   -3.1000799849,
   3.0358756026,
   3.0277876651,
   -3.0403064248,
   3.1414479805,
   3.0884877001,
   3.0285113079,
   3.1107736175,
   3.073167712,
   3.0992599973,
   3.0519682327,
   3.102243556,
   3.0587752284,
   3.1179384689,
   3.0646155718,
   3.0841485509,
   3.0625924034,
   3.0586898947,
   3.0765027053,
   3.0300331485,
   3.0854095203,
   2.9891869074,
   3.094227542,
   -3.099720804,
   3.1260625201,
   3.0395854779,
   3.0515138408,
   3.070907976,
   -3.0769080818,
   -3.1253589844,
   3.1053131478,
   -3.0939846557,
   3.1249949169,
   3.1139508088,
   -3.0533867593,
   -3.1133179624,
   3.1270200519,
   -3.0373606363,
   -3.1405678002,
   3.1316293798,
   3.0820586868,
   3.1335411159,
   -3.13984026,
   -3.1350971263,
   -3.1123461778,
   -3.0819166142,
   -3.1309522412,
   3.1101067472,
   -3.0366583367,
   -3.1234237225,
   3.0824487316,
   -3.0830738733,
   3.1346229332,
   3.1264157764,
   3.1122363631,
   -3.1110582705,
   3.1320888924,
   3.0960769766,
   -3.046294678,
   -3.112106752,
   3.0486069471,
   3.0907769132
  ],
  "phi": [
   -1.3078698989,
   -1.5209751133,
   -1.312942671,
   -1.4104309692,
   -1.0653168082,
   -2.8830118784,
   -0.9971949307,
   -1.3437750664,
   -1.9695794962,
   -1.865860652,
   -1.0909643809,
   -1.2200901242,
   -2.2404561027,
   -1.0864691211,
   -1.6303837334,
   -2.4066563779,
   -1.7454174664,
   -1.9353841511,
   -1.0295394581,
   -0.9977847567,
   -0.9482363176,
   -1.0294831356,
   -2.3001660031,
   -1.4499209391,
   -1.2720646345,
   -0.8507641382,
   -1.302605223,
   -1.7828088674,
   -1.6139056201,
   -1.7820302162,
   -1.3627874587,
   -2.5335994612,
   -1.1086437405,
   -1.06809286,
   -0.9422751218,
   -0.9235172848,
   -0.9910052023,
   -1.1317250836,
   -1.0536497641,
   -1.0687447127,
   -1.2064653804,
   -1.4064646119,
   -1.8578856837,
   -1.079622046,
   -1.5206472435,
   -1.0469216568,
   -1.527762194,
   -0.9849923249,
   -1.1857563701,
   -1.1184848007,
   -0.9409654639,
   -1.1246995476,
   -1.0899309242,
   -1.5029789886,
   -1.200095749,
   -1.6153207419,
   -1.0978041038,
   1.4964781391,
   -1.4721957603,
   -1.0434417964,
   -1.0542942175,
   -2.5348395415,
   -1.2955750157,
   -1.2436960053,
   -1.6302819838,
   -1.170546934,
   -1.9096023495,
   -1.0910710306,
   -1.0163734059,
   -1.2005637189,
   -1.1788177138,
   -2.3055649444,
   -2.4232630837,
   -1.1544720569,
   -1.5511163561,
   -1.1915486007,
   -1.2824728869,
   -1.111829787,
   -1.3617723324,
   -1.1884029119,
   -0.9888106989,
   -2.1441611639,
   -2.5306225621,
   -1.1056890154,
   -0.9591460759,
   -1.0393825712,
   -2.4265217787,
   -1.0299718703,
   -2.275975672,
   -2.7781122367,
   -1.1273359677,
   -0.8910834025,
   1.2718810063,
   -1.0206917186,
   -1.0086843698,
   -1.8126841186,
   -1.1170071638,
   -1.1749334098,
   -1.6552755413,
   -1.2061129407,
   -0.9662325177,
   -2.5246817464,
   -1.2044845636,
   1.0976141375,
   -1.1922880038,
   -1.7598971533,
   1.1990928417,
   -1.0213091625,
   -2.4988207097,
   -1.8192188073,
   -2.1141782444,
   -2.4047731134,
   -1.1323648763,
   -1.257983612,
   -1.8243912255,
   -1.1580929253,
   -1.9699919141,
   -0.9491993418,
   -1.0831851692,
   -1.4447635487,
   -1.2227599198,
   -1.4976782569,
   -2.5137699441,
   -2.6749458358,
   -1.9165760159,
   -1.7569880419,
   -1.0799673315,
   -1.1300808558,
   -1.6737006675,
   0.7834189777,
   -2.3901432774,
   -1.6268462832,
   -1.9619799044,
   -2.4564014793,
   -1.4172116463,
   -0.9074606415,
   0.9930586095,
   -1.4440497514,
   -1.0827129692,
   -2.1128490281,
   -1.2661509975,
   -2.1327410441,
   -1.5671597836,
   -1.7772663779,
   -2.049998572,
   -2.4173858424,
   -1.5074897545,
   -2.527646398,
   -1.1525934837,
   -1.0661138283,
   -1.0924783557,
   -0.9440939209,
   1.5239818946,
   -1.0265458574,
   -2.2480232144,
   -2.0490805434,
   -1.9325371626,
   -1.9852182415,
   -2.4378899175,
   -1.6828777688,
   -2.2942651843,
   -1.2451947932,
   -1.3733071391,
   -1.3300166741,
   -0.8773987803,
   -1.0472389359,
   -2.0611609377,
   -1.1005491509,
   -1.3430705544,
   -1.30318729,
   -1.4243686875,
   -1.3461516624,
   -2.2508918031,
   -1.1964296874,
   -1.2355602494,
   -0.9777922248,
   -1.1994464545,
   -1.2972351586,
   -1.0884346249,
   -1.4092424424,
   -1.2166929461,
   -1.5259358977,
   -2.2621610944,
   -1.4196264747,
   -0.9719309851,
   1.9559572015,
   -1.4895679177,
   -1.8401466694,
   -1.0505348425,
   -1.0930591882,
   -1.4012635529,
   -1.3356309248,
   -1.2232430141,
   -1.7228805882,
   -2.0376642316,
   -1.9819911711,
   -1.5641780373,
   1.2433226749,
   -2.1608293183,
   -1.3565560528,
   -1.5641669713,
   -1.2476823193,
   -2.0395624885,
   -1.6543309664,
   -2.0234220749,
   -1.7439541471,
   -1.1813597573,
   -1.1986560852,
   -1.6904091609,
   -1.8515330343,
   1.0071756187,
   -1.3974652199,
   -1.4745955857,
   -2.4256768256,
   -2.1605616362,
   -2.2279098087,
   -2.214629621,
   -1.0178893783,
   -1.1943119019,
   -1.9842347605,
   -1.0292327261,
   -0.9528332558,
   -1.047143644,
   -1.0316908162,
   1.7136040694,
   -1.780946356,
   -1.8068393508,
   -2.4616727014,
   -1.7948438909,
   -1.8169118647,
   -1.8603933396,
   -1.6699826138,
   -1.7653295518,
   -2.2115983925,
   -1.929935549,
   -1.649298208,
   -2.6824115434,
   -1.1727436465,
   -1.0445243713,
   -1.5227580793,
   -1.096083467,
   -1.1349120529,
   1.3186722497,
   -2.0569728679,
   -1.1121873249,
   0.8432568582,
   1.1166644131,
   -1.3600353467,
   -1.1132224452,
   -2.058342324,
   -1.9283388504,
   -1.6393084415,
   -1.6591189785,
   -1.9007253307,
   -2.0000578301,
   -1.6400419209,
   -2.2243154516,
   -1.300602984,
   -1.0958431478,
   -1.6889848669,
   1.4627260817,
   -1.3161957548,
   -1.2658167768,
   -1.7121901704,
   -2.9359231352,
   -2.6263470706,
   -2.5893139199,
   -2.71575787,
   -2.5321969047,
   -1.3511955756,
   -2.2285153052,
   -2.1771369469,
   -1.5670804629,
   -2.577764041,
   -1.1847297066,
   -2.2419654717,
   -0.9053404725,
   -1.1209611875,
   -1.2756609978,
   -1.139759088,
   -0.9495104742,
   -1.0061356849,
   -1.2014039058,
   -1.2390975199,
   -1.1286730839,
   -1.0954452887,
   -1.093366163,
   -1.1104965454,
   -1.1059811876,
   -1.0587176782,
   -1.2024797663,
   2.8391219718,
   -2.2794356218,
   -1.0387949885,
   -1.1809914724,
   -1.2685386642,
   -1.8021869116,
   -1.0183564632,
   -1.1782844799,
   -1.1652179307,
   1.7664554835,
   -2.4343689168,
   -1.0098906911,
   -2.2848968664,
   -2.0636245828,
   -2.3356588663,
   -1.4502764871,
   -1.3726074728,
   -0.5075785922,
   -1.274334549,
   -1.9899496436,
   1.0208515772,
   0.8166001836,
   -1.5247742131,
   -1.0987617818,
   -2.0625694702,
   -0.9886273356,
   -2.7698586461,
   -1.3806780791,
   -1.14299701,
   -1.0059963071,
   -1.7506099764,
   -1.1298519432,
   -1.7650838866,
   -1.2669831541,
   -1.3580110765,
   -1.7761886324,
   -1.5543858096,
   -1.7620858304,
   -1.4438453097,
   -2.0364302724,
   -1.4834121059,
   1.6759198515,
   -1.1122020459,
   -1.0219977126,
   -1.1268380294,
   -1.029825625,
   -1.0532194537,
   -1.0675929644,
   -1.1802059154,
   -1.0986829705,
   -1.0317197644,
   -1.0722231802,
   -1.1068300847,
   -1.0381184953,
   -1.1730216261,
   -1.1670650692,
   -1.0211488829,
   -1.176319859,
   -1.1441841316,
   -1.188506968,
   -1.0254303886,
   -1.3916477503,
   -0.8686888582,
   1.8160178927,
   -1.3085826841,
   -1.1222227001,
   -0.8908641703,
   1.4630183204,
   -2.6731819259,
   -1.2301487804,
   -1.0946282638,
   -1.0246302394,
   -1.6496541752,
   -1.0470352096,
   -1.0522648658,
   -1.0881888466,
   -1.353780567,
   -1.1343550258,
   -1.1758274558,
   -1.2832735637,
   -1.2172436594,
   -0.9480279095,
   -1.1394470664,
   -1.3287681151,
   -1.5824661186,
   -2.676632163,
   -1.1225772046,
   -1.0399989866,
   -1.035824666,
   -1.2286137172,
   -1.0813940535,
   -1.3417741829,
   -2.4513287878,
   -1.1847300384,
   -0.8421346289,
   -2.4725360589,
   -2.075209272,
   -1.0380716765,
   -1.2980219146,
   -1.3295270887,
   -0.98184787
  ],
  "psi": [
   2.3975198562,
   -0.5366216543,
   2.5605052266,
   -0.366308778,
   2.8426689662,
   -0.3593356176,
   2.6460269003,
   -0.4998305661,
   -0.0973000626,
   2.0890958872,
   2.5428637266,
   2.6812605868,
   2.8759954697,
   2.0792977304,
   2.5772927046,
   2.3418290372,
   2.3438849734,
   2.2240626533,
   2.2201920749,
   2.6815247103,
   -0.6461610318,
   -0.9140700221,
   -0.7378281539,
   2.1244442489,
   2.0759148405,
   2.7940907175,
   2.456786277,
   -0.3269912783,
   -0.0451164893,
   1.993557827,
   1.8813663104,
   2.5117361079,
   2.6642731561,
   2.6465630285,
   2.6522020803,
   -0.7403425513,
   -0.1846361529,
   -0.8255451457,
   -0.5405575295,
   -0.3653734546,
   -0.8068184945,
   -0.7916170976,
   -0.7319553117,
   -0.919805257,
   -0.7079788551,
   2.7075899991,
   2.3283872968,
   2.0487277666,
   -0.9844262766,
   -0.6777705229,
   -0.7559643511,
   -0.7528554897,
   -0.9435631446,
   -0.6551069895,
   0.217602968,
   2.05115311,
   1.8918593455,
   -0.2057088266,
   2.8892742749,
   -0.0594843604,
   2.2463051614,
   -0.5175376399,
   1.4403529388,
   -0.5565364427,
   2.8341713167,
   1.9904151308,
   2.6262544606,
   2.7401416498,
   2.6397718238,
   2.6461938077,
   2.7085304334,
   2.5597380635,
   1.8850178206,
   2.7506222,
   2.5530330806,
   2.0107533643,
   2.7266731149,
   2.8473098939,
   2.5167534743,
   2.9846296135,
   2.6826982582,
   -0.7143658501,
   2.615177112,
   2.7273250082,
   2.8789299962,
   2.6060233492,
   2.3570828763,
   1.3352137941,
   2.4114750277,
   2.7140018214,
   2.9131829297,
   2.5200447612,
   2.1894945468,
   -0.0434963123,
   -0.6075879506,
   -0.7801577148,
   2.0763301959,
   2.5008142,
   2.288532085,
   0.1045198446,
   2.1024936936,
   2.2514418801,
   1.8163381402,
   -0.4612513712,
   -2.9797127363,
   -0.3157180886,
   0.0682114097,
   0.4992873927,
   2.0468170201,
   2.8027892764,
   2.4610393958,
   2.7400572193,
   2.5116355315,
   2.361838831,
   1.7400846637,
   2.5382428294,
   -3.1002908695,
   0.2777671998,
   2.7142662126,
   -0.4255945703,
   -0.135185354,
   2.2369914385,
   -0.4849349869,
   2.4222571682,
   2.4583475897,
   2.3542543967,
   1.934609227,
   -0.6748081162,
   -0.5974511323,
   -0.1295775534,
   0.8702131189,
   2.2103668864,
   2.3031530379,
   2.1451838316,
   2.77368357,
   2.7558750383,
   2.2692377627,
   0.1682596158,
   2.5848873966,
   2.243743091,
   1.6790895015,
   2.2142751305,
   2.1282602478,
   2.3068107754,
   2.207327603,
   2.3544344178,
   2.5340690975,
   -0.374363246,
   2.5648421705,
   2.121128671,
   2.818457146,
   2.6951748502,
   2.4177510793,
   0.0584374707,
   2.5007593558,
   2.6722086192,
   2.101996203,
   2.4012453167,
   2.3323056336,
   2.4044660873,
   2.4367107831,
   2.7249583109,
   2.4863312762,
   -0.6043250134,
   2.307845975,
   -0.7704955713,
   -0.3471946304,
   -0.0222126697,
   -0.4918800414,
   -0.306277277,
   2.5698377535,
   2.3041693434,
   2.0469029022,
   2.8504094519,
   2.7641578414,
   2.7049907243,
   -0.4710802554,
   -0.8709468417,
   -0.5455215806,
   -0.6504154726,
   -0.2182409727,
   2.5554229236,
   1.3081478385,
   0.2211725408,
   1.6808129435,
   0.2083195097,
   -0.6074881906,
   -0.5354938555,
   2.1553699191,
   2.4387048858,
   -0.3469080541,
   -0.290505137,
   2.175144185,
   -0.7568670979,
   2.2192730963,
   2.7915086876,
   2.2477609517,
   2.5082114557,
   0.1780697194,
   1.9257383699,
   -0.2308914484,
   0.280895532,
   2.338924669,
   2.1453580621,
   2.1095274057,
   2.2096559753,
   1.8662262247,
   2.146826884,
   -0.3730599328,
   -0.6720112786,
   -0.2310291803,
   0.2564979108,
   2.3524769068,
   2.3198036351,
   2.7631477693,
   2.369396827,
   2.3741504314,
   2.6136520157,
   2.4216268767,
   2.280473509,
   2.2692823426,
   2.6901665034,
   2.5218819952,
   2.6852661518,
   2.0566004393,
   -0.1063289547,
   2.6471853554,
   -0.0741861058,
   2.7230413744,
   2.2983902878,
   2.2330612301,
   2.3072236547,
   1.9510198853,
   2.6726680263,
   2.4798337332,
   2.0289885308,
   0.2939704835,
   2.4342749336,
   2.5371964616,
   -0.4179688983,
   -0.055782935,
   2.1650346622,
   2.4770572576,
   -0.0714380296,
   -2.0380721328,
   -0.5649809727,
   0.9046907791,
   0.1341822568,
   2.1699101354,
   2.4984634553,
   2.6347920613,
   2.3065060821,
   2.0747262704,
   2.2061351869,
   2.1499968596,
   2.3869709387,
   2.1334753885,
   2.594581533,
   -3.1106898687,
   -0.3363933358,
   -0.0180504236,
   0.1847771551,
   2.5047401047,
   2.0452862284,
   -0.493191935,
   2.744870922,
   2.4088615837,
   3.0016787632,
   2.6997647579,
   2.6360430533,
   2.5576017887,
   2.3347857522,
   1.9495204555,
   1.9451716722,
   2.7718639801,
   -0.5529465817,
   1.299497431,
   -0.8257510684,
   -0.5696356818,
   -0.8243574623,
   -0.7460683705,
   -0.9554168261,
   -0.6909994435,
   -0.7701086555,
   -0.6530956969,
   -0.7350356082,
   -0.7460430609,
   -0.6868133634,
   -0.7318141583,
   -0.8271280147,
   -0.5340861174,
   -0.2983005958,
   -2.95796035,
   1.3089401444,
   -0.5518469903,
   0.0080021436,
   0.0402561789,
   -0.0788756267,
   2.4387521438,
   2.0193150402,
   -0.5419352397,
   -0.239780245,
   2.8109537189,
   2.4202861807,
   2.8979002355,
   2.3643875588,
   1.5723510056,
   2.0902563138,
   -0.0916824306,
   0.3448036512,
   -0.3317059542,
   2.9646583837,
   0.6696460111,
   0.8525100205,
   2.5471990355,
   2.5255005869,
   1.823584513,
   -0.4371199399,
   2.7045556148,
   -0.123621743,
   -0.6045152081,
   -0.3829498919,
   0.1059930608,
   -0.2387265886,
   0.1237076324,
   2.2111501811,
   2.1459322478,
   2.4446904181,
   2.0275914391,
   2.0580087914,
   2.0474096388,
   2.1658618744,
   2.1878937147,
   2.3928478891,
   -0.9048901382,
   -0.6874626905,
   -0.7668553834,
   -0.7988644649,
   -0.7626523554,
   -0.8100561996,
   -0.619705655,
   -0.8686819055,
   -0.7678763676,
   -0.7824841767,
   -0.8040667254,
   -0.6924309147,
   -0.6675570724,
   -0.8337212812,
   -0.6770704698,
   -0.6440346443,
   -0.7335261398,
   -0.6300989642,
   -0.6538801205,
   -0.6947391475,
   2.29225404,
   -0.2731628215,
   2.5788660338,
   2.42378045,
   2.1780643308,
   -2.5632534966,
   2.9944519056,
   3.0534256522,
   2.4688994677,
   2.4472617395,
   2.3229194601,
   -0.6098143949,
   -0.4042553845,
   -0.4250708911,
   -0.1927745696,
   -0.572842116,
   -0.2797238367,
   2.2326555247,
   2.1226297486,
   2.5598512149,
   -0.210239988,
   -0.061889108,
   -0.4009780001,
   2.7110984002,
   -0.5905273421,
   -0.752992727,
   -0.7585946809,
   -0.7374596566,
   -0.6032523847,
   -0.3611992785,
   2.361268506,
   2.685285677,
   2.1715172838,
   2.7052701492,
   3.1054506808,
   -0.5453514945,
   -0.6666401232,
   2.8831851814
  ]
 },
 "p53_conformer_17": {
  "omega": [
   -2.8403273821,
   -2.9444169842,
   3.1021061563,
   -3.1160535826,
   -3.0282362152,
   3.1035077323,
   -3.0375321041,
   3.007375505,
   3.1345451421,
   -3.0632883173,
   3.0587366092,
   -0.0069432456,
   -3.1261652028,
   2.993427951,
   3.080818819,
   3.1378096585,
   -2.8355940855,
   -3.1293361808,
   -2.9793862097,
   -3.0935389696,
   -3.1291612774,
   -3.1339752506,
   -3.1092364907,
   -3.1183434261,
   -3.0552466862,
   -3.1234259884,
   -3.1220701683,
   3.0938831675,
   3.1363627441,
   3.1392237912,
   -3.0566404369,
   -3.0110471899,
   3.0557402699,
   -3.0282340284,
   2.9965970213,
   3.0153928674,
   -3.1063140894,
   -2.9985454955,
   3.1302230098,
   3.1221990742,
   3.0879788521,
   -3.072835307,
   -2.9415998418,
   -3.0892480396,
   -3.1372932413,
   2.753199919,
   -3.13668697,
   2.9807865833,
   3.053339073,
   3.0785981424,
   -3.0241062153,
   2.9953497444,
   -3.0163436835,
   -3.0691292761,
   -3.102455341,
   -3.1161295496,
   -3.0674277109,
   -3.0225719484,
   0.0021662981,
   2.9710908884,
   -3.0258764353,
   -2.8253357199,
   -3.1251958998,
   -3.1102066279,
   -3.0322642857,
   3.106086146,
   3.085095537,
   3.1002866772,
   2.9100998681,
   3.0859485068,
   -3.1399586248,
   2.8835577682,
   3.1024033745,
   3.1396883203,
   3.0533078055,
   2.9375624718,
   3.1309976394,
   -3.1050597491,
   3.110812681,
   3.0121876153,
   -3.0963771828,
   -3.1127899871,
   3.1146088766,
   2.822530682,
   3.0948221577,
   3.0320698278,
   2.9616705536,
   -3.1259286996,
   2.9612471681,
   -3.0944580686,
   -3.0124499774,
   -3.1181457892,
   3.0487859585,
   -3.1290437315,
   -3.116936325,
   -3.1029115963,
   3.0988534181,
   -3.13726405,
   3.0232470204,
   -3.0962307115,
   2.9971694114,
   -3.1188273039,
   -3.1191997235,
   -3.0833594318,
   -3.0515612613,
   -3.0806995231,
   3.123222166,
   -3.0355604145,
   3.0839972277,
   -3.1360381932,
   2.9744809198,
   3.1361781732,
   3.0682905135,
   3.0361957814,
   3.0804670654,
   2.9740762696,
   3.1293838016,
   -3.1253295618,
   -3.1198068244,
   -3.1373193736,
   -3.1034581012,
   3.1181911583,
   3.0701606021,
   3.0831579448,
   -3.1206949482,
   3.0056352889,
   3.0386872962,
   -3.097878596,
   -3.1380610633,
   -2.8605139307,
   -2.913540834,
   3.0283447899,
   3.0283117789,
   -3.1295599533,
   2.9621869046,
   3.0555198815,
   3.0831440379,
   3.0654341658,
   -3.1369784578,
   -3.1413210839,
   3.1373504097,
   3.0426904537,
   -3.1351759651,
   3.0420566822,
   3.1213434904,
   3.0440970028,
   3.1193191602,
   3.0520819467,
   -3.0703519197,
   3.0525391145,
   -3.1327566363,
   3.0166449944,
   -3.0834583836,
   2.9658610332,
   -3.0864004962,
   3.0534426642,
   3.1271576017,
   2.9351178286,
   3.1007841346,
   3.0430150826,
   2.9209777185,
   2.9369302722,
   -3.1141314695,
   -3.0798137939,
   -3.0799771298,
   3.107267078,
   -3.1062025495,
   -2.9948259892,
   3.0961366758,
   3.0648608163,
   3.0400944373,
   3.0293469727,
   3.1192170881,
   2.9179102411,
   3.0042044815,
   3.1304434706,
   3.0955470923,
   3.1255694055,
   3.0489997173,
   3.0795694148,
   -3.1350579202,
   3.1177480512,
   -2.7283519427,
   2.941423964,
   3.0814511381,
   -3.0998369934,
   -3.1224878459,
   -3.0344256792,
   3.1086152456,
   -2.979458932,
   -3.1407908588,
   -3.0842127775,
   3.0551476819,
   -3.060870353,
   2.9634548032,
   2.9869097897,
   3.1227962164,
   2.9603025988,
   3.0965274816,
   3.1153755049,
   3.082366392,
   3.0966040858,
   3.0263755962,
   3.0226726308,
   -3.0946030733,
   2.8433125348,
   -3.1026290513,
   -3.0385518893,
   -3.0517896512,
   -3.0433867481,
   -3.0316742082,
   -3.112994044,
   3.074262476,
   3.0167943647,
   3.0289999131,
   -3.0607285742,
   2.9655109026,
   2.9430156532,
   2.9830735311,
   3.0262246889,
   3.0073712303,
   3.0474013445,
   3.0084011395,
   3.123293469,
   -3.07841075,
   2.926475666,
   3.0454741365,
   -3.1186954514,
   3.0381013941,
   3.1382772188,
   2.9464495414,
   3.1039292012,
   3.0807272119,
   2.9383508178,
   3.0907437967,
   -2.8458274054,
   3.070672745,
   3.0291377025,
   3.0734305391,
   3.1108616075,
   -3.0689177112,
   3.0283470363,
   -3.07407025,
   2.9936677223,
   3.0893010414,
   3.0435770048,
   -3.1218060665,
   3.0381253102,
   3.1124217967,
   3.128074255,
   2.9523928047,
   2.9236239699,
   3.0292705742,
   2.9890175256,
   3.0657803132,
   2.8774389733,
   -2.998542343,
   2.9618425237,
   3.1123854887,
   3.1225951367,
   -3.085189434,
   3.066119141,
   -3.0585335442,
   2.9816837831,
   -3.1384730483,
   3.1171189806,
   2.8908368533,
   -3.0634756342,
   3.0887207551,
   3.0983786849,
   3.0943061703,
   2.9713399487,
   3.0467471077,
   -2.993704456,
   -3.0883168436,
   -3.0510521519,
   -3.0488240856,
   -3.1217463952,
   3.0732632392,
   -3.1075297263,
   3.0086449792,
   3.1165759505,
   -3.1111619139,
   3.1087290446,
   3.0264972948,
   3.0435474649,
   3.0684118094,
   3.0276443322,
   3.1025837933,
   3.0704051698,
   3.0514819837,
   -3.0938083272,
   3.1336893173,
   -3.1388966079,
   -3.139728588,
   3.1271402276,
   3.0018682957,
   2.9654658697,
   -3.0840689073,
   -2.891967892,
   2.758544023,
   3.1092453368,
   3.0994980147,
   3.1347837517,
   -3.0994873406,
   -3.0948728678,
   -3.1192924396,
   3.0740540103,
   3.003465705,
   3.0719224349,
   -3.0525720763,
   -3.1395244968,
   -3.0241570403,
   -3.1286684376,
   2.9547713024,
   -3.0907206234,
   -0.0190474316,
   2.8803964908,
   -2.9957261611,
   -3.1203861059,
   3.1069423235,
   3.0902311994,
   -3.1387870699,
   -3.081092738,
   3.1166851256,
   3.008290635,
   3.0282050954,
   3.0355294342,
   3.0725758302,
   3.0487666741,
   -3.1000799849,
   3.0358756026,
   3.0277876651,
   -3.0403064248,
   3.1414479805,
   3.0884877001,
   3.0285113079,
   3.1107736175,
   3.073167712,
   3.0992599973,
   3.0519682327,
   3.102243556,
   3.0587752284,
   3.1179384689,
   3.0646155718,
   3.0841485509,
   3.0625924034,
   3.0586898947,
   3.0765027053,
   3.0300331485,
   3.0854095203,
   2.9891869074,
   3.094227542,
   -3.0989968842,
   -3.1300608029,
   3.0987330304,
   3.0282956555,
   -2.9880857591,
   -3.1385988573,
   3.0675098703,
   3.1291763115,
   3.1343582364,
   3.1047821116,
   3.1339227179,
   3.1014545842,
   3.0809621764,
   3.047760214,
   3.0040980809,
   -3.0904940344,
   -3.1163673213,
   3.0883963144,
   -3.0967822716,
   3.0826017415,
   -3.038865053,
   3.0151837695,
   3.0303188678,
   3.0739419046,
   3.0999517587,
   -3.0363836194,
   -3.1239283747,
   3.0806251671,
   -3.083837171,
   2.978282697,
   -3.0676199115,
   3.0965104914,
   2.9165659215,
   -3.0223465572,
   -3.0873742808,
   -3.0555044736,
   3.0025444673,
   3.0857815832,
   3.0818837919
  ],
  "phi": [
   -1.3083695532,
   -1.5229368995,
   -1.3125719013,
   -1.4214524762,
   -1.3247728313,
   -2.7824057109,
   -1.1690422004,
   -2.1321096482,
   -2.2391056001,
   -2.784822704,
   -1.2552253942,
   -1.3417056293,
   -1.0357899275,
   -0.9902050799,
   1.0901475858,
   -1.3753590006,
   -1.7854565857,
   -1.8753508461,
   -1.1024756079,
   -1.6816464295,
   -1.1405272157,
   -1.4234203805,
   -1.0648011018,
   -0.9531908382,
   -2.2457909645,
   -1.3641576093,
   -1.108926857,
   -1.0267445435,
   -1.1310477969,
   -1.048008805,
   -1.1926306164,
   -1.1973970134,
   -1.3197679492,
   -2.3367515031,
   -0.9553929005,
   -1.1385679415,
   -1.6423729001,
   -1.5739424859,
   -1.261928582,
   -1.0257876953,
   -1.0751294334,
   -1.587170212,
   0.9082357071,
   -1.6096762603,
   -1.5520373177,
   -0.8963646743,
   -1.6448447786,
   1.0266613575,
   -1.5930875404,
   -0.8676555118,
   -1.2239055004,
   -1.047423402,
   -1.669581047,
   -1.2593429556,
   -1.5439619792,
   -1.7102004746,
   -1.1879025637,
   2.3600281843,
   -1.3655837548,
   -1.0125310722,
   -1.3601555326,
   -1.5186850108,
   -0.9979338742,
   -2.2335624649,
   -0.9903000527,
   -1.0896608023,
   -1.1876018762,
   -0.930628393,
   -0.9505454787,
   -1.0588099162,
   -1.0574484704,
   -1.2125668083,
   -1.0051478442,
   -1.1663149759,
   -1.1498856703,
   -1.0997682147,
   -1.3368642652,
   -1.1677772208,
   -0.9595979296,
   -2.2816272217,
   -0.9840391333,
   -1.1548974584,
   0.6897430276,
   -1.3929128328,
   -2.4309346963,
   -1.113407701,
   -0.8420895556,
   -0.9163183902,
   -2.2761303027,
   -2.7769351533,
   -1.1287496603,
   -0.8888281939,
   1.2697075997,
   -0.948230742,
   -1.0476478301,
   -1.8126841186,
   -1.1170071638,
   -1.1749334098,
   -1.6552755413,
   -1.2061129407,
   -0.9662325177,
   -2.5246817464,
   -1.2044845636,
   1.0976141375,
   -1.1922880038,
   -1.7598971533,
   1.1990928417,
   -1.0213091625,
   -2.4988207097,
   -1.8192188073,
   -2.1141782444,
   -2.4047731134,
   -1.1323648763,
   -1.257983612,
   -1.8243912255,
   -1.1580929253,
   -1.9699919141,
   -0.9491993418,
   -1.0831851692,
   -1.4447635487,
   -1.2227599198,
   -1.4976782569,
   -2.5137699441,
   -2.6749458358,
   -1.9165760159,
   -1.7569880419,
   -1.0799673315,
   -1.1300808558,
   -1.6737006675,
   0.7834189777,
   -2.3901432774,
   -1.6268462832,
   -1.9619799044,
   -2.4564014793,
   -1.4172116463,
   -0.9074606415,
   0.9930586095,
   -1.4440497514,
   -1.0827129692,
   -2.1128490281,
   -1.2661509975,
   -2.1327410441,
   -1.5671597836,
   -1.7772663779,
   -2.049998572,
   -2.4173858424,
   -1.5074897545,
   -2.527646398,
   -1.1525934837,
   -1.0661138283,
   -1.0924783557,
   -0.9440939209,
   1.5239818946,
   -1.0265458574,
   -2.2480232144,
   -2.0490805434,
   -1.9325371626,
   -1.9852182415,
   -2.4378899175,
   -1.6828777688,
   -2.2942651843,
   -1.2451947932,
   -1.3733071391,
   -1.3300166741,
   -0.8773987803,
   -1.0472389359,
   -2.0611609377,
   -1.1005491509,
   -1.3430705544,
   -1.30318729,
   -1.4243686875,
   -1.3461516624,
   -2.2508918031,
   -1.1964296874,
   -1.2355602494,
   -0.9777922248,
   -1.1994464545,
   -1.2972351586,
   -1.0884346249,
   -1.4092424424,
   -1.2312395677,
   -1.3312629883,
   2.9709721999,
   -1.0970989803,
   -1.3177029444,
   1.969934809,
   -1.4895679177,
   -1.8401466694,
   -1.0505348425,
   -1.0930591882,
   -1.4012635529,
   -1.3356309248,
   -1.2232430141,
   -1.7228805882,
   -2.0376642316,
   -1.9819911711,
   -1.5641780373,
   1.2433226749,
   -2.1608293183,
   -1.3565560528,
   -1.5641669713,
   -1.2476823193,
   -2.0395624885,
   -1.6543309664,
   -2.0234220749,
   -1.7439541471,
   -1.1813597573,
   -1.1986560852,
   -1.6904091609,
   -1.8515330343,
   1.0071756187,
   -1.3974652199,
   -1.4745955857,
   -2.4256768256,
   -2.1605616362,
   -2.2279098087,
   -2.214629621,
   -1.0178893783,
   -1.1943119019,
   -1.9842347605,
   -1.0292327261,
   -0.9528332558,
   -1.047143644,
   -1.0316908162,
   1.7136040694,
   -1.780946356,
   -1.8068393508,
   -2.4616727014,
   -1.7948438909,
   -1.8169118647,
   -1.8603933396,
   -1.6699826138,
   -1.7653295518,
   -2.2115983925,
   -1.929935549,
   -1.649298208,
   -2.6824115434,
   -1.1727436465,
   -1.0445243713,
   -1.5227580793,
   -1.096083467,
   -1.1349120529,
   1.3186722497,
   -2.0569728679,
   -1.1121873249,
   0.8432568582,
   1.1166644131,
   -1.3600353467,
   -1.1132224452,
   -2.058342324,
   -1.9283388504,
   -1.6393084415,
   -1.6591189785,
   -1.9007253307,
   -2.0000578301,
   -1.6400419209,
   -2.2243154516,
   -1.300602984,
   -1.0958431478,
   -1.6889848669,
   1.4627260817,
   -1.3161957548,
   -1.2658167768,
   -1.7121901704,
   -2.9359231352,
   -2.6263470706,
   -2.5893139199,
   -2.71575787,
   -2.5321969047,
   -1.3511955756,
   -2.2285153052,
   -2.1771369469,
   -1.5670804629,
   -2.577764041,
   -1.1847297066,
   -2.2419654717,
   -0.9053404725,
   -1.1209611875,
   -1.2756609978,
   -1.139759088,
   -0.9495104742,
   -1.0061356849,
   -1.2014039058,
   -1.2390975199,
   -1.1286730839,
   -1.0954452887,
   -1.093366163,
   -1.1104965454,
   -1.1059811876,
   -1.0587176782,
   -1.3789654767,
   -2.1043779058,
   -1.2135785261,
   -1.0726465322,
   -2.891792024,
   -1.2691471401,
   -1.8022282107,
   -1.0199625202,
   -1.1767737414,
   -1.164824351,
   -1.4107823011,
   -2.6288478038,
   -1.0658442584,
   -1.2854135271,
   -1.1468046941,
   -1.6000887182,
   -1.2370584412,
   -1.0477698556,
   -0.9963032306,
   -2.3303841171,
   -2.3959060762,
   -1.8304229956,
   -2.4475356636,
   -1.0009570714,
   -0.9993997335,
   -2.0935084715,
   -1.2226295633,
   -1.4825886793,
   -1.8139890086,
   -1.024602631,
   -1.1905518686,
   -1.0408535,
   -1.0013946492,
   -1.7650838866,
   -1.2669831541,
   -1.3580110765,
   -1.7761886324,
   -1.5543858096,
   -1.7620858304,
   -1.4438453097,
   -2.0364302724,
   -1.4834121059,
   1.6759198515,
   -1.1122020459,
   -1.0219977126,
   -1.1268380294,
   -1.029825625,
   -1.0532194537,
   -1.0675929644,
   -1.1802059154,
   -1.0986829705,
   -1.0317197644,
   -1.0722231802,
   -1.1068300847,
   -1.0381184953,
   -1.1730216261,
   -1.1670650692,
   -1.0211488829,
   -1.176319859,
   -1.1441841316,
   -1.188506968,
   -1.0254303886,
   -1.3916477503,
   -1.0022716721,
   1.7476826941,
   -1.7894599334,
   -1.1539083274,
   -1.1940183803,
   -1.3747956512,
   1.0509477473,
   -1.0770722256,
   -1.0557300407,
   -1.2017963676,
   -1.6657900547,
   -2.5201799947,
   -1.0582334419,
   -0.9642955364,
   -0.9976606986,
   -1.3823307287,
   -1.4365000764,
   -1.4902272644,
   -1.0751474524,
   1.6325801921,
   -1.1066850934,
   -1.2375505472,
   -2.0515813788,
   -1.3146509097,
   -1.2203618088,
   -1.0393751933,
   -1.0372004658,
   -1.2283007445,
   -1.0805945132,
   -0.9666952937,
   -1.3044282694,
   -1.1188457788,
   -1.3848078157,
   -1.4283834034,
   1.4037806569,
   -0.8402576427,
   1.0505281782,
   -1.8581317338,
   -1.2302328996
  ],
  "psi": [
   2.3966786087,
   -0.5360703857,
   2.5614862391,
   -0.3667451266,
   0.1311270767,
   -0.3871788779,
   2.8140356469,
   -0.4989969963,
   2.4004788402,
   2.4619655877,
   2.4602048565,
   2.5723334685,
   -0.064061587,
   -0.7953338411,
   -0.3865163431,
   0.1484455518,
   -0.7728142664,
   2.3672958405,
   0.0720629162,
   -0.4439288462,
   0.1522815177,
   -0.4194223249,
   -0.051317331,
   2.4823086531,
   -0.6500823194,
   2.6271333772,
   2.4646296141,
   -0.7239598047,
   -0.7409849223,
   -0.8471962056,
   -0.8841016305,
   -0.503116337,
   2.4038441751,
   -0.1188777438,
   2.7193027957,
   2.3096605929,
   -0.3560622325,
   -0.0346898096,
   0.85647214,
   -0.6718390932,
   -0.687140467,
   -0.6875969809,
   -0.0401552099,
   0.84976467,
   2.248599875,
   2.5320363072,
   2.3015244341,
   2.7130671095,
   1.0049587131,
   -0.8565364168,
   -0.7463833116,
   -0.3816353169,
   -0.5027084886,
   -0.2931157761,
   -0.433272246,
   -0.0472124815,
   1.9781861069,
   -0.2910222434,
   -2.8941852238,
   2.7319393881,
   2.2721306086,
   -0.581208161,
   -0.5232424258,
   2.4689355813,
   2.022576503,
   -0.7580035646,
   -0.5088704953,
   -0.3187451471,
   2.5736984153,
   2.4499916596,
   2.6521041742,
   2.4156360589,
   -0.7037369187,
   2.435302275,
   2.5024408557,
   2.5275746855,
   2.5435402024,
   2.6616619283,
   2.1263436286,
   -0.6653644062,
   2.8322068667,
   -0.7599028451,
   -1.1643509627,
   1.4428115316,
   -0.3415081146,
   2.5321886138,
   2.801637258,
   2.2614454048,
   2.4399011171,
   2.7135181131,
   2.914528909,
   2.5195011959,
   2.1893090352,
   -0.0413816689,
   -0.582711174,
   -0.5661614661,
   2.0763301959,
   2.5008142,
   2.288532085,
   0.1045198446,
   2.1024936936,
   2.2514418801,
   1.8163381402,
   -0.4612513712,
   -2.9797127363,
   -0.3157180886,
   0.0682114097,
   0.4992873927,
   2.0468170201,
   2.8027892764,
   2.4610393958,
   2.7400572193,
   2.5116355315,
   2.361838831,
   1.7400846637,
   2.5382428294,
   -3.1002908695,
   0.2777671998,
   2.7142662126,
   -0.4255945703,
   -0.135185354,
   2.2369914385,
   -0.4849349869,
   2.4222571682,
   2.4583475897,
   2.3542543967,
   1.934609227,
   -0.6748081162,
   -0.5974511323,
   -0.1295775534,
   0.8702131189,
   2.2103668864,
   2.3031530379,
   2.1451838316,
   2.77368357,
   2.7558750383,
   2.2692377627,
   0.1682596158,
   2.5848873966,
   2.243743091,
   1.6790895015,
   2.2142751305,
   2.1282602478,
   2.3068107754,
   2.207327603,
   2.3544344178,
   2.5340690975,
   -0.374363246,
   2.5648421705,
   2.121128671,
   2.818457146,
   2.6951748502,
   2.4177510793,
   0.0584374707,
   2.5007593558,
   2.6722086192,
   2.101996203,
   2.4012453167,
   2.3323056336,
   2.4044660873,
   2.4367107831,
   2.7249583109,
   2.4863312762,
   -0.6043250134,
   2.307845975,
   -0.7704955713,
   -0.3471946304,
   -0.0222126697,
   -0.4918800414,
   -0.306277277,
   2.5698377535,
   2.3041693434,
   2.0469029022,
   2.8504094519,
   2.7641578414,
   2.7049907243,
   -0.4710802554,
   -0.8709468417,
   -0.5455215806,
   -0.6504154726,
   -0.2183213771,
   1.8788661727,
   2.4398590787,
   -0.6619911178,
   2.7539241659,
   -0.1145455362,
   -0.1574027686,
   -0.5354938555,
   2.1553699191,
   2.4387048858,
   -0.3469080541,
   -0.290505137,
   2.175144185,
   -0.7568670979,
   2.2192730963,
   2.7915086876,
   2.2477609517,
   2.5082114557,
   0.1780697194,
   1.9257383699,
   -0.2308914484,
   0.280895532,
   2.338924669,
   2.1453580621,
   2.1095274057,
   2.2096559753,
   1.8662262247,
   2.146826884,
   -0.3730599328,
   -0.6720112786,
   -0.2310291803,
   0.2564979108,
   2.3524769068,
   2.3198036351,
   2.7631477693,
   2.369396827,
   2.3741504314,
   2.6136520157,
   2.4216268767,
   2.280473509,
   2.2692823426,
   2.6901665034,
   2.5218819952,
   2.6852661518,
   2.0566004393,
   -0.1063289547,
   2.6471853554,
   -0.0741861058,
   2.7230413744,
   2.2983902878,
   2.2330612301,
   2.3072236547,
   1.9510198853,
   2.6726680263,
   2.4798337332,
   2.0289885308,
   0.2939704835,
   2.4342749336,
   2.5371964616,
   -0.4179688983,
   -0.055782935,
   2.1650346622,
   2.4770572576,
   -0.0714380296,
   -2.0380721328,
   -0.5649809727,
   0.9046907791,
   0.1341822568,
   2.1699101354,
   2.4984634553,
   2.6347920613,
   2.3065060821,
   2.0747262704,
   2.2061351869,
   2.1499968596,
   2.3869709387,
   2.1334753885,
   2.594581533,
   -3.1106898687,
   -0.3363933358,
   -0.0180504236,
   0.1847771551,
   2.5047401047,
   2.0452862284,
   -0.493191935,
   2.744870922,
   2.4088615837,
   3.0016787632,
   2.6997647579,
   2.6360430533,
   2.5576017887,
   2.3347857522,
   1.9495204555,
   1.9451716722,
   2.7718639801,
   -0.5529465817,
   1.299497431,
   -0.8257510684,
   -0.5696356818,
   -0.8243574623,
   -0.7460683705,
   -0.9554168261,
   -0.6909994435,
   -0.7701086555,
   -0.6530956969,
   -0.7350356082,
   -0.7460430609,
   -0.6868133634,
   -0.7318141583,
   -0.8271280147,
   -0.5326505752,
   2.2881229616,
   0.3027234807,
   2.2413980536,
   2.408874191,
   3.0153921693,
   0.0398333522,
   -0.0780740497,
   2.4385618185,
   2.0187703442,
   -1.6293133739,
   3.1124107842,
   3.0398762283,
   -0.4702524891,
   -0.4061958591,
   -0.4616530062,
   -0.2380830186,
   2.5889853161,
   2.3458631316,
   2.3617770126,
   0.4044776057,
   2.8215490308,
   -0.0287643152,
   2.5857145681,
   2.4041703877,
   2.5677940833,
   2.4948609082,
   2.4202264827,
   -0.731496279,
   2.9142576553,
   2.1298469535,
   2.3281546959,
   -0.6875901912,
   -0.5578512774,
   0.1237076324,
   2.2111501811,
   2.1459322478,
   2.4446904181,
   2.0275914391,
   2.0580087914,
   2.0474096388,
   2.1658618744,
   2.1878937147,
   2.3928478891,
   -0.9048901382,
   -0.6874626905,
   -0.7668553834,
   -0.7988644649,
   -0.7626523554,
   -0.8100561996,
   -0.619705655,
   -0.8686819055,
   -0.7678763676,
   -0.7824841767,
   -0.8040667254,
   -0.6924309147,
   -0.6675570724,
   -0.8337212812,
   -0.6770704698,
   -0.6440346443,
   -0.7335261398,
   -0.6300989642,
   -0.6538801205,
   -0.6950330139,
   2.3796918221,
   -0.2995465419,
   2.6420332643,
   2.1050969669,
   -0.6024796264,
   -0.2512116027,
   -2.6736765637,
   -0.5425759078,
   -0.7477335,
   -0.5847988442,
   2.2957923261,
   -2.9408982303,
   -0.425716065,
   -0.358873328,
   2.4225215159,
   -0.6366637023,
   2.5516554189,
   -0.1377247116,
   -0.5294663757,
   -0.3122355511,
   2.7294002703,
   2.4678636309,
   2.2140789569,
   2.9305563825,
   -0.216541716,
   -0.7525726714,
   -0.7576537513,
   -0.7376658028,
   -0.6032919638,
   -0.6800555653,
   -0.6873870982,
   -0.6116924458,
   -0.07357309,
   -0.310817641,
   -2.8847393645,
   -0.7921420439,
   0.5790485841,
   2.7827737832
  ]
 },
 "p53_conformer_18": {
  "omega": [
   3.102741161,
   -3.0688642374,
   -3.1414176014,
   -3.1193142887,
   -3.0152491968,
   -3.1045072032,
   3.0972029372,
   3.1100787391,
   3.1391456264,
   -3.0296659512,
   2.9879979772,
   -3.136996208,
   3.116247247,
   -3.0703102722,
   3.1103684298,
   -3.0999744971,
   -3.110844159,
   -3.0371536516,
   3.1207921152,
   -3.1031196496,
   -3.0566552127,
   -3.0754924374,
   3.0311082778,
   -3.112228167,
   -3.0777292528,
   2.9226907193,
   -3.1280024951,
   3.0261862093,
   2.8500677412,
   -3.0649175652,
   3.0657326913,
   -3.0656400885,
   3.0504939425,
   2.9598863351,
   -3.0066644267,
   3.0850487177,
   3.069949221,
   -3.0087236568,
   -3.0356096437,
   -3.1021939578,
   3.1227323203,
   -2.9987913231,
   2.9989926907,
   -3.0570158267,
   3.0443243691,
   -3.0930968859,
   3.0974900286,
   3.0575926006,
   -3.0728668863,
   -3.0856214803,
   -3.0984117246,
   -3.0829163444,
   3.1360083681,
   -3.1370115587,
   -3.0473762929,
   -3.0123099445,
   3.1108351055,
   3.0240023612,
   -3.0504353156,
   2.9579483899,
   -3.1177526684,
   3.041407386,
   3.078550074,
   3.1104909056,
   3.1173345222,
   3.0882923672,
   3.0562263919,
   3.0054091306,
   2.8076976068,
   -3.0067010371,
   3.0120171898,
   3.074371773,
   3.0901438311,
   3.1261825983,
   3.0925785915,
   3.1389254981,
   -2.9982752032,
   3.0588213983,
   -2.9797367772,
   3.1209546639,
   3.045862886,
   3.028562456,
   3.09418031,
   3.033328022,
   2.9628707385,
   -3.1252972795,
   -3.066770922,
   2.9060520002,
   3.0716029959,
   3.0917131863,
   2.934155501,
   3.0838220885,
   3.1132833132,
   3.1182793286,
   3.0810268507,
   3.0585238033,
   3.0988534181,
   -3.13726405,
   3.0232470204,
   -3.0962307115,
   2.9971694114,
   -3.1188273039,
   -3.1191997235,
   -3.0833594318,
   -3.0515612613,
   -3.0806995231,
   3.123222166,
   -3.0355604145,
   3.0839972277,
   -3.1360381932,
   2.9744809198,
   3.1361781732,
   3.0682905135,
   3.0361957814,
   3.0804670654,
   2.9740762696,
   3.1293838016,
   -3.1253295618,
   -3.1198068244,
   -3.1373193736,
   -3.1034581012,
   3.1181911583,
   3.0701606021,
   3.0831579448,
   -3.1206949482,
   3.0056352889,
   3.0386872962,
   -3.097878596,
   -3.1380610633,
   -2.8605139307,
   -2.913540834,
   3.0283447899,
   3.0283117789,
   -3.1295599533,
   2.9621869046,
   3.0555198815,
   3.0831440379,
   3.0654341658,
   -3.1369784578,
   -3.1413210839,
   3.1373504097,
   3.0426904537,
   -3.1351759651,
   3.0420566822,
   3.1213434904,
   3.0440970028,
   3.1193191602,
   3.0520819467,
   -3.0703519197,
   3.0525391145,
   -3.1327566363,
   3.0166449944,
   -3.0834583836,
   2.9658610332,
   -3.0864004962,
   3.0534426642,
   3.1271576017,
   2.9351178286,
   3.1007841346,
   3.0430150826,
   2.9209777185,
   2.9369302722,
   -3.1141314695,
   -3.0798137939,
   -3.0799771298,
   3.107267078,
   -3.1062025495,
   -2.9948259892,
   3.0961366758,
   3.0648608163,
   3.0400944373,
   3.0293469727,
   3.1192170881,
   2.9179102411,
   3.0042044815,
   3.1304434706,
   3.0955470923,
   3.1255694055,
   3.0489997173,
   3.0795694148,
   -3.1353763806,
   2.9674015067,
   -2.6542744104,
   3.1154237012,
   3.04100039,
   -3.1036615694,
   3.1261890513,
   -3.0344256792,
   3.1086152456,
   -2.979458932,
   -3.1407908588,
   -3.0842127775,
   3.0551476819,
   -3.060870353,
   2.9634548032,
   2.9869097897,
   3.1227962164,
   2.9603025988,
   3.0965274816,
   3.1153755049,
   3.082366392,
   3.0966040858,
   3.0263755962,
   3.0226726308,
   -3.0946030733,
   2.8433125348,
   -3.1026290513,
   -3.0385518893,
   -3.0517896512,
   -3.0433867481,
   -3.0316742082,
   -3.112994044,
   3.074262476,
   3.0167943647,
   3.0289999131,
   -3.0607285742,
   2.9655109026,
   2.9430156532,
   2.9830735311,
   3.0262246889,
   3.0073712303,
   3.0474013445,
   3.0084011395,
   3.123293469,
   -3.07841075,
   2.926475666,
   3.0454741365,
   -3.1186954514,
   3.0381013941,
   3.1382772188,
   2.9464495414,
   3.1039292012,
   3.0807272119,
   2.9383508178,
   3.0907437967,
   -2.8458274054,
   3.070672745,
   3.0291377025,
   3.0734305391,
   3.1108616075,
   -3.0689177112,
   3.0283470363,
   -3.07407025,
   2.9936677223,
   3.0893010414,
   3.0435770048,
   -3.1218060665,
   3.0381253102,
   3.1124217967,
   3.128074255,
   2.9523928047,
   2.9236239699,
   3.0292705742,
   2.9890175256,
   3.0657803132,
   2.8774389733,
   -2.998542343,
   2.9618425237,
   3.1123854887,
   3.1225951367,
   -3.085189434,
   3.066119141,
   -3.0585335442,
   2.9816837831,
   -3.1384730483,
   3.1171189806,
   2.8908368533,
   -3.0634756342,
   3.0887207551,
   3.0983786849,
   3.0943061703,
   2.9713399487,
   3.0467471077,
   -2.993704456,
   -3.0883168436,
   -3.0510521519,
   -3.0488240856,
   -3.1217463952,
   3.0732632392,
   -3.1075297263,
   3.0086449792,
   3.1165759505,
   -3.1111619139,
   3.1087290446,
   3.0264972948,
   3.0435474649,
   3.0684118094,
   3.0276443322,
   3.1025837933,
   3.0704051698,
   3.0507630658,
   -3.0462001971,
   -3.104193352,
   3.0903734659,
   -3.0744697124,
   3.0782489949,
   -3.1265945722,
   3.0163542998,
   -3.0807443742,
   -3.0483467948,
   3.1254358385,
   -3.0293260669,
   -3.1226474087,
   3.1258660128,
   -2.9177794085,
   2.9938144047,
   -2.9477825419,
   3.1413364159,
   3.1377304261,
   3.1110388624,
   -3.1315368351,
   3.0290905987,
   3.0748634737,
   -3.0179061155,
   2.9783436898,
   -3.1331043333,
   3.1357244735,
   3.1279792387,
   3.0616392481,
   3.111465229,
   3.0500194902,
   -3.1345904218,
   -3.0643270134,
   -3.1128765719,
   3.1166851256,
   3.008290635,
   3.0282050954,
   3.0355294342,
   3.0725758302,
   3.0487666741,
   -3.1000799849,
   3.0358756026,
   3.0277876651,
   -3.0403064248,
   3.1414479805,
   3.0884877001,
   3.0285113079,
   3.1107736175,
   3.073167712,
   3.0992599973,
   3.0519682327,
   3.102243556,
   3.0587752284,
   3.1179384689,
   3.0646155718,
   3.0841485509,
   3.0625924034,
   3.0586898947,
   3.0765027053,
   3.0300331485,
   3.0854095203,
   2.9891869074,
   3.094227542,
   -3.0984553582,
   3.0503561799,
   -3.0625051303,
   2.9733537741,
   2.987746245,
   3.1059927094,
   3.1308794435,
   3.106116145,
   -3.0940091779,
   3.1250586519,
   3.1149855632,
   -3.1274541374,
   3.1406198009,
   -3.1268680527,
   3.0644200813,
   -3.099138319,
   3.1251176756,
   3.0944733998,
   3.053683679,
   3.0550557672,
   3.0715391218,
   3.1278243213,
   3.0358712285,
   3.0015569351,
   3.0577796961,
   3.0894943731,
   3.1031310675,
   3.0744904791,
   3.0704826365,
   3.1339247058,
   3.0533441833,
   3.1097647658,
   -3.1355803355,
   -3.0878722933,
   -3.095160333,
   -3.0927560193,
   3.0746230181,
   3.1350993301,
   -3.1114819384
  ],
  "phi": [
   -1.3968740552,
   -1.682889897,
   -1.474778936,
   -1.2029557963,
   -1.4300355853,
   -1.2709317721,
   -0.98573451,
   -1.0989354625,
   -1.6629381643,
   -2.206779113,
   -1.0330655403,
   -1.177439379,
   -1.0677672501,
   -1.1470884633,
   -1.0200590956,
   -1.526046432,
   -1.0012778881,
   -1.8622803707,
   -0.8498836064,
   -1.1444830336,
   -2.2932934307,
   -1.4864702841,
   0.9807535521,
   -1.4377108927,
   -1.6086440717,
   -1.1500793462,
   -1.2774175739,
   -1.4295463366,
   -1.2488124465,
   -2.243543775,
   -1.2864206817,
   -1.269799199,
   -1.1671171255,
   -1.0780531364,
   -1.2493029668,
   -1.230344781,
   -1.553505977,
   -0.8898652016,
   -1.7528676476,
   -1.0387454268,
   -1.0789326249,
   -1.9215440214,
   -1.8323808794,
   -1.7416614237,
   -2.1113050973,
   -0.9428703209,
   -1.0749897915,
   -0.9866833674,
   -1.6641108372,
   -1.8719660122,
   -1.1282765564,
   -1.1103513288,
   -1.0821732379,
   -1.0749783367,
   -1.3426092554,
   -0.9599588811,
   -0.9903044904,
   -1.0518034431,
   -1.187129849,
   -0.9576811125,
   -1.5317806948,
   -0.9573894482,
   -1.1045026312,
   -1.3253202465,
   -1.0949951095,
   -1.1315604478,
   -2.0221970678,
   -1.1771229877,
   -1.0661256774,
   -1.2601848395,
   -1.0967901246,
   -2.1313426534,
   -1.3721728276,
   -1.1374209473,
   -1.2577041192,
   -1.0475229156,
   -1.476505434,
   -1.7611611724,
   -1.2064360033,
   -2.1797056156,
   -1.239547396,
   -2.1566057843,
   -2.432792261,
   -1.113433176,
   -0.8439879869,
   -0.918426412,
   -2.9198622301,
   -0.9887242523,
   -2.6680802365,
   -2.3883980232,
   -1.1173300741,
   -0.9754191551,
   -2.4709001635,
   -2.5063961163,
   -2.0947697905,
   -1.8126841186,
   -1.1170071638,
   -1.1749334098,
   -1.6552755413,
   -1.2061129407,
   -0.9662325177,
   -2.5246817464,
   -1.2044845636,
   1.0976141375,
   -1.1922880038,
   -1.7598971533,
   1.1990928417,
   -1.0213091625,
   -2.4988207097,
   -1.8192188073,
   -2.1141782444,
   -2.4047731134,
   -1.1323648763,
   -1.257983612,
   -1.8243912255,
   -1.1580929253,
   -1.9699919141,
   -0.9491993418,
   -1.0831851692,
   -1.4447635487,
   -1.2227599198,
   -1.4976782569,
   -2.5137699441,
   -2.6749458358,
   -1.9165760159,
   -1.7569880419,
   -1.0799673315,
   -1.1300808558,
   -1.6737006675,
   0.7834189777,
   -2.3901432774,
   -1.6268462832,
   -1.9619799044,
   -2.4564014793,
   -1.4172116463,
   -0.9074606415,
   0.9930586095,
   -1.4440497514,
   -1.0827129692,
   -2.1128490281,
   -1.2661509975,
   -2.1327410441,
   -1.5671597836,
   -1.7772663779,
   -2.049998572,
   -2.4173858424,
   -1.5074897545,
   -2.527646398,
   -1.1525934837,
   -1.0661138283,
   -1.0924783557,
   -0.9440939209,
   1.5239818946,
   -1.0265458574,
   -2.2480232144,
   -2.0490805434,
   -1.9325371626,
   -1.9852182415,
   -2.4378899175,
   -1.6828777688,
   -2.2942651843,
   -1.2451947932,
   -1.3733071391,
   -1.3300166741,
   -0.8773987803,
   -1.0472389359,
   -2.0611609377,
   -1.1005491509,
   -1.3430705544,
   -1.30318729,
   -1.4243686875,
   -1.3461516624,
   -2.2508918031,
   -1.1964296874,
   -1.2355602494,
   -0.9777922248,
   -1.1994464545,
   -1.2972351586,
   -1.0884346249,
   -1.4092424424,
   -1.4845157295,
   -1.1531381948,
   2.909084771,
   -1.9186582545,
   -1.3645045341,
   1.4311109389,
   -1.4895679177,
   -1.8401466694,
   -1.0505348425,
   -1.0930591882,
   -1.4012635529,
   -1.3356309248,
   -1.2232430141,
   -1.7228805882,
   -2.0376642316,
   -1.9819911711,
   -1.5641780373,
   1.2433226749,
   -2.1608293183,
   -1.3565560528,
   -1.5641669713,
   -1.2476823193,
   -2.0395624885,
   -1.6543309664,
   -2.0234220749,
   -1.7439541471,
   -1.1813597573,
   -1.1986560852,
   -1.6904091609,
   -1.8515330343,
   1.0071756187,
   -1.3974652199,
   -1.4745955857,
   -2.4256768256,
   -2.1605616362,
   -2.2279098087,
   -2.214629621,
   -1.0178893783,
   -1.1943119019,
   -1.9842347605,
   -1.0292327261,
   -0.9528332558,
   -1.047143644,
   -1.0316908162,
   1.7136040694,
   -1.780946356,
   -1.8068393508,
   -2.4616727014,
   -1.7948438909,
   -1.8169118647,
   -1.8603933396,
   -1.6699826138,
   -1.7653295518,
   -2.2115983925,
   -1.929935549,
   -1.649298208,
   -2.6824115434,
   -1.1727436465,
   -1.0445243713,
   -1.5227580793,
   -1.096083467,
   -1.1349120529,
   1.3186722497,
   -2.0569728679,
   -1.1121873249,
   0.8432568582,
   1.1166644131,
   -1.3600353467,
   -1.1132224452,
   -2.058342324,
   -1.9283388504,
   -1.6393084415,
   -1.6591189785,
   -1.9007253307,
   -2.0000578301,
   -1.6400419209,
   -2.2243154516,
   -1.300602984,
   -1.0958431478,
   -1.6889848669,
   1.4627260817,
   -1.3161957548,
   -1.2658167768,
   -1.7121901704,
   -2.9359231352,
   -2.6263470706,
   -2.5893139199,
   -2.71575787,
   -2.5321969047,
   -1.3511955756,
   -2.2285153052,
   -2.1771369469,
   -1.5670804629,
   -2.577764041,
   -1.1847297066,
   -2.2419654717,
   -0.9053404725,
   -1.1209611875,
   -1.2756609978,
   -1.139759088,
   -0.9495104742,
   -1.0061356849,
   -1.2014039058,
   -1.2390975199,
   -1.1286730839,
   -1.0954452887,
   -1.093366163,
   -1.1104965454,
   -1.1059811876,
   -1.0587176782,
   -1.6929449181,
   1.3909652795,
   -2.411055674,
   -1.089418712,
   -1.7659729266,
   -2.371022649,
   -1.3503449293,
   -1.9213946848,
   -1.0960054327,
   -0.9302154207,
   -1.431626764,
   -1.1290628728,
   -1.4795706554,
   -1.1658196376,
   -2.9058250553,
   -2.2285297002,
   1.2874004694,
   -1.1273508099,
   -0.9649811615,
   1.1704798554,
   -0.9875485662,
   -1.4663217585,
   -2.6798133906,
   -1.8599508595,
   -1.1383210577,
   -1.7557848337,
   -1.0612812728,
   1.3373442778,
   1.2224906483,
   -1.7116845924,
   -1.0860717979,
   -0.9135658907,
   -1.2513620497,
   -1.7650838866,
   -1.2669831541,
   -1.3580110765,
   -1.7761886324,
   -1.5543858096,
   -1.7620858304,
   -1.4438453097,
   -2.0364302724,
   -1.4834121059,
   1.6759198515,
   -1.1122020459,
   -1.0219977126,
   -1.1268380294,
   -1.029825625,
   -1.0532194537,
   -1.0675929644,
   -1.1802059154,
   -1.0986829705,
   -1.0317197644,
   -1.0722231802,
   -1.1068300847,
   -1.0381184953,
   -1.1730216261,
   -1.1670650692,
   -1.0211488829,
   -1.176319859,
   -1.1441841316,
   -1.188506968,
   -1.0254303886,
   -1.3916477503,
   -1.2222782076,
   -2.341968345,
   -1.1617054382,
   -2.5442447352,
   -1.1788687423,
   2.2393734598,
   2.0569665487,
   -1.2298261072,
   -1.0955991815,
   -1.0239853894,
   -1.6484319628,
   -2.1452570826,
   -2.3302404008,
   0.9854480594,
   -1.1547032116,
   -1.9391972357,
   -1.9314441984,
   -1.0815069653,
   -1.0578673588,
   -1.0103962365,
   -2.7215331939,
   -1.3226449076,
   -1.024412562,
   -1.0497022893,
   -1.0602935401,
   -1.051212359,
   -0.9917144703,
   -1.0662344594,
   -1.3159175576,
   -2.2626110438,
   -2.013880423,
   -2.4993545297,
   -1.1228585241,
   -1.0094986152,
   1.6429773315,
   -1.286787474,
   -1.4083296361,
   -0.9593828131,
   -1.7673397241
  ],
  "psi": [
   2.4365998745,
   -0.6621885312,
   2.2627312607,
   2.8899341596,
   -0.3984840298,
   -0.2323766367,
   2.4768913748,
   -0.5380413984,
   -0.4914730063,
   2.2110533316,
   2.7971804993,
   2.6743332888,
   2.7119720653,
   -0.663637728,
   -0.4942099286,
   -0.4969270464,
   -0.0920639113,
   -0.6578167147,
   0.1384051067,
   -1.0203626473,
   -0.6353122293,
   1.8568708863,
   2.4792595765,
   0.7189129375,
   -0.4105590032,
   2.6417087719,
   2.6574196882,
   2.2876655242,
   2.6268264992,
   2.2753793725,
   2.5742729936,
   2.4179916201,
   2.1366570321,
   -0.5246320645,
   2.2708955569,
   2.7277835022,
   2.7886690609,
   -0.0003164255,
   -0.8635396665,
   0.3757320017,
   -0.5412891353,
   -0.2716084013,
   2.1316890208,
   2.1761355323,
   0.2495130904,
   2.8984547609,
   2.3298911795,
   -0.5056704954,
   -0.677877932,
   1.8760884286,
   2.2993299769,
   -0.7358700141,
   -0.8701247986,
   -0.69472524,
   -0.8335451739,
   -0.312753916,
   -0.8047256529,
   -0.7259305326,
   2.3302884184,
   2.5457204161,
   2.5445363475,
   0.2719060563,
   2.5553762312,
   2.5394791813,
   -0.5114228243,
   2.4087691973,
   2.5823695875,
   2.823144702,
   2.6527256788,
   2.4739952044,
   2.8176006074,
   2.6665503,
   2.4987887586,
   2.9921303091,
   2.7208886902,
   2.6307789967,
   -0.4934782834,
   2.9408027991,
   1.7287763247,
   2.2600336351,
   1.7114264728,
   2.351078928,
   2.4712998309,
   2.532446381,
   2.8035423667,
   2.2624691871,
   2.439932972,
   2.8765862971,
   2.5950609966,
   2.8440024968,
   2.5670953478,
   2.4878868076,
   -0.5958170172,
   2.8485009757,
   2.4526787313,
   2.6773283799,
   2.0763301959,
   2.5008142,
   2.288532085,
   0.1045198446,
   2.1024936936,
   2.2514418801,
   1.8163381402,
   -0.4612513712,
   -2.9797127363,
   -0.3157180886,
   0.0682114097,
   0.4992873927,
   2.0468170201,
   2.8027892764,
   2.4610393958,
   2.7400572193,
   2.5116355315,
   2.361838831,
   1.7400846637,
   2.5382428294,
   -3.1002908695,
   0.2777671998,
   2.7142662126,
   -0.4255945703,
   -0.135185354,
   2.2369914385,
   -0.4849349869,
   2.4222571682,
   2.4583475897,
   2.3542543967,
   1.934609227,
   -0.6748081162,
   -0.5974511323,
   -0.1295775534,
   0.8702131189,
   2.2103668864,
   2.3031530379,
   2.1451838316,
   2.77368357,
   2.7558750383,
   2.2692377627,
   0.1682596158,
   2.5848873966,
   2.243743091,
   1.6790895015,
   2.2142751305,
   2.1282602478,
   2.3068107754,
   2.207327603,
   2.3544344178,
   2.5340690975,
   -0.374363246,
   2.5648421705,
   2.121128671,
   2.818457146,
   2.6951748502,
   2.4177510793,
   0.0584374707,
   2.5007593558,
   2.6722086192,
   2.101996203,
   2.4012453167,
   2.3323056336,
   2.4044660873,
   2.4367107831,
   2.7249583109,
   2.4863312762,
   -0.6043250134,
   2.307845975,
   -0.7704955713,
   -0.3471946304,
   -0.0222126697,
   -0.4918800414,
   -0.306277277,
   2.5698377535,
   2.3041693434,
   2.0469029022,
   2.8504094519,
   2.7641578414,
   2.7049907243,
   -0.4710802554,
   -0.8709468417,
   -0.5455215806,
   -0.6504154726,
   -0.2180927987,
   1.5359972736,
   2.5494964417,
   0.1871719543,
   2.9820428352,
   0.2380605975,
   -0.0752498282,
   -0.5354938555,
   2.1553699191,
   2.4387048858,
   -0.3469080541,
   -0.290505137,
   2.175144185,
   -0.7568670979,
   2.2192730963,
   2.7915086876,
   2.2477609517,
   2.5082114557,
   0.1780697194,
   1.9257383699,
   -0.2308914484,
   0.280895532,
   2.338924669,
   2.1453580621,
   2.1095274057,
   2.2096559753,
   1.8662262247,
   2.146826884,
   -0.3730599328,
   -0.6720112786,
   -0.2310291803,
   0.2564979108,
   2.3524769068,
   2.3198036351,
   2.7631477693,
   2.369396827,
   2.3741504314,
   2.6136520157,
   2.4216268767,
   2.280473509,
   2.2692823426,
   2.6901665034,
   2.5218819952,
   2.6852661518,
   2.0566004393,
   -0.1063289547,
   2.6471853554,
   -0.0741861058,
   2.7230413744,
   2.2983902878,
   2.2330612301,
   2.3072236547,
   1.9510198853,
   2.6726680263,
   2.4798337332,
   2.0289885308,
   0.2939704835,
   2.4342749336,
   2.5371964616,
   -0.4179688983,
   -0.055782935,
   2.1650346622,
   2.4770572576,
   -0.0714380296,
   -2.0380721328,
   -0.5649809727,
   0.9046907791,
   0.1341822568,
   2.1699101354,
   2.4984634553,
   2.6347920613,
   2.3065060821,
   2.0747262704,
   2.2061351869,
   2.1499968596,
   2.3869709387,
   2.1334753885,
   2.594581533,
   -3.1106898687,
   -0.3363933358,
   -0.0180504236,
   0.1847771551,
   2.5047401047,
   2.0452862284,
   -0.493191935,
   2.744870922,
   2.4088615837,
   3.0016787632,
   2.6997647579,
   2.6360430533,
   2.5576017887,
   2.3347857522,
   1.9495204555,
   1.9451716722,
   2.7718639801,
   -0.5529465817,
   1.299497431,
   -0.8257510684,
   -0.5696356818,
   -0.8243574623,
   -0.7460683705,
   -0.9554168261,
   -0.6909994435,
   -0.7701086555,
   -0.6530956969,
   -0.7350356082,
   -0.7460430609,
   -0.6868133634,
   -0.7318141583,
   -0.8271280147,
   -0.531819403,
   -0.1655909407,
   3.073101757,
   2.7355914015,
   2.5787203004,
   2.4565530716,
   2.1708623239,
   2.6297168111,
   2.3208401097,
   2.7491642031,
   -0.5092806651,
   -0.1506751986,
   2.5539906068,
   -0.1266349067,
   -0.5666009482,
   2.5461168584,
   -2.1691321001,
   2.7827025027,
   2.7080844116,
   2.4311581262,
   0.1160149107,
   -0.6145969338,
   1.8295207493,
   2.5861042876,
   2.6646304611,
   -0.3200241048,
   2.4751708899,
   2.3143507594,
   0.1174100193,
   0.0066400217,
   2.3904131998,
   2.7463980049,
   -0.7514116172,
   -0.2172788451,
   0.1237076324,
   2.2111501811,
   2.1459322478,
   2.4446904181,
   2.0275914391,
   2.0580087914,
   2.0474096388,
   2.1658618744,
   2.1878937147,
   2.3928478891,
   -0.9048901382,
   -0.6874626905,
   -0.7668553834,
   -0.7988644649,
   -0.7626523554,
   -0.8100561996,
   -0.619705655,
   -0.8686819055,
   -0.7678763676,
   -0.7824841767,
   -0.8040667254,
   -0.6924309147,
   -0.6675570724,
   -0.8337212812,
   -0.6770704698,
   -0.6440346443,
   -0.7335261398,
   -0.6300989642,
   -0.6538801205,
   -0.6952658533,
   2.5705324995,
   2.6142057815,
   -0.4613344884,
   2.7331158804,
   2.7310713218,
   -3.082685553,
   0.0521602719,
   3.0537427924,
   2.4678211138,
   2.4482271318,
   2.3213367443,
   2.7039349017,
   2.8427559352,
   1.1659320273,
   2.4520587278,
   2.4982964736,
   2.7496591674,
   -0.6797368017,
   -0.7536283368,
   -0.9006237602,
   2.9811069746,
   2.6611236308,
   -0.5638785121,
   -0.8135166788,
   -0.7312236917,
   -0.6699926886,
   -0.7109902804,
   -0.6826612613,
   2.253491608,
   2.6510424226,
   2.5205053417,
   2.6807883106,
   2.5839274697,
   -0.4897589114,
   2.8815532131,
   -0.2756006492,
   -0.8075887368,
   -0.7910003257
  ]
 },
 "p53_conformer_19": {
  "omega": [
   3.0578722147,
   2.9512652703,
   3.0520764509,
   -3.1354127178,
   -3.139342311,
   3.1370651827,
   -3.1367452989,
   -3.0593624107,
   3.04120794,
   3.0241406137,
   -3.0959116712,
   3.1399350986,
   3.1337032128,
   3.095972075,
   3.138995209,
   -3.1253318045,
   -3.0276176114,
   -2.98639126,
   -3.0221580946,
   -3.0942805736,
   -3.1003178894,
   -3.0381114996,
   3.1043246869,
   3.0670434119,
   -3.136788759,
   3.0256040427,
   -3.0555593629,
   3.0156875124,
   3.1008684818,
   -3.1170899927,
   3.0852009328,
   -3.053577628,
   -3.1010926968,
   3.1197981739,
   2.9025580856,
   -2.9099640475,
   -3.1317934202,
   3.1313042277,
   3.0030631498,
   -3.0406620222,
   3.0248301894,
   -3.0107004935,
   -3.0718629432,
   -3.1364760976,
   2.9889060663,
   -3.0980832969,
   3.0863888068,
   3.1198548175,
   -3.1095969081,
   3.0803337218,
   -3.0024914408,
   3.0944088918,
   -3.0003923611,
   2.9508042403,
   3.099455294,
   -3.127799272,
   3.1247396928,
   2.9208422787,
   3.0379474709,
   3.002354558,
   3.1046337309,
   3.039654228,
   2.9671727439,
   3.0374994709,
   -3.1404888601,
   3.0127798027,
   3.0672762627,
   2.9519550347,
   3.0415203165,
   -3.0726857774,
   -3.0204198426,
   -3.0331677667,
   2.984436583,
   3.0427738739,
   -3.0178496946,
   3.1298468034,
   3.0809759465,
   3.0544536449,
   -3.1367640005,
   3.1051325409,
   -3.0972543211,
   -3.0578869942,
   -3.1328688406,
   3.0971369868,
   -3.1406492796,
   3.11754245,
   -3.1373844118,
   3.1081421977,
   -3.0473612834,
   -3.1345139948,
   3.1383706978,
   -3.1388939778,
   3.1334398953,
   2.9004618514,
   3.0807536562,
   3.0808695884,
   3.0988534181,
   -3.13726405,
   3.0232470204,
   -3.0962307115,
   2.9971694114,
   -3.1188273039,
   -3.1191997235,
   -3.0833594318,
   -3.0515612613,
   -3.0806995231,
   3.123222166,
   -3.0355604145,
   3.0839972277,
   -3.1360381932,
   2.9744809198,
   3.1361781732,
   3.0682905135,
   3.0361957814,
   3.0804670654,
   2.9740762696,
   3.1293838016,
   -3.1253295618,
   -3.1198068244,
   -3.1373193736,
   -3.1034581012,
   3.1181911583,
   3.0701606021,
   3.0831579448,
   -3.1206949482,
   3.0056352889,
   3.0386872962,
   -3.097878596,
   -3.1380610633,
   -2.8605139307,
   -2.913540834,
   3.0283447899,
   3.0283117789,
   -3.1295599533,
   2.9621869046,
   3.0555198815,
   3.0831440379,
   3.0654341658,
   -3.1369784578,
   -3.1413210839,
   3.1373504097,
   3.0426904537,
   -3.1351759651,
   3.0420566822,
   3.1213434904,
   3.0440970028,
   3.1193191602,
   3.0520819467,
   -3.0703519197,
   3.0525391145,
   -3.1327566363,
   3.0166449944,
   -3.0834583836,
   2.9658610332,
   -3.0864004962,
   3.0534426642,
   3.1271576017,
   2.9351178286,
   3.1007841346,
   3.0430150826,
   2.9209777185,
   2.9369302722,
   -3.1141314695,
   -3.0798137939,
   -3.0799771298,
   3.107267078,
   -3.1062025495,
   -2.9948259892,
   3.0961366758,
   3.0648608163,
   3.0400944373,
   3.0293469727,
   3.1192170881,
   2.9179102411,
   3.0042044815,
   3.1304434706,
   3.0955470923,
   3.1255694055,
   3.0489997173,
   3.0795694148,
   -3.13527133,
   3.1402979365,
   -3.1407253101,
   2.7005316707,
   3.0405142048,
   -3.1039742887,
   3.126013152,
   -3.0344256792,
   3.1086152456,
   -2.979458932,
   -3.1407908588,
   -3.0842127775,
   3.0551476819,
   -3.060870353,
   2.9634548032,
   2.9869097897,
   3.1227962164,
   2.9603025988,
   3.0965274816,
   3.1153755049,
   3.082366392,
   3.0966040858,
   3.0263755962,
   3.0226726308,
   -3.0946030733,
   2.8433125348,
   -3.1026290513,
   -3.0385518893,
   -3.0517896512,
   -3.0433867481,
   -3.0316742082,
   -3.112994044,
   3.074262476,
   3.0167943647,
   3.0289999131,
   -3.0607285742,
   2.9655109026,
   2.9430156532,
   2.9830735311,
   3.0262246889,
   3.0073712303,
   3.0474013445,
   3.0084011395,
   3.123293469,
   -3.07841075,
   2.926475666,
   3.0454741365,
   -3.1186954514,
   3.0381013941,
   3.1382772188,
   2.9464495414,
   3.1039292012,
   3.0807272119,
   2.9383508178,
   3.0907437967,
   -2.8458274054,
   3.070672745,
   3.0291377025,
   3.0734305391,
   3.1108616075,
   -3.0689177112,
   3.0283470363,
   -3.07407025,
   2.9936677223,
   3.0893010414,
   3.0435770048,
   -3.1218060665,
   3.0381253102,
   3.1124217967,
   3.128074255,
   2.9523928047,
   2.9236239699,
   3.0292705742,
   2.9890175256,
   3.0657803132,
   2.8774389733,
   -2.998542343,
   2.9618425237,
   3.1123854887,
   3.1225951367,
   -3.085189434,
   3.066119141,
   -3.0585335442,
   2.9816837831,
   -3.1384730483,
   3.1171189806,
   2.8908368533,
   -3.0634756342,
   3.0887207551,
   3.0983786849,
   3.0943061703,
   2.9713399487,
   3.0467471077,
   -2.993704456,
   -3.0883168436,
   -3.0510521519,
   -3.0488240856,
   -3.1217463952,
   3.0732632392,
   -3.1075297263,
   3.0086449792,
   3.1165759505,
   -3.1111619139,
   3.1087290446,
   3.0264972948,
   3.0435474649,
   3.0684118094,
   3.0276443322,
   3.1025837933,
   3.0704051698,
   3.0520294395,
   3.0793691331,
   -3.0839456953,
   3.1371968053,
   -3.0256009157,
   3.0947179203,
   3.0265474719,
   2.9749667612,
   2.9891361614,
   -3.0969031299,
   3.0237906856,
   -3.0800356548,
   2.7947446037,
   2.9116116601,
   -3.0577003865,
   -3.0702902717,
   3.0362726479,
   3.129331265,
   3.0612797845,
   -2.9424001938,
   -2.9977804636,
   -3.1087657783,
   3.1200194376,
   2.9883076834,
   2.9631201111,
   3.1001754577,
   -3.0597535848,
   3.0667102647,
   -3.1386024779,
   -3.0937020168,
   -2.9463771977,
   3.0580764913,
   3.0858523632,
   2.7475333787,
   3.1166851256,
   3.008290635,
   3.0282050954,
   3.0355294342,
   3.0725758302,
   3.0487666741,
   -3.1000799849,
   3.0358756026,
   3.0277876651,
   -3.0403064248,
   3.1414479805,
   3.0884877001,
   3.0285113079,
   3.1107736175,
   3.073167712,
   3.0992599973,
   3.0519682327,
   3.102243556,
   3.0587752284,
   3.1179384689,
   3.0646155718,
   3.0841485509,
   3.0625924034,
   3.0586898947,
   3.0765027053,
   3.0300331485,
   3.0854095203,
   2.9891869074,
   3.094227542,
   -3.0997226416,
   3.1397707114,
   3.1079895641,
   -3.1128455338,
   -2.9141503786,
   3.0915300053,
   -3.1367279601,
   -3.0362752814,
   -3.1002726628,
   -3.004243435,
   -3.048341574,
   3.0904685824,
   3.0653308537,
   3.1088606753,
   3.1220033369,
   3.0686426616,
   3.1318408338,
   3.0904448957,
   3.0883217181,
   3.1147745727,
   -3.1343488676,
   3.1237164629,
   3.0615456941,
   -3.1235780016,
   3.1221711529,
   -3.1399286591,
   3.1215650474,
   -3.1390069983,
   -3.1284779725,
   3.1407916325,
   -3.1141542156,
   -3.1396576451,
   3.1259624386,
   3.1408852144,
   -2.9442622733,
   3.0809259926,
   3.0190083115,
   3.1394325953,
   2.9543232234
  ],
  "phi": [
   -1.3055606175,
   0.8162352093,
   -1.0975762728,
   -1.1204369766,
   -1.2834255476,
   -2.8176161009,
   -1.3467556255,
   0.8193892392,
   -2.2039260844,
   -1.361444679,
   -0.8650981523,
   -1.0595695316,
   -1.3085325375,
   -2.5401295484,
   -1.0681521375,
   -1.0806300828,
   -1.6506222469,
   -0.9743381914,
   -1.4173362816,
   -1.92706998,
   -1.3803193579,
   -1.1263361805,
   -2.5409629762,
   -1.4579216164,
   -2.1463143576,
   -1.0138768261,
   -0.948926831,
   -2.3102601393,
   -1.4647412797,
   -1.5689800046,
   -2.1625378651,
   -1.3728944979,
   -1.0860966209,
   -1.2614985591,
   -0.8119650421,
   -1.1340970462,
   -1.5498881676,
   -2.0920637882,
   -0.8783119641,
   -1.2768167926,
   -1.6066766241,
   -2.4908989439,
   -1.077112911,
   -1.2604329717,
   -1.034929274,
   -1.0248161509,
   -1.0656915766,
   -0.9703208202,
   -1.0598768599,
   -1.1715745293,
   -1.1662803376,
   -2.399953963,
   -2.2273748679,
   -2.3304729323,
   -1.3119088785,
   -2.4286072242,
   -1.1137974028,
   1.2233637662,
   -1.3086840545,
   1.1208362018,
   -2.4496956104,
   -1.3984601651,
   -1.0921019526,
   -1.4072208216,
   -1.1336729721,
   -1.0954687674,
   -1.9089148493,
   -1.0917935461,
   -1.014884666,
   -1.1999722948,
   -1.1813879525,
   -2.359779702,
   -2.6640426132,
   -1.1589162171,
   -0.9069609007,
   -1.0642230682,
   -1.0652402062,
   -1.2841309921,
   -0.9832649896,
   -1.5121674015,
   -1.4284828626,
   -2.6752100416,
   -2.8638198639,
   -1.03563974,
   -1.1683695618,
   -1.4760262124,
   -2.3330072537,
   -1.0564005577,
   -2.4417787475,
   -1.3560685636,
   -1.0882450464,
   -1.7237795911,
   -2.8557953949,
   -1.8658709769,
   -1.4495666939,
   -1.8126841186,
   -1.1170071638,
   -1.1749334098,
   -1.6552755413,
   -1.2061129407,
   -0.9662325177,
   -2.5246817464,
   -1.2044845636,
   1.0976141375,
   -1.1922880038,
   -1.7598971533,
   1.1990928417,
   -1.0213091625,
   -2.4988207097,
   -1.8192188073,
   -2.1141782444,
   -2.4047731134,
   -1.1323648763,
   -1.257983612,
   -1.8243912255,
   -1.1580929253,
   -1.9699919141,
   -0.9491993418,
   -1.0831851692,
   -1.4447635487,
   -1.2227599198,
   -1.4976782569,
   -2.5137699441,
   -2.6749458358,
   -1.9165760159,
   -1.7569880419,
   -1.0799673315,
   -1.1300808558,
   -1.6737006675,
   0.7834189777,
   -2.3901432774,
   -1.6268462832,
   -1.9619799044,
   -2.4564014793,
   -1.4172116463,
   -0.9074606415,
   0.9930586095,
   -1.4440497514,
   -1.0827129692,
   -2.1128490281,
   -1.2661509975,
   -2.1327410441,
   -1.5671597836,
   -1.7772663779,
   -2.049998572,
   -2.4173858424,
   -1.5074897545,
   -2.527646398,
   -1.1525934837,
   -1.0661138283,
   -1.0924783557,
   -0.9440939209,
   1.5239818946,
   -1.0265458574,
   -2.2480232144,
   -2.0490805434,
   -1.9325371626,
   -1.9852182415,
   -2.4378899175,
   -1.6828777688,
   -2.2942651843,
   -1.2451947932,
   -1.3733071391,
   -1.3300166741,
   -0.8773987803,
   -1.0472389359,
   -2.0611609377,
   -1.1005491509,
   -1.3430705544,
   -1.30318729,
   -1.4243686875,
   -1.3461516624,
   -2.2508918031,
   -1.1964296874,
   -1.2355602494,
   -0.9777922248,
   -1.1994464545,
   -1.2972351586,
   -1.0884346249,
   -1.4092424424,
   -1.2174194468,
   -1.5239743959,
   -2.2621279788,
   3.0526391936,
   -1.3642274069,
   1.4307322461,
   -1.4895679177,
   -1.8401466694,
   -1.0505348425,
   -1.0930591882,
   -1.4012635529,
   -1.3356309248,
   -1.2232430141,
   -1.7228805882,
   -2.0376642316,
   -1.9819911711,
   -1.5641780373,
   1.2433226749,
   -2.1608293183,
   -1.3565560528,
   -1.5641669713,
   -1.2476823193,
   -2.0395624885,
   -1.6543309664,
   -2.0234220749,
   -1.7439541471,
   -1.1813597573,
   -1.1986560852,
   -1.6904091609,
   -1.8515330343,
   1.0071756187,
   -1.3974652199,
   -1.4745955857,
   -2.4256768256,
   -2.1605616362,
   -2.2279098087,
   -2.214629621,
   -1.0178893783,
   -1.1943119019,
   -1.9842347605,
   -1.0292327261,
   -0.9528332558,
   -1.047143644,
   -1.0316908162,
   1.7136040694,
   -1.780946356,
   -1.8068393508,
   -2.4616727014,
   -1.7948438909,
   -1.8169118647,
   -1.8603933396,
   -1.6699826138,
   -1.7653295518,
   -2.2115983925,
   -1.929935549,
   -1.649298208,
   -2.6824115434,
   -1.1727436465,
   -1.0445243713,
   -1.5227580793,
   -1.096083467,
   -1.1349120529,
   1.3186722497,
   -2.0569728679,
   -1.1121873249,
   0.8432568582,
   1.1166644131,
   -1.3600353467,
   -1.1132224452,
   -2.058342324,
   -1.9283388504,
   -1.6393084415,
   -1.6591189785,
   -1.9007253307,
   -2.0000578301,
   -1.6400419209,
   -2.2243154516,
   -1.300602984,
   -1.0958431478,
   -1.6889848669,
   1.4627260817,
   -1.3161957548,
   -1.2658167768,
   -1.7121901704,
   -2.9359231352,
   -2.6263470706,
   -2.5893139199,
   -2.71575787,
   -2.5321969047,
   -1.3511955756,
   -2.2285153052,
   -2.1771369469,
   -1.5670804629,
   -2.577764041,
   -1.1847297066,
   -2.2419654717,
   -0.9053404725,
   -1.1209611875,
   -1.2756609978,
   -1.139759088,
   -0.9495104742,
   -1.0061356849,
   -1.2014039058,
   -1.2390975199,
   -1.1286730839,
   -1.0954452887,
   -1.093366163,
   -1.1104965454,
   -1.1059811876,
   -1.0587176782,
   -1.2813381871,
   1.873416281,
   -0.8197406082,
   -1.0621984164,
   -1.1323689158,
   -1.2924935766,
   -1.4504849415,
   -1.1386494475,
   -0.9872979227,
   -0.9421364074,
   2.3620486297,
   -2.6177553162,
   2.762521737,
   -1.6118464367,
   -2.1830769905,
   -1.3575147837,
   -1.1699618773,
   -1.1816986246,
   0.9021055718,
   -2.4542719237,
   -1.0529786151,
   -1.0658707496,
   -1.2088482609,
   -1.0502844172,
   -1.1336089224,
   -1.319050007,
   -1.0750772534,
   -1.8693457626,
   -1.1226390004,
   -2.107134723,
   -1.2313120905,
   -1.8456869847,
   -1.283658427,
   -1.7650838866,
   -1.2669831541,
   -1.3580110765,
   -1.7761886324,
   -1.5543858096,
   -1.7620858304,
   -1.4438453097,
   -2.0364302724,
   -1.4834121059,
   1.6759198515,
   -1.1122020459,
   -1.0219977126,
   -1.1268380294,
   -1.029825625,
   -1.0532194537,
   -1.0675929644,
   -1.1802059154,
   -1.0986829705,
   -1.0317197644,
   -1.0722231802,
   -1.1068300847,
   -1.0381184953,
   -1.1730216261,
   -1.1670650692,
   -1.0211488829,
   -1.176319859,
   -1.1441841316,
   -1.188506968,
   -1.0254303886,
   -1.3916477503,
   -1.1344561813,
   -1.1755835372,
   -1.2492904488,
   -1.0321002228,
   -1.4554706563,
   1.4932554173,
   1.5806359161,
   -1.0316224361,
   -1.2936854056,
   -0.9885836808,
   -2.7262782202,
   -1.2624155799,
   -1.1735671123,
   -1.095033015,
   -1.1898706281,
   -1.0207483732,
   -1.0336493409,
   -1.1098238171,
   -0.9461960199,
   1.2218259817,
   -1.3985546485,
   -1.4457807226,
   -1.042447495,
   -1.1551530055,
   -1.0375214781,
   -1.1410936921,
   -1.0091243737,
   -0.9118801018,
   -1.1518560217,
   -1.1242820129,
   -1.4541810941,
   -1.1404482653,
   -2.1879647471,
   -1.2235031593,
   -1.8452423007,
   -1.3782740623,
   -0.951566085,
   -1.1374950555,
   -0.9922729684
  ],
  "psi": [
   -0.6199133874,
   1.8728512922,
   0.9776426402,
   -0.3408738154,
   -0.6100083461,
   -0.6105899536,
   1.7790655933,
   -0.1725219574,
   0.8032784796,
   2.892845891,
   2.4677072384,
   -0.597577811,
   2.3482476773,
   2.3567969,
   2.6694355117,
   -0.7472524187,
   -0.6209215062,
   -0.5457436662,
   2.2345084616,
   1.7511645803,
   0.0621266914,
   2.2107587703,
   2.4576208295,
   2.3654178158,
   2.450035729,
   2.8931214285,
   2.3556456737,
   2.5719558883,
   -3.1395805215,
   -0.0275679751,
   -0.0738309488,
   0.5705099933,
   2.9572922174,
   -0.6910832975,
   2.6246318005,
   2.1386698054,
   -0.4476078222,
   0.1099084159,
   2.5618246618,
   2.5014726631,
   -0.6963403096,
   2.1199246405,
   2.728650656,
   -0.645786825,
   2.653634232,
   2.3862501502,
   2.6089743459,
   -0.4632849622,
   -0.5687021843,
   -0.8072233667,
   -0.8163852568,
   -0.5567091483,
   2.3860526231,
   2.5380757269,
   2.6544079778,
   -0.4329095427,
   1.8088477092,
   -0.3133868273,
   -2.9191601283,
   2.772376105,
   0.6737435011,
   2.5311966356,
   2.4106185112,
   2.6789188423,
   1.8910104075,
   2.4074305005,
   2.9525446565,
   2.740732663,
   2.6396179121,
   2.646322491,
   2.7084177911,
   2.5586606796,
   2.3901098767,
   2.4465586347,
   2.7055069114,
   -0.8667810603,
   -0.6939650992,
   -0.7787146195,
   2.4565856218,
   2.431176084,
   2.7448049215,
   2.3499440016,
   2.7683716746,
   2.9240450084,
   2.7290146663,
   -0.5491694243,
   2.5821438557,
   2.7178492731,
   2.4722318753,
   2.8113010629,
   2.1844134156,
   -0.3739533925,
   0.292302311,
   2.8278861474,
   2.346331818,
   -0.002446405,
   2.0763301959,
   2.5008142,
   2.288532085,
   0.1045198446,
   2.1024936936,
   2.2514418801,
   1.8163381402,
   -0.4612513712,
   -2.9797127363,
   -0.3157180886,
   0.0682114097,
   0.4992873927,
   2.0468170201,
   2.8027892764,
   2.4610393958,
   2.7400572193,
   2.5116355315,
   2.361838831,
   1.7400846637,
   2.5382428294,
   -3.1002908695,
   0.2777671998,
   2.7142662126,
   -0.4255945703,
   -0.135185354,
   2.2369914385,
   -0.4849349869,
   2.4222571682,
   2.4583475897,
   2.3542543967,
   1.934609227,
   -0.6748081162,
   -0.5974511323,
   -0.1295775534,
   0.8702131189,
   2.2103668864,
   2.3031530379,
   2.1451838316,
   2.77368357,
   2.7558750383,
   2.2692377627,
   0.1682596158,
   2.5848873966,
   2.243743091,
   1.6790895015,
   2.2142751305,
   2.1282602478,
   2.3068107754,
   2.207327603,
   2.3544344178,
   2.5340690975,
   -0.374363246,
   2.5648421705,
   2.121128671,
   2.818457146,
   2.6951748502,
   2.4177510793,
   0.0584374707,
   2.5007593558,
   2.6722086192,
   2.101996203,
   2.4012453167,
   2.3323056336,
   2.4044660873,
   2.4367107831,
   2.7249583109,
   2.4863312762,
   -0.6043250134,
   2.307845975,
   -0.7704955713,
   -0.3471946304,
   -0.0222126697,
   -0.4918800414,
   -0.306277277,
   2.5698377535,
   2.3041693434,
   2.0469029022,
   2.8504094519,
   2.7641578414,
   2.7049907243,
   -0.4710802554,
   -0.8709468417,
   -0.5455215806,
   -0.6504154726,
   -0.2181612733,
   2.5552358267,
   1.3073845419,
   1.6843350807,
   2.9819655372,
   0.2379334601,
   -0.0751874558,
   -0.5354938555,
   2.1553699191,
   2.4387048858,
   -0.3469080541,
   -0.290505137,
   2.175144185,
   -0.7568670979,
   2.2192730963,
   2.7915086876,
   2.2477609517,
   2.5082114557,
   0.1780697194,
   1.9257383699,
   -0.2308914484,
   0.280895532,
   2.338924669,
   2.1453580621,
   2.1095274057,
   2.2096559753,
   1.8662262247,
   2.146826884,
   -0.3730599328,
   -0.6720112786,
   -0.2310291803,
   0.2564979108,
   2.3524769068,
   2.3198036351,
   2.7631477693,
   2.369396827,
   2.3741504314,
   2.6136520157,
   2.4216268767,
   2.280473509,
   2.2692823426,
   2.6901665034,
   2.5218819952,
   2.6852661518,
   2.0566004393,
   -0.1063289547,
   2.6471853554,
   -0.0741861058,
   2.7230413744,
   2.2983902878,
   2.2330612301,
   2.3072236547,
   1.9510198853,
   2.6726680263,
   2.4798337332,
   2.0289885308,
   0.2939704835,
   2.4342749336,
   2.5371964616,
   -0.4179688983,
   -0.055782935,
   2.1650346622,
   2.4770572576,
   -0.0714380296,
   -2.0380721328,
   -0.5649809727,
   0.9046907791,
   0.1341822568,
   2.1699101354,
   2.4984634553,
   2.6347920613,
   2.3065060821,
   2.0747262704,
   2.2061351869,
   2.1499968596,
   2.3869709387,
   2.1334753885,
   2.594581533,
   -3.1106898687,
   -0.3363933358,
   -0.0180504236,
   0.1847771551,
   2.5047401047,
   2.0452862284,
   -0.493191935,
   2.744870922,
   2.4088615837,
   3.0016787632,
   2.6997647579,
   2.6360430533,
   2.5576017887,
   2.3347857522,
   1.9495204555,
   1.9451716722,
   2.7718639801,
   -0.5529465817,
   1.299497431,
   -0.8257510684,
   -0.5696356818,
   -0.8243574623,
   -0.7460683705,
   -0.9554168261,
   -0.6909994435,
   -0.7701086555,
   -0.6530956969,
   -0.7350356082,
   -0.7460430609,
   -0.6868133634,
   -0.7318141583,
   -0.8271280147,
   -0.5341242666,
   -0.3896368548,
   0.2338190622,
   -0.7694773939,
   -0.5524517199,
   -0.4317067527,
   -0.0442991083,
   0.0531613614,
   2.8208491751,
   2.7699685179,
   2.492057757,
   -2.8629191288,
   1.3649948478,
   2.1149915633,
   2.2710299236,
   2.5380470038,
   2.5173408483,
   2.3860517006,
   2.7500027387,
   0.865844851,
   0.8404834383,
   -0.6477308782,
   -0.7815729231,
   -0.6943267371,
   2.5482161675,
   3.0096335287,
   2.6880669098,
   2.4706115,
   2.3846767387,
   -0.9077634805,
   1.418113618,
   2.6391687488,
   1.8969659264,
   2.7594920033,
   0.1237076324,
   2.2111501811,
   2.1459322478,
   2.4446904181,
   2.0275914391,
   2.0580087914,
   2.0474096388,
   2.1658618744,
   2.1878937147,
   2.3928478891,
   -0.9048901382,
   -0.6874626905,
   -0.7668553834,
   -0.7988644649,
   -0.7626523554,
   -0.8100561996,
   -0.619705655,
   -0.8686819055,
   -0.7678763676,
   -0.7824841767,
   -0.8040667254,
   -0.6924309147,
   -0.6675570724,
   -0.8337212812,
   -0.6770704698,
   -0.6440346443,
   -0.7335261398,
   -0.6300989642,
   -0.6538801205,
   -0.6953986162,
   -0.5208809346,
   -0.2374489058,
   -0.3496291048,
   2.2279000538,
   2.974097159,
   -2.3282756416,
   0.0034944163,
   -0.5743402194,
   -0.2475774688,
   2.1516337055,
   2.9185361848,
   -0.5064910377,
   -0.6325707993,
   -0.8056023383,
   -0.6217908293,
   -0.797787159,
   2.2346497523,
   -0.6484813132,
   -0.7949361631,
   -0.1885208271,
   3.0129011089,
   2.4626045867,
   -0.839418243,
   -0.7419481691,
   -0.7661085522,
   -0.746496078,
   -0.7732978304,
   -0.9089700032,
   -0.6891043486,
   -0.839764943,
   2.4490684476,
   2.7273467642,
   -3.0987210708,
   -0.1935789572,
   2.8253257838,
   2.6420857919,
   -0.5380421252,
   -0.1778484978
  ]
 },
 "p53_conformer_2": {
  "omega": [
   -2.9834975471,
   3.1349261837,
   -2.815034501,
   -3.0631626544,
   3.0571773382,
   -3.042288338,
   -3.1189714472,
   3.1286086869,
   -3.0967044267,
   -3.0807601226,
   3.0117164352,
   3.0677765149,
   3.1251282869,
   2.9463052831,
   -3.1371622097,
   3.1325890367,
   3.0187202575,
   3.0895065154,
   -3.0505650817,
   -3.1229781243,
   -3.1250873303,
   3.0730007902,
   -3.1191768796,
   -3.1150951066,
   -3.0983850794,
   -3.1213843961,
   -3.1079072851,
   -3.1327205525,
   3.0908697406,
   3.097844121,
   -3.0853928032,
   3.0018301253,
   -3.1276509798,
   2.9603740364,
   3.1269581221,
   3.0853773858,
   3.0781917772,
   3.020621839,
   -3.0819235554,
   3.1039454871,
   3.117423124,
   3.1109035711,
   -3.1121544801,
   -3.1131413468,
   3.0157650022,
   3.024007517,
   3.077235754,
   3.0386911021,
   -2.9824209777,
   2.9656814043,
   3.1210724,
   3.0935543519,
   3.0005688924,
   3.119010051,
   2.9994888136,
   3.08647185,
   3.0965630666,
   3.1188961866,
   -3.1367486366,
   -3.1373033657,
   3.1331168088,
   -3.1261279523,
   -3.137627597,
   3.0754452202,
   3.0577637523,
   -2.9445380417,
   3.1008078064,
   -3.1300207811,
   -3.0759329119,
   3.0487210052,
   -3.0844957474,
   3.0833138104,
   3.1075232346,
   3.0713938722,
   3.0571997751,
   -3.0427754813,
   -2.998570116,
   3.0592772145,
   -2.9793586592,
   3.1206836766,
   3.0459779645,
   -3.1358380341,
   3.1301090907,
   -3.1388669245,
   3.113204323,
   3.1375554015,
   -2.9712993114,
   -3.0490963683,
   3.1373437505,
   3.1003373951,
   0.0114482951,
   3.0511843746,
   3.1003505809,
   -3.1109838418,
   3.0354588541,
   3.097140631,
   3.0988534181,
   -3.13726405,
   3.0232470204,
   -3.0962307115,
   2.9971694114,
   -3.1188273039,
   -3.1191997235,
   -3.0833594318,
   -3.0515612613,
   -3.0806995231,
   3.123222166,
   -3.0355604145,
   3.0839972277,
   -3.1360381932,
   2.9744809198,
   3.1361781732,
   3.0682905135,
   3.0361957814,
   3.0804670654,
   2.9740762696,
   3.1293838016,
   -3.1253295618,
   -3.1198068244,
   -3.1373193736,
   -3.1034581012,
   3.1181911583,
   3.0701606021,
   3.0831579448,
   -3.1206949482,
   3.0056352889,
   3.0386872962,
   -3.097878596,
   -3.1380610633,
   -2.8605139307,
   -2.913540834,
   3.0283447899,
   3.0283117789,
   -3.1295599533,
   2.9621869046,
   3.0555198815,
   3.0831440379,
   3.0654341658,
   -3.1369784578,
   -3.1413210839,
   3.1373504097,
   3.0426904537,
   -3.1351759651,
   3.0420566822,
   3.1213434904,
   3.0440970028,
   3.1193191602,
   3.0520819467,
   -3.0703519197,
   3.0525391145,
   -3.1327566363,
   3.0166449944,
   -3.0834583836,
   2.9658610332,
   -3.0864004962,
   3.0534426642,
   3.1271576017,
   2.9351178286,
   3.1007841346,
   3.0430150826,
   2.9209777185,
   2.9369302722,
   -3.1141314695,
   -3.0798137939,
   -3.0799771298,
   3.107267078,
   -3.1062025495,
   -2.9948259892,
   3.0961366758,
   3.0648608163,
   3.0400944373,
   3.0293469727,
   3.1192170881,
   2.9179102411,
   3.0042044815,
   3.1304434706,
   3.0955470923,
   3.1255694055,
   3.0489997173,
   3.0795694148,
   -3.1353763806,
   2.9674015067,
   -3.0528253686,
   3.114824201,
   3.1260814962,
   -2.7480764969,
   -3.0678260551,
   -3.0344256792,
   3.1086152456,
   -2.979458932,
   -3.1407908588,
   -3.0842127775,
   3.0551476819,
   -3.060870353,
   2.9634548032,
   2.9869097897,
   3.1227962164,
   2.9603025988,
   3.0965274816,
   3.1153755049,
   3.082366392,
   3.0966040858,
   3.0263755962,
   3.0226726308,
   -3.0946030733,
   2.8433125348,
   -3.1026290513,
   -3.0385518893,
   -3.0517896512,
   -3.0433867481,
   -3.0316742082,
   -3.112994044,
   3.074262476,
   3.0167943647,
   3.0289999131,
   -3.0607285742,
   2.9655109026,
   2.9430156532,
   2.9830735311,
   3.0262246889,
   3.0073712303,
   3.0474013445,
   3.0084011395,
   3.123293469,
   -3.07841075,
   2.926475666,
   3.0454741365,
   -3.1186954514,
   3.0381013941,
   3.1382772188,
   2.9464495414,
   3.1039292012,
   3.0807272119,
   2.9383508178,
   3.0907437967,
   -2.8458274054,
   3.070672745,
   3.0291377025,
   3.0734305391,
   3.1108616075,
   -3.0689177112,
   3.0283470363,
   -3.07407025,
   2.9936677223,
   3.0893010414,
   3.0435770048,
   -3.1218060665,
   3.0381253102,
   3.1124217967,
   3.128074255,
   2.9523928047,
   2.9236239699,
   3.0292705742,
   2.9890175256,
   3.0657803132,
   2.8774389733,
   -2.998542343,
   2.9618425237,
   3.1123854887,
   3.1225951367,
   -3.085189434,
   3.066119141,
   -3.0585335442,
   2.9816837831,
   -3.1384730483,
   3.1171189806,
   2.8908368533,
   -3.0634756342,
   3.0887207551,
   3.0983786849,
   3.0943061703,
   2.9713399487,
   3.0467471077,
   -2.993704456,
   -3.0883168436,
   -3.0510521519,
   -3.0488240856,
   -3.1217463952,
   3.0732632392,
   -3.1075297263,
   3.0086449792,
   3.1165759505,
   -3.1111619139,
   3.1087290446,
   3.0264972948,
   3.0435474649,
   3.0684118094,
   3.0276443322,
   3.1025837933,
   3.0704051698,
   3.0515902195,
   3.1265233952,
   3.0567666106,
   3.131027357,
   3.1288134651,
   -3.0338490861,
   3.077339495,
   3.0866460153,
   -0.1288906263,
   -3.1081658637,
   -3.046366093,
   -3.0862549936,
   -3.0660365415,
   3.0886545538,
   -3.137696148,
   2.6200545097,
   -2.9937798016,
   -3.1073316596,
   -2.9405604532,
   -2.8923998878,
   3.0529045658,
   -3.1096632738,
   3.0900987779,
   3.0479866794,
   -0.1404790163,
   3.1189073665,
   -3.0945795601,
   -3.0274630441,
   3.1024072168,
   -3.0988207215,
   -3.1145815358,
   3.0343358712,
   3.0333306155,
   -3.1063639496,
   3.1166851256,
   3.008290635,
   3.0282050954,
   3.0355294342,
   3.0725758302,
   3.0487666741,
   -3.1000799849,
   3.0358756026,
   3.0277876651,
   -3.0403064248,
   3.1414479805,
   3.0884877001,
   3.0285113079,
   3.1107736175,
   3.073167712,
   3.0992599973,
   3.0519682327,
   3.102243556,
   3.0587752284,
   3.1179384689,
   3.0646155718,
   3.0841485509,
   3.0625924034,
   3.0586898947,
   3.0765027053,
   3.0300331485,
   3.0854095203,
   2.9891869074,
   3.094227542,
   -3.099431841,
   3.1122450397,
   -3.0978909516,
   3.0131902342,
   2.9775053846,
   3.0499910977,
   3.0330299461,
   3.1304320737,
   3.1260459731,
   2.9181370058,
   -3.0745441722,
   -3.1114003992,
   3.0861650066,
   -3.059805812,
   3.081203293,
   3.0284055069,
   3.1347234323,
   3.1143102356,
   3.1279798871,
   -3.1349907508,
   3.0335313798,
   3.1211724921,
   3.0781786645,
   3.0575080699,
   3.0071822016,
   -3.0214241707,
   -3.1206281403,
   -3.1105598317,
   -3.1035368844,
   -3.1342561504,
   3.1030190729,
   -3.0572377999,
   -3.0168692755,
   3.1383826356,
   -3.0073430169,
   3.1112439641,
   3.0900519271,
   3.1352990551,
   -3.1113923761
  ],
  "phi": [
   -2.4425166931,
   -2.3024743941,
   -1.2042598761,
   -1.1534440685,
   -1.036823182,
   -1.3760226033,
   -0.9957972804,
   -1.4213196934,
   -2.20995491,
   -1.5385873552,
   -1.064490284,
   -0.9838205382,
   -1.4709724834,
   -1.3082910587,
   -1.6474815878,
   -1.8414329686,
   -1.8706045335,
   -0.8573168381,
   -1.2718526653,
   -1.8489183457,
   -1.0090585195,
   -0.9320684071,
   -1.2654330764,
   -1.9179442442,
   -1.3864950459,
   -0.8784553494,
   -1.3370639144,
   0.9060872444,
   1.1725938318,
   -1.9386346689,
   -1.4939429425,
   -2.7158306112,
   -1.3906151995,
   -1.1351007295,
   -0.9179904257,
   -0.9149061637,
   -1.4160056781,
   -2.2337630657,
   -1.3947253699,
   -1.0288390903,
   -1.203298437,
   -1.0411470999,
   -1.2228050098,
   -1.6262511037,
   -2.616681751,
   -1.185176744,
   -1.186698229,
   0.9596244543,
   -1.3476895891,
   -1.6830070653,
   -1.026524342,
   -1.1150833483,
   0.9697972009,
   -1.2346424123,
   -2.675834676,
   -1.4146191996,
   -1.0917547992,
   -1.3282191374,
   -0.9476455409,
   -2.0691819682,
   -1.1664284788,
   -1.0972357051,
   -1.2275170953,
   -2.3275975931,
   -2.2177736411,
   -1.1894222889,
   -1.6328232356,
   -2.0084238888,
   -1.3367701485,
   -1.1953635821,
   -1.4754947474,
   -1.7612123806,
   -1.4792091087,
   -0.9000449099,
   -1.0156958933,
   -1.2887131937,
   -1.4775955592,
   -1.7588388983,
   -1.2061945073,
   -2.1807748551,
   -1.2407949104,
   -2.3873002114,
   -2.707503794,
   -1.3123840109,
   -2.4468921612,
   -1.1009108736,
   -2.2420786693,
   -1.0125577343,
   -1.4725641003,
   -1.3595211591,
   -1.415476066,
   -1.4418105056,
   -1.6046029565,
   -1.0135734676,
   -1.0274511986,
   -1.8126841186,
   -1.1170071638,
   -1.1749334098,
   -1.6552755413,
   -1.2061129407,
   -0.9662325177,
   -2.5246817464,
   -1.2044845636,
   1.0976141375,
   -1.1922880038,
   -1.7598971533,
   1.1990928417,
   -1.0213091625,
   -2.4988207097,
   -1.8192188073,
   -2.1141782444,
   -2.4047731134,
   -1.1323648763,
   -1.257983612,
   -1.8243912255,
   -1.1580929253,
   -1.9699919141,
   -0.9491993418,
   -1.0831851692,
   -1.4447635487,
   -1.2227599198,
   -1.4976782569,
   -2.5137699441,
   -2.6749458358,
   -1.9165760159,
   -1.7569880419,
   -1.0799673315,
   -1.1300808558,
   -1.6737006675,
   0.7834189777,
   -2.3901432774,
   -1.6268462832,
   -1.9619799044,
   -2.4564014793,
   -1.4172116463,
   -0.9074606415,
   0.9930586095,
   -1.4440497514,
   -1.0827129692,
   -2.1128490281,
   -1.2661509975,
   -2.1327410441,
   -1.5671597836,
   -1.7772663779,
   -2.049998572,
   -2.4173858424,
   -1.5074897545,
   -2.527646398,
   -1.1525934837,
   -1.0661138283,
   -1.0924783557,
   -0.9440939209,
   1.5239818946,
   -1.0265458574,
   -2.2480232144,
   -2.0490805434,
   -1.9325371626,
   -1.9852182415,
   -2.4378899175,
   -1.6828777688,
   -2.2942651843,
   -1.2451947932,
   -1.3733071391,
   -1.3300166741,
   -0.8773987803,
   -1.0472389359,
   -2.0611609377,
   -1.1005491509,
   -1.3430705544,
   -1.30318729,
   -1.4243686875,
   -1.3461516624,
   -2.2508918031,
   -1.1964296874,
   -1.2355602494,
   -0.9777922248,
   -1.1994464545,
   -1.2972351586,
   -1.0884346249,
   -1.4092424424,
   -1.4845157295,
   -1.1530095374,
   -2.6221612042,
   -1.0490845098,
   -1.1923060185,
   -2.9950849531,
   -1.4895679177,
   -1.8401466694,
   -1.0505348425,
   -1.0930591882,
   -1.4012635529,
   -1.3356309248,
   -1.2232430141,
   -1.7228805882,
   -2.0376642316,
   -1.9819911711,
   -1.5641780373,
   1.2433226749,
   -2.1608293183,
   -1.3565560528,
   -1.5641669713,
   -1.2476823193,
   -2.0395624885,
   -1.6543309664,
   -2.0234220749,
   -1.7439541471,
   -1.1813597573,
   -1.1986560852,
   -1.6904091609,
   -1.8515330343,
   1.0071756187,
   -1.3974652199,
   -1.4745955857,
   -2.4256768256,
   -2.1605616362,
   -2.2279098087,
   -2.214629621,
   -1.0178893783,
   -1.1943119019,
   -1.9842347605,
   -1.0292327261,
   -0.9528332558,
   -1.047143644,
   -1.0316908162,
   1.7136040694,
   -1.780946356,
   -1.8068393508,
   -2.4616727014,
   -1.7948438909,
   -1.8169118647,
   -1.8603933396,
   -1.6699826138,
   -1.7653295518,
   -2.2115983925,
   -1.929935549,
   -1.649298208,
   -2.6824115434,
   -1.1727436465,
   -1.0445243713,
   -1.5227580793,
   -1.096083467,
   -1.1349120529,
   1.3186722497,
   -2.0569728679,
   -1.1121873249,
   0.8432568582,
   1.1166644131,
   -1.3600353467,
   -1.1132224452,
   -2.058342324,
   -1.9283388504,
   -1.6393084415,
   -1.6591189785,
   -1.9007253307,
   -2.0000578301,
   -1.6400419209,
   -2.2243154516,
   -1.300602984,
   -1.0958431478,
   -1.6889848669,
   1.4627260817,
   -1.3161957548,
   -1.2658167768,
   -1.7121901704,
   -2.9359231352,
   -2.6263470706,
   -2.5893139199,
   -2.71575787,
   -2.5321969047,
   -1.3511955756,
   -2.2285153052,
   -2.1771369469,
   -1.5670804629,
   -2.577764041,
   -1.1847297066,
   -2.2419654717,
   -0.9053404725,
   -1.1209611875,
   -1.2756609978,
   -1.139759088,
   -0.9495104742,
   -1.0061356849,
   -1.2014039058,
   -1.2390975199,
   -1.1286730839,
   -1.0954452887,
   -1.093366163,
   -1.1104965454,
   -1.1059811876,
   -1.0587176782,
   -1.5916618566,
   2.0660873007,
   -1.1249931306,
   -1.1374073032,
   0.9546981964,
   0.8312282155,
   -1.3770351638,
   -1.6893245423,
   -1.4175415893,
   -1.4538207571,
   1.9836780614,
   -1.1599954176,
   -2.5183697132,
   -1.918908325,
   -1.8473785235,
   2.9416946197,
   -2.2625844434,
   -1.1909051539,
   -1.0130069518,
   -2.6477424443,
   -2.2814384706,
   -1.5646404356,
   -1.2813549675,
   -2.5725679562,
   -1.2915993229,
   -1.7577113152,
   -0.9264097816,
   -1.5781654725,
   -1.0993831619,
   -1.2204939002,
   -1.1754408026,
   -1.0294293028,
   -1.8419818973,
   -1.7650838866,
   -1.2669831541,
   -1.3580110765,
   -1.7761886324,
   -1.5543858096,
   -1.7620858304,
   -1.4438453097,
   -2.0364302724,
   -1.4834121059,
   1.6759198515,
   -1.1122020459,
   -1.0219977126,
   -1.1268380294,
   -1.029825625,
   -1.0532194537,
   -1.0675929644,
   -1.1802059154,
   -1.0986829705,
   -1.0317197644,
   -1.0722231802,
   -1.1068300847,
   -1.0381184953,
   -1.1730216261,
   -1.1670650692,
   -1.0211488829,
   -1.176319859,
   -1.1441841316,
   -1.188506968,
   -1.0254303886,
   -1.3916477503,
   -2.8981184359,
   -3.0896512662,
   -2.9956933749,
   -2.4777064232,
   -0.7450669064,
   1.4532325221,
   -1.1469107926,
   -0.3871101235,
   -2.3050014255,
   -1.4705072025,
   -2.7628518258,
   -1.1423465679,
   -0.8410523332,
   -1.2724162068,
   -1.0793563902,
   -0.864675678,
   -1.032799175,
   -1.190922432,
   -1.9493555913,
   -3.0271693938,
   -1.8784099621,
   -1.2789892103,
   -1.7555022461,
   -2.3675781844,
   -1.058888038,
   -1.9718570794,
   -0.9118508901,
   1.2036586671,
   -1.5698380354,
   -2.1430451104,
   -2.2041039819,
   -1.6474294295,
   -2.4394897002,
   -1.0998566398,
   2.6858560385,
   -1.1071756813,
   -2.3627941289,
   -1.1587143729,
   -1.4926514864
  ],
  "psi": [
   2.5673115963,
   2.3859072561,
   2.6167444841,
   -0.6892065833,
   -0.7562992197,
   -0.9464666294,
   2.3714548183,
   -0.3953555815,
   3.062403797,
   1.6961979807,
   2.2024548426,
   2.7676612616,
   2.6383695544,
   2.404283331,
   2.9496809292,
   -0.473709339,
   2.8602227668,
   2.8311927401,
   -0.8064066748,
   -0.1349231917,
   0.0555478185,
   -0.6596454196,
   -0.6073101725,
   -0.5865456008,
   1.8791339997,
   2.677359015,
   -0.6709205654,
   -0.1888002501,
   0.8034424342,
   0.2510268364,
   2.1591793868,
   2.5173485936,
   2.6761781061,
   2.5587567754,
   2.5414974793,
   2.514153762,
   2.3381178166,
   2.4726946282,
   0.9186503293,
   2.7914296932,
   -0.7399131422,
   -0.7382569571,
   -0.7443240977,
   -0.7377425252,
   -0.0883718957,
   2.4175161288,
   -0.2536532401,
   -0.3768851447,
   0.7223767731,
   2.4331675033,
   2.2790794423,
   -0.7866528246,
   -0.8149042526,
   0.863233363,
   -0.3971305931,
   2.9943719484,
   1.9529574469,
   -0.4389416112,
   2.8112509586,
   -0.6293133916,
   3.1160379692,
   2.5858759265,
   2.2686205074,
   2.5833249959,
   1.6058211557,
   1.1866570116,
   -0.2618214692,
   -0.0685258092,
   2.5072813548,
   2.3662957696,
   2.6179874692,
   2.6961027904,
   2.3808336228,
   2.8794331418,
   2.544697445,
   2.4873814735,
   -0.5515519791,
   2.9397810263,
   1.7276682929,
   2.2607903846,
   1.7127063085,
   2.3515366546,
   2.6808973756,
   2.4189034195,
   2.5232996591,
   2.8587996594,
   -0.6792417302,
   1.2598190192,
   -0.4497881211,
   -0.1087062466,
   2.6275319005,
   2.5829476787,
   2.6216212631,
   2.295911637,
   -0.3825127475,
   -0.4689240312,
   2.0763301959,
   2.5008142,
   2.288532085,
   0.1045198446,
   2.1024936936,
   2.2514418801,
   1.8163381402,
   -0.4612513712,
   -2.9797127363,
   -0.3157180886,
   0.0682114097,
   0.4992873927,
   2.0468170201,
   2.8027892764,
   2.4610393958,
   2.7400572193,
   2.5116355315,
   2.361838831,
   1.7400846637,
   2.5382428294,
   -3.1002908695,
   0.2777671998,
   2.7142662126,
   -0.4255945703,
   -0.135185354,
   2.2369914385,
   -0.4849349869,
   2.4222571682,
   2.4583475897,
   2.3542543967,
   1.934609227,
   -0.6748081162,
   -0.5974511323,
   -0.1295775534,
   0.8702131189,
   2.2103668864,
   2.3031530379,
   2.1451838316,
   2.77368357,
   2.7558750383,
   2.2692377627,
   0.1682596158,
   2.5848873966,
   2.243743091,
   1.6790895015,
   2.2142751305,
   2.1282602478,
   2.3068107754,
   2.207327603,
   2.3544344178,
   2.5340690975,
   -0.374363246,
   2.5648421705,
   2.121128671,
   2.818457146,
   2.6951748502,
   2.4177510793,
   0.0584374707,
   2.5007593558,
   2.6722086192,
   2.101996203,
   2.4012453167,
   2.3323056336,
   2.4044660873,
   2.4367107831,
   2.7249583109,
   2.4863312762,
   -0.6043250134,
   2.307845975,
   -0.7704955713,
   -0.3471946304,
   -0.0222126697,
   -0.4918800414,
   -0.306277277,
   2.5698377535,
   2.3041693434,
   2.0469029022,
   2.8504094519,
   2.7641578414,
   2.7049907243,
   -0.4710802554,
   -0.8709468417,
   -0.5455215806,
   -0.6504154726,
   -0.2180927987,
   1.5359972736,
   3.0042795723,
   -3.0200365544,
   -0.6137223788,
   -3.0598117916,
   -0.3016236357,
   -0.5354938555,
   2.1553699191,
   2.4387048858,
   -0.3469080541,
   -0.290505137,
   2.175144185,
   -0.7568670979,
   2.2192730963,
   2.7915086876,
   2.2477609517,
   2.5082114557,
   0.1780697194,
   1.9257383699,
   -0.2308914484,
   0.280895532,
   2.338924669,
   2.1453580621,
   2.1095274057,
   2.2096559753,
   1.8662262247,
   2.146826884,
   -0.3730599328,
   -0.6720112786,
   -0.2310291803,
   0.2564979108,
   2.3524769068,
   2.3198036351,
   2.7631477693,
   2.369396827,
   2.3741504314,
   2.6136520157,
   2.4216268767,
   2.280473509,
   2.2692823426,
   2.6901665034,
   2.5218819952,
   2.6852661518,
   2.0566004393,
   -0.1063289547,
   2.6471853554,
   -0.0741861058,
   2.7230413744,
   2.2983902878,
   2.2330612301,
   2.3072236547,
   1.9510198853,
   2.6726680263,
   2.4798337332,
   2.0289885308,
   0.2939704835,
   2.4342749336,
   2.5371964616,
   -0.4179688983,
   -0.055782935,
   2.1650346622,
   2.4770572576,
   -0.0714380296,
   -2.0380721328,
   -0.5649809727,
   0.9046907791,
   0.1341822568,
   2.1699101354,
   2.4984634553,
   2.6347920613,
   2.3065060821,
   2.0747262704,
   2.2061351869,
   2.1499968596,
   2.3869709387,
   2.1334753885,
   2.594581533,
   -3.1106898687,
   -0.3363933358,
   -0.0180504236,
   0.1847771551,
   2.5047401047,
   2.0452862284,
   -0.493191935,
   2.744870922,
   2.4088615837,
   3.0016787632,
   2.6997647579,
   2.6360430533,
   2.5576017887,
   2.3347857522,
   1.9495204555,
   1.9451716722,
   2.7718639801,
   -0.5529465817,
   1.299497431,
   -0.8257510684,
   -0.5696356818,
   -0.8243574623,
   -0.7460683705,
   -0.9554168261,
   -0.6909994435,
   -0.7701086555,
   -0.6530956969,
   -0.7350356082,
   -0.7460430609,
   -0.6868133634,
   -0.7318141583,
   -0.8271280147,
   -0.5328747727,
   -0.0659608297,
   2.6446447887,
   2.8772058709,
   2.6161080378,
   0.513084392,
   0.6298780467,
   2.9619073615,
   2.5983487862,
   2.9741650534,
   -0.0341952264,
   -2.3740787167,
   2.3265732599,
   2.6132626226,
   2.2441790228,
   2.7999938838,
   2.6121442674,
   2.6880157827,
   2.7879564899,
   -0.8319516722,
   0.6634230915,
   2.3082556258,
   -0.0164572555,
   2.5441444606,
   2.5930021312,
   2.8527105274,
   2.6133425048,
   -0.5789749956,
   -0.0443130335,
   2.3348982563,
   2.1348099019,
   2.7899340976,
   2.1746193986,
   0.1951465541,
   0.1237076324,
   2.2111501811,
   2.1459322478,
   2.4446904181,
   2.0275914391,
   2.0580087914,
   2.0474096388,
   2.1658618744,
   2.1878937147,
   2.3928478891,
   -0.9048901382,
   -0.6874626905,
   -0.7668553834,
   -0.7988644649,
   -0.7626523554,
   -0.8100561996,
   -0.619705655,
   -0.8686819055,
   -0.7678763676,
   -0.7824841767,
   -0.8040667254,
   -0.6924309147,
   -0.6675570724,
   -0.8337212812,
   -0.6770704698,
   -0.6440346443,
   -0.7335261398,
   -0.6300989642,
   -0.6538801205,
   -0.6960685062,
   2.9313715651,
   3.051863254,
   2.8620564623,
   2.653813363,
   2.1948727779,
   0.0283489747,
   0.8721504246,
   1.8588208238,
   2.1288452804,
   2.3519181408,
   2.7337336293,
   -0.3363174016,
   -0.8799085426,
   -0.7089747355,
   -0.7846759907,
   -0.9308924325,
   2.339424031,
   2.4538914878,
   -0.4797076789,
   2.9480573295,
   0.1461604648,
   2.670212235,
   2.0356606866,
   2.5861642855,
   -0.6541079585,
   2.1292735793,
   2.3163982987,
   0.3872138408,
   2.3758154627,
   2.0469507969,
   2.5411913103,
   2.7884109231,
   -3.1067033532,
   -0.510279777,
   -2.9792944354,
   2.7308096303,
   1.7198876435,
   2.6719661663
  ]
 },
 "p53_conformer_20": {
  "omega": [
   -3.1177066441,
   -3.0637479916,
   -3.0688470498,
   -3.1332688854,
   -2.9453590981,
   3.0973826223,
   3.1207687606,
   -3.1376004456,
   3.0881543416,
   3.1035805222,
   -3.014939067,
   3.0458169761,
   3.0852655493,
   -3.0828336836,
   3.1268634001,
   3.0318969781,
   -3.0305131624,
   3.0183155188,
   -3.1013579863,
   3.0229077525,
   3.0905052114,
   -3.0307587058,
   2.9312881672,
   3.1409879535,
   -3.1380758306,
   3.0518490735,
   -3.0812992338,
   -3.0611442056,
   3.120845923,
   3.0517554072,
   3.0953807805,
   -3.1152961069,
   3.0543551359,
   3.0565713603,
   -3.1385377806,
   3.0529434321,
   3.0687068893,
   -3.0089762428,
   -3.0357931372,
   -3.1016633418,
   3.1225217843,
   3.0943776373,
   3.0379734226,
   -3.0987780136,
   3.0133849228,
   3.1240139291,
   3.0728683665,
   -3.024383285,
   -3.1289629609,
   3.098002592,
   -3.1395828889,
   -3.075569597,
   3.0177277208,
   -2.8672355612,
   -3.0082792451,
   2.7479837499,
   -3.1203024434,
   -3.1051203168,
   3.1104165758,
   2.9399060485,
   -3.0705652521,
   3.0708306443,
   3.0841872169,
   -3.103652837,
   3.0657938952,
   3.1310801749,
   3.082151813,
   -3.1113709827,
   -3.1263526065,
   -3.0893424194,
   3.0002820248,
   3.0668080811,
   -3.047298258,
   -3.0909534054,
   -2.9832850917,
   3.0390393221,
   -3.1161548024,
   -3.1209684918,
   3.1263036718,
   3.1213145456,
   2.9589460235,
   -3.0271863079,
   2.887558017,
   -3.089129158,
   -3.0153614676,
   3.0888797017,
   -2.9015863837,
   2.7098072193,
   -3.0347858086,
   3.1129047719,
   3.1174548985,
   3.015668578,
   3.0819574943,
   3.1197028865,
   3.1283657452,
   2.8557314583,
   3.0988534181,
   -3.13726405,
   3.0232470204,
   -3.0962307115,
   2.9971694114,
   -3.1188273039,
   -3.1191997235,
   -3.0833594318,
   -3.0515612613,
   -3.0806995231,
   3.123222166,
   -3.0355604145,
   3.0839972277,
   -3.1360381932,
   2.9744809198,
   3.1361781732,
   3.0682905135,
   3.0361957814,
   3.0804670654,
   2.9740762696,
   3.1293838016,
   -3.1253295618,
   -3.1198068244,
   -3.1373193736,
   -3.1034581012,
   3.1181911583,
   3.0701606021,
   3.0831579448,
   -3.1206949482,
   3.0056352889,
   3.0386872962,
   -3.097878596,
   -3.1380610633,
   -2.8605139307,
   -2.913540834,
   3.0283447899,
   3.0283117789,
   -3.1295599533,
   2.9621869046,
   3.0555198815,
   3.0831440379,
   3.0654341658,
   -3.1369784578,
   -3.1413210839,
   3.1373504097,
   3.0426904537,
   -3.1351759651,
   3.0420566822,
   3.1213434904,
   3.0440970028,
   3.1193191602,
   3.0520819467,
   -3.0703519197,
   3.0525391145,
   -3.1327566363,
   3.0166449944,
   -3.0834583836,
   2.9658610332,
   -3.0864004962,
   3.0534426642,
   3.1271576017,
   2.9351178286,
   3.1007841346,
   3.0430150826,
   2.9209777185,
   2.9369302722,
   -3.1141314695,
   -3.0798137939,
   -3.0799771298,
   3.107267078,
   -3.1062025495,
   -2.9948259892,
   3.0961366758,
   3.0648608163,
   3.0400944373,
   3.0293469727,
   3.1192170881,
   2.9179102411,
   3.0042044815,
   3.1304434706,
   3.0955470923,
   3.1255694055,
   3.0489997173,
   3.0795694148,
   -3.1354118366,
   -2.7535942844,
   3.1125955154,
   -2.9663117735,
   -3.091148064,
   3.117526596,
   3.0216817255,
   -3.0344256792,
   3.1086152456,
   -2.979458932,
   -3.1407908588,
   -3.0842127775,
   3.0551476819,
   -3.060870353,
   2.9634548032,
   2.9869097897,
   3.1227962164,
   2.9603025988,
   3.0965274816,
   3.1153755049,
   3.082366392,
   3.0966040858,
   3.0263755962,
   3.0226726308,
   -3.0946030733,
   2.8433125348,
   -3.1026290513,
   -3.0385518893,
   -3.0517896512,
   -3.0433867481,
   -3.0316742082,
   -3.112994044,
   3.074262476,
   3.0167943647,
   3.0289999131,
   -3.0607285742,
   2.9655109026,
   2.9430156532,
   2.9830735311,
   3.0262246889,
   3.0073712303,
   3.0474013445,
   3.0084011395,
   3.123293469,
   -3.07841075,
   2.926475666,
   3.0454741365,
   -3.1186954514,
   3.0381013941,
   3.1382772188,
   2.9464495414,
   3.1039292012,
   3.0807272119,
   2.9383508178,
   3.0907437967,
   -2.8458274054,
   3.070672745,
   3.0291377025,
   3.0734305391,
   3.1108616075,
   -3.0689177112,
   3.0283470363,
   -3.07407025,
   2.9936677223,
   3.0893010414,
   3.0435770048,
   -3.1218060665,
   3.0381253102,
   3.1124217967,
   3.128074255,
   2.9523928047,
   2.9236239699,
   3.0292705742,
   2.9890175256,
   3.0657803132,
   2.8774389733,
   -2.998542343,
   2.9618425237,
   3.1123854887,
   3.1225951367,
   -3.085189434,
   3.066119141,
   -3.0585335442,
   2.9816837831,
   -3.1384730483,
   3.1171189806,
   2.8908368533,
   -3.0634756342,
   3.0887207551,
   3.0983786849,
   3.0943061703,
   2.9713399487,
   3.0467471077,
   -2.993704456,
   -3.0883168436,
   -3.0510521519,
   -3.0488240856,
   -3.1217463952,
   3.0732632392,
   -3.1075297263,
   3.0086449792,
   3.1165759505,
   -3.1111619139,
   3.1087290446,
   3.0264972948,
   3.0435474649,
   3.0684118094,
   3.0276443322,
   3.1025837933,
   3.0704051698,
   3.0517854052,
   3.1301659874,
   3.0532670049,
   3.0422946158,
   3.0864999422,
   -3.1190838396,
   -3.1135806723,
   -2.9311086382,
   2.9512949873,
   3.1183745566,
   3.0767292078,
   -3.0866549697,
   3.0525307577,
   -3.1085704475,
   -3.1357601884,
   -3.1276785098,
   -2.9928073021,
   -3.1068602279,
   -2.9411502547,
   -2.8927958138,
   3.0523908227,
   -3.1083614705,
   3.1095026753,
   -3.0964839465,
   3.0668361548,
   -3.0747661414,
   -3.066626099,
   2.9960385655,
   -3.1064418957,
   3.1349262811,
   3.1395231045,
   3.0425605869,
   3.1388016921,
   3.0124152389,
   3.1166851256,
   3.008290635,
   3.0282050954,
   3.0355294342,
   3.0725758302,
   3.0487666741,
   -3.1000799849,
   3.0358756026,
   3.0277876651,
   -3.0403064248,
   3.1414479805,
   3.0884877001,
   3.0285113079,
   3.1107736175,
   3.073167712,
   3.0992599973,
   3.0519682327,
   3.102243556,
   3.0587752284,
   3.1179384689,
   3.0646155718,
   3.0841485509,
   3.0625924034,
   3.0586898947,
   3.0765027053,
   3.0300331485,
   3.0854095203,
   2.9891869074,
   3.094227542,
   -3.0991369031,
   -3.0731428834,
   -2.9038717709,
   3.1169927399,
   -3.1013063492,
   -3.0705788838,
   -3.1324420479,
   3.1246517524,
   2.9560006798,
   -3.1139490979,
   3.0417717919,
   -3.0623476883,
   3.0426664429,
   -3.0729033635,
   -3.0649464154,
   3.05838995,
   3.0124415722,
   3.1259662505,
   3.1208458054,
   3.1251127443,
   3.0358345929,
   -3.1327421546,
   2.8329072635,
   3.1384818635,
   3.1132351312,
   -3.0886713649,
   2.9667980977,
   3.1077873945,
   3.1051535148,
   3.1364959824,
   -2.997469682,
   -3.0154685462,
   2.9508989404,
   3.1024306546,
   -3.113992205,
   -3.0157147513,
   2.9626742325,
   2.9834256251,
   3.1287128513
  ],
  "phi": [
   -1.6830603251,
   -1.0578712017,
   -0.9904643792,
   -0.8830536632,
   -1.9810139466,
   -1.1985329727,
   -1.0712560311,
   -2.0052113789,
   -2.505298924,
   -2.1468121158,
   -1.1590013201,
   -0.9537438315,
   -1.206348663,
   -2.83702581,
   -1.2558062837,
   -1.7824427078,
   -1.1730077204,
   -2.5171776452,
   -2.6419042974,
   0.9594667493,
   -1.0861178148,
   -1.4717565727,
   -1.1511651578,
   -0.8560661102,
   -1.3440967726,
   -1.0289255083,
   -1.034368918,
   -1.2438611656,
   -1.2396454514,
   -1.1273042085,
   -1.116590444,
   -2.5333665065,
   -1.107539237,
   -1.0679098689,
   -0.9443490392,
   -0.925571139,
   -1.5555883851,
   -0.8905762663,
   -1.7508292299,
   -1.0389151748,
   -1.0783443807,
   -1.1185478772,
   -0.9912876742,
   -1.1093238829,
   -1.0629661768,
   -0.8899275864,
   -1.160264061,
   -1.1926034327,
   -1.1721455282,
   -0.9408104981,
   -1.123893731,
   -1.3207504298,
   -1.2039737258,
   -2.1566230798,
   -1.8760428535,
   0.8737337057,
   -1.278117327,
   -1.7282491547,
   -0.8607246231,
   -1.2206621911,
   -1.129815481,
   -2.5290955406,
   -0.974009041,
   -1.0190371342,
   -1.1471827324,
   -1.0465178345,
   -1.8187148461,
   -0.8995437183,
   -1.5858444193,
   -1.324893531,
   -1.1679759052,
   -1.4370644681,
   -0.7624171197,
   -1.1337651418,
   -1.3377093159,
   -1.0862377652,
   -1.2777455884,
   -1.2204730029,
   -1.0104590801,
   -2.4207144368,
   -1.6143419333,
   -1.3019286494,
   -1.0888801887,
   -1.3272801619,
   -0.873809191,
   -0.9938058761,
   -1.4481019442,
   -0.9398000838,
   -1.0980007082,
   -0.8088880119,
   -1.0197003026,
   -2.4311964808,
   -2.3811395873,
   -2.433460399,
   -2.2934915747,
   -1.8126841186,
   -1.1170071638,
   -1.1749334098,
   -1.6552755413,
   -1.2061129407,
   -0.9662325177,
   -2.5246817464,
   -1.2044845636,
   1.0976141375,
   -1.1922880038,
   -1.7598971533,
   1.1990928417,
   -1.0213091625,
   -2.4988207097,
   -1.8192188073,
   -2.1141782444,
   -2.4047731134,
   -1.1323648763,
   -1.257983612,
   -1.8243912255,
   -1.1580929253,
   -1.9699919141,
   -0.9491993418,
   -1.0831851692,
   -1.4447635487,
   -1.2227599198,
   -1.4976782569,
   -2.5137699441,
   -2.6749458358,
   -1.9165760159,
   -1.7569880419,
   -1.0799673315,
   -1.1300808558,
   -1.6737006675,
   0.7834189777,
   -2.3901432774,
   -1.6268462832,
   -1.9619799044,
   -2.4564014793,
   -1.4172116463,
   -0.9074606415,
   0.9930586095,
   -1.4440497514,
   -1.0827129692,
   -2.1128490281,
   -1.2661509975,
   -2.1327410441,
   -1.5671597836,
   -1.7772663779,
   -2.049998572,
   -2.4173858424,
   -1.5074897545,
   -2.527646398,
   -1.1525934837,
   -1.0661138283,
   -1.0924783557,
   -0.9440939209,
   1.5239818946,
   -1.0265458574,
   -2.2480232144,
   -2.0490805434,
   -1.9325371626,
   -1.9852182415,
   -2.4378899175,
   -1.6828777688,
   -2.2942651843,
   -1.2451947932,
   -1.3733071391,
   -1.3300166741,
   -0.8773987803,
   -1.0472389359,
   -2.0611609377,
   -1.1005491509,
   -1.3430705544,
   -1.30318729,
   -1.4243686875,
   -1.3461516624,
   -2.2508918031,
   -1.1964296874,
   -1.2355602494,
   -0.9777922248,
   -1.1994464545,
   -1.2972351586,
   -1.0884346249,
   -1.4092424424,
   -1.3626633802,
   -2.3152226614,
   -1.5677688698,
   -1.090133959,
   -2.2219017088,
   1.3227361319,
   -1.4895679177,
   -1.8401466694,
   -1.0505348425,
   -1.0930591882,
   -1.4012635529,
   -1.3356309248,
   -1.2232430141,
   -1.7228805882,
   -2.0376642316,
   -1.9819911711,
   -1.5641780373,
   1.2433226749,
   -2.1608293183,
   -1.3565560528,
   -1.5641669713,
   -1.2476823193,
   -2.0395624885,
   -1.6543309664,
   -2.0234220749,
   -1.7439541471,
   -1.1813597573,
   -1.1986560852,
   -1.6904091609,
   -1.8515330343,
   1.0071756187,
   -1.3974652199,
   -1.4745955857,
   -2.4256768256,
   -2.1605616362,
   -2.2279098087,
   -2.214629621,
   -1.0178893783,
   -1.1943119019,
   -1.9842347605,
   -1.0292327261,
   -0.9528332558,
   -1.047143644,
   -1.0316908162,
   1.7136040694,
   -1.780946356,
   -1.8068393508,
   -2.4616727014,
   -1.7948438909,
   -1.8169118647,
   -1.8603933396,
   -1.6699826138,
   -1.7653295518,
   -2.2115983925,
   -1.929935549,
   -1.649298208,
   -2.6824115434,
   -1.1727436465,
   -1.0445243713,
   -1.5227580793,
   -1.096083467,
   -1.1349120529,
   1.3186722497,
   -2.0569728679,
   -1.1121873249,
   0.8432568582,
   1.1166644131,
   -1.3600353467,
   -1.1132224452,
   -2.058342324,
   -1.9283388504,
   -1.6393084415,
   -1.6591189785,
   -1.9007253307,
   -2.0000578301,
   -1.6400419209,
   -2.2243154516,
   -1.300602984,
   -1.0958431478,
   -1.6889848669,
   1.4627260817,
   -1.3161957548,
   -1.2658167768,
   -1.7121901704,
   -2.9359231352,
   -2.6263470706,
   -2.5893139199,
   -2.71575787,
   -2.5321969047,
   -1.3511955756,
   -2.2285153052,
   -2.1771369469,
   -1.5670804629,
   -2.577764041,
   -1.1847297066,
   -2.2419654717,
   -0.9053404725,
   -1.1209611875,
   -1.2756609978,
   -1.139759088,
   -0.9495104742,
   -1.0061356849,
   -1.2014039058,
   -1.2390975199,
   -1.1286730839,
   -1.0954452887,
   -1.093366163,
   -1.1104965454,
   -1.1059811876,
   -1.0587176782,
   -2.1123587589,
   1.3171808167,
   -1.1365062457,
   -1.0397545449,
   -0.9528708039,
   -1.1009656362,
   -1.5323491,
   -1.5014723841,
   -0.9034319542,
   -1.2812843902,
   1.2195402598,
   -1.6577621751,
   -2.2500173373,
   -1.0136139882,
   -1.0501987279,
   -0.9715331048,
   -2.2628928212,
   -1.1921332108,
   -1.012693452,
   -2.6482084194,
   -2.2808882851,
   -1.531173456,
   -1.258907285,
   -1.4738797874,
   -0.9340277194,
   2.7885484866,
   -1.1592795093,
   -2.6046724887,
   -1.9234155241,
   -0.9210748454,
   -1.1466917707,
   -1.4425021182,
   -1.4684849689,
   -1.7650838866,
   -1.2669831541,
   -1.3580110765,
   -1.7761886324,
   -1.5543858096,
   -1.7620858304,
   -1.4438453097,
   -2.0364302724,
   -1.4834121059,
   1.6759198515,
   -1.1122020459,
   -1.0219977126,
   -1.1268380294,
   -1.029825625,
   -1.0532194537,
   -1.0675929644,
   -1.1802059154,
   -1.0986829705,
   -1.0317197644,
   -1.0722231802,
   -1.1068300847,
   -1.0381184953,
   -1.1730216261,
   -1.1670650692,
   -1.0211488829,
   -1.176319859,
   -1.1441841316,
   -1.188506968,
   -1.0254303886,
   -1.3916477503,
   -1.9433252539,
   -1.2944243924,
   -2.2161876322,
   -1.3729603622,
   -0.9489687911,
   -1.1725150417,
   1.5173077848,
   -2.6227624324,
   -1.2385202141,
   -1.3502115461,
   -1.3608277747,
   -2.5572206764,
   -1.6959588337,
   -1.7138944136,
   -1.2204603423,
   -1.609970952,
   -1.1386480358,
   -2.7076871127,
   -1.6032560912,
   1.0958664014,
   -0.995231494,
   -2.0532426663,
   -2.3747323706,
   -2.5216223159,
   -0.9611676619,
   -1.3204687756,
   -0.9384565456,
   -2.7714416602,
   -1.2626542065,
   -1.2572298067,
   -2.29376302,
   -1.3718486432,
   -1.6457693392,
   -1.0382752535,
   1.5106463394,
   -1.2366617773,
   -1.1072854429,
   -1.1372082445,
   -0.9916271835
  ],
  "psi": [
   -0.086084624,
   1.8741099457,
   2.6647809967,
   -0.5375574359,
   2.2710866689,
   2.4032599789,
   2.2909328961,
   -0.2898074325,
   2.3772729034,
   2.79223401,
   2.7282037371,
   2.7640437243,
   2.6560815476,
   -0.4523711631,
   2.5938754509,
   -0.2681725307,
   -0.8251007929,
   -0.5994291698,
   2.7380418273,
   2.8142698159,
   0.7389012532,
   -0.5342343204,
   2.5230768498,
   2.6107873115,
   -0.9115840554,
   2.7704978387,
   2.7512455834,
   -0.7101731393,
   -0.1580400175,
   -0.5031887099,
   -0.7638596154,
   -0.7710809148,
   2.6641195677,
   2.6462136583,
   2.6531823129,
   -0.7371962687,
   -0.1825420461,
   0.0026182663,
   -0.8645752381,
   0.3749692859,
   -0.5416325092,
   -0.2732353824,
   -0.8033697877,
   -0.8256934589,
   -0.5966301657,
   2.2653959276,
   -0.5797226974,
   -0.5501419035,
   -0.7150667649,
   -0.8010452223,
   -0.7823763955,
   -0.7669792021,
   -0.4474564924,
   -0.6086219187,
   1.8862309392,
   2.7893374595,
   1.0672887881,
   2.5584219934,
   -3.0240230713,
   -0.6843416066,
   1.5928885145,
   -0.3427514747,
   2.704720672,
   2.291092266,
   2.3535234778,
   2.2806290826,
   2.5198674649,
   2.0346516047,
   -0.9094242115,
   2.5919879654,
   2.8590133221,
   2.6256068118,
   -0.2039906405,
   -0.7272676537,
   -0.37391878,
   2.3764053162,
   -0.539194435,
   2.3819876059,
   2.4900548378,
   2.4571657497,
   2.7777469616,
   0.2752861241,
   2.7511799395,
   2.6370252515,
   2.958430449,
   -0.724441433,
   -0.4011821807,
   2.4351397687,
   2.1689601456,
   -0.7074186953,
   2.4270765775,
   2.8134480162,
   2.9079418667,
   2.7835637931,
   2.5422089789,
   2.6797159834,
   2.0763301959,
   2.5008142,
   2.288532085,
   0.1045198446,
   2.1024936936,
   2.2514418801,
   1.8163381402,
   -0.4612513712,
   -2.9797127363,
   -0.3157180886,
   0.0682114097,
   0.4992873927,
   2.0468170201,
   2.8027892764,
   2.4610393958,
   2.7400572193,
   2.5116355315,
   2.361838831,
   1.7400846637,
   2.5382428294,
   -3.1002908695,
   0.2777671998,
   2.7142662126,
   -0.4255945703,
   -0.135185354,
   2.2369914385,
   -0.4849349869,
   2.4222571682,
   2.4583475897,
   2.3542543967,
   1.934609227,
   -0.6748081162,
   -0.5974511323,
   -0.1295775534,
   0.8702131189,
   2.2103668864,
   2.3031530379,
   2.1451838316,
   2.77368357,
   2.7558750383,
   2.2692377627,
   0.1682596158,
   2.5848873966,
   2.243743091,
   1.6790895015,
   2.2142751305,
   2.1282602478,
   2.3068107754,
   2.207327603,
   2.3544344178,
   2.5340690975,
   -0.374363246,
   2.5648421705,
   2.121128671,
   2.818457146,
   2.6951748502,
   2.4177510793,
   0.0584374707,
   2.5007593558,
   2.6722086192,
   2.101996203,
   2.4012453167,
   2.3323056336,
   2.4044660873,
   2.4367107831,
   2.7249583109,
   2.4863312762,
   -0.6043250134,
   2.307845975,
   -0.7704955713,
   -0.3471946304,
   -0.0222126697,
   -0.4918800414,
   -0.306277277,
   2.5698377535,
   2.3041693434,
   2.0469029022,
   2.8504094519,
   2.7641578414,
   2.7049907243,
   -0.4710802554,
   -0.8709468417,
   -0.5455215806,
   -0.6504154726,
   -0.2182299853,
   -2.4657728421,
   2.5455332271,
   2.1298062734,
   -0.7545249575,
   -0.0331997429,
   0.2555342402,
   -0.5354938555,
   2.1553699191,
   2.4387048858,
   -0.3469080541,
   -0.290505137,
   2.175144185,
   -0.7568670979,
   2.2192730963,
   2.7915086876,
   2.2477609517,
   2.5082114557,
   0.1780697194,
   1.9257383699,
   -0.2308914484,
   0.280895532,
   2.338924669,
   2.1453580621,
   2.1095274057,
   2.2096559753,
   1.8662262247,
   2.146826884,
   -0.3730599328,
   -0.6720112786,
   -0.2310291803,
   0.2564979108,
   2.3524769068,
   2.3198036351,
   2.7631477693,
   2.369396827,
   2.3741504314,
   2.6136520157,
   2.4216268767,
   2.280473509,
   2.2692823426,
   2.6901665034,
   2.5218819952,
   2.6852661518,
   2.0566004393,
   -0.1063289547,
   2.6471853554,
   -0.0741861058,
   2.7230413744,
   2.2983902878,
   2.2330612301,
   2.3072236547,
   1.9510198853,
   2.6726680263,
   2.4798337332,
   2.0289885308,
   0.2939704835,
   2.4342749336,
   2.5371964616,
   -0.4179688983,
   -0.055782935,
   2.1650346622,
   2.4770572576,
   -0.0714380296,
   -2.0380721328,
   -0.5649809727,
   0.9046907791,
   0.1341822568,
   2.1699101354,
   2.4984634553,
   2.6347920613,
   2.3065060821,
   2.0747262704,
   2.2061351869,
   2.1499968596,
   2.3869709387,
   2.1334753885,
   2.594581533,
   -3.1106898687,
   -0.3363933358,
   -0.0180504236,
   0.1847771551,
   2.5047401047,
   2.0452862284,
   -0.493191935,
   2.744870922,
   2.4088615837,
   3.0016787632,
   2.6997647579,
   2.6360430533,
   2.5576017887,
   2.3347857522,
   1.9495204555,
   1.9451716722,
   2.7718639801,
   -0.5529465817,
   1.299497431,
   -0.8257510684,
   -0.5696356818,
   -0.8243574623,
   -0.7460683705,
   -0.9554168261,
   -0.6909994435,
   -0.7701086555,
   -0.6530956969,
   -0.7350356082,
   -0.7460430609,
   -0.6868133634,
   -0.7318141583,
   -0.8271280147,
   -0.5347056921,
   2.1296268298,
   0.4128796024,
   2.4602009138,
   2.5015836284,
   2.6124666722,
   -0.5265734196,
   1.2865386135,
   2.5584507213,
   -0.680454401,
   2.6692153607,
   0.3673222345,
   2.7776811589,
   2.5852871649,
   -0.8448478984,
   -0.8799495935,
   -0.8649985222,
   2.6890110211,
   2.789103962,
   -0.8309258141,
   0.6623282959,
   2.3088537232,
   -0.1935737189,
   2.8538706365,
   2.3965931566,
   1.1382043682,
   2.0859206945,
   2.6263921813,
   2.5368417753,
   -0.2851997173,
   2.2589183948,
   2.692248682,
   2.4013732897,
   0.0034625062,
   0.1237076324,
   2.2111501811,
   2.1459322478,
   2.4446904181,
   2.0275914391,
   2.0580087914,
   2.0474096388,
   2.1658618744,
   2.1878937147,
   2.3928478891,
   -0.9048901382,
   -0.6874626905,
   -0.7668553834,
   -0.7988644649,
   -0.7626523554,
   -0.8100561996,
   -0.619705655,
   -0.8686819055,
   -0.7678763676,
   -0.7824841767,
   -0.8040667254,
   -0.6924309147,
   -0.6675570724,
   -0.8337212812,
   -0.6770704698,
   -0.6440346443,
   -0.7335261398,
   -0.6300989642,
   -0.6538801205,
   -0.6955607055,
   0.3963655044,
   -0.1729739213,
   -0.248075886,
   2.2390492454,
   -0.6281974679,
   -0.2853039257,
   -0.1230701149,
   2.5739751024,
   -3.0620991368,
   2.1717755034,
   1.597537899,
   2.662020126,
   -0.1076530051,
   2.0692468734,
   -0.257014997,
   -0.0385957043,
   2.5532042715,
   2.6859232799,
   2.9896972137,
   0.2495222586,
   2.4755866226,
   2.51442774,
   2.8307328864,
   2.6517025759,
   -0.402858408,
   -0.311750032,
   -0.5363127559,
   2.1704129901,
   -0.6359085018,
   -0.5641276781,
   1.1694903355,
   2.6437128503,
   2.9121425768,
   -0.7049463444,
   2.9936052205,
   2.7223506887,
   2.7504661429,
   2.441223952
  ]
 },
 "p53_conformer_21": {
  "omega": [
   3.0541434509,
   3.0808877994,
   -2.9692232886,
   2.8861418193,
   2.9773718485,
   -3.1110344339,
   -3.0077610036,
   2.9611691139,
   -3.1316298034,
   2.9675822919,
   3.0863087382,
   3.0826905792,
   -3.1159813176,
   3.0972089648,
   -3.0403584433,
   -3.1251393448,
   -3.1041836582,
   3.0573676455,
   2.9367072769,
   3.0394315235,
   -3.1203825262,
   3.134064313,
   3.0659334123,
   3.0718703092,
   -2.9729331189,
   2.9978708769,
   3.1344513508,
   -3.1277608065,
   3.09284644,
   3.1247158972,
   3.1352648034,
   3.0191014065,
   -3.0724143419,
   -3.1195970829,
   3.1079162014,
   -3.0706836188,
   3.0855327387,
   3.1053627345,
   -3.1269792762,
   -3.1343664545,
   3.1353929319,
   3.1280095746,
   -3.1240075279,
   -3.0848488736,
   -3.0531951797,
   3.0328364742,
   3.0576532977,
   3.0993878922,
   -3.1284587835,
   3.138900496,
   -3.1263079852,
   3.1343186012,
   3.0881937548,
   2.8492235258,
   -3.1056452649,
   3.0069067544,
   -2.9974929492,
   2.8971522888,
   -2.8790349577,
   3.1284833232,
   3.1409627145,
   2.9391704588,
   3.1324506255,
   3.0679294702,
   -3.0763077229,
   -3.021890954,
   3.0662402108,
   3.1108622858,
   -2.9850412394,
   2.9006358165,
   3.1196344546,
   2.8839035607,
   3.1029837143,
   3.1398722975,
   -3.1382589392,
   3.1108058367,
   -3.1370800139,
   -3.1066742684,
   -3.0345852646,
   -3.0030313602,
   -3.1328199371,
   -3.0571600879,
   -3.1313702798,
   3.0972338445,
   -3.1398140453,
   3.1183091932,
   3.0839426491,
   -3.064519036,
   -3.1159957397,
   -3.046132378,
   2.9717349968,
   3.0600222297,
   -3.1240837462,
   3.0745757763,
   3.1208169611,
   -3.1231759044,
   3.0988534181,
   -3.13726405,
   3.0232470204,
   -3.0962307115,
   2.9971694114,
   -3.1188273039,
   -3.1191997235,
   -3.0833594318,
   -3.0515612613,
   -3.0806995231,
   3.123222166,
   -3.0355604145,
   3.0839972277,
   -3.1360381932,
   2.9744809198,
   3.1361781732,
   3.0682905135,
   3.0361957814,
   3.0804670654,
   2.9740762696,
   3.1293838016,
   -3.1253295618,
   -3.1198068244,
   -3.1373193736,
   -3.1034581012,
   3.1181911583,
   3.0701606021,
   3.0831579448,
   -3.1206949482,
   3.0056352889,
   3.0386872962,
   -3.097878596,
   -3.1380610633,
   -2.8605139307,
   -2.913540834,
   3.0283447899,
   3.0283117789,
   -3.1295599533,
   2.9621869046,
   3.0555198815,
   3.0831440379,
   3.0654341658,
   -3.1369784578,
   -3.1413210839,
   3.1373504097,
   3.0426904537,
   -3.1351759651,
   3.0420566822,
   3.1213434904,
   3.0440970028,
   3.1193191602,
   3.0520819467,
   -3.0703519197,
   3.0525391145,
   -3.1327566363,
   3.0166449944,
   -3.0834583836,
   2.9658610332,
   -3.0864004962,
   3.0534426642,
   3.1271576017,
   2.9351178286,
   3.1007841346,
   3.0430150826,
   2.9209777185,
   2.9369302722,
   -3.1141314695,
   -3.0798137939,
   -3.0799771298,
   3.107267078,
   -3.1062025495,
   -2.9948259892,
   3.0961366758,
   3.0648608163,
   3.0400944373,
   3.0293469727,
   3.1192170881,
   2.9179102411,
   3.0042044815,
   3.1304434706,
   3.0955470923,
   3.1255694055,
   3.0489997173,
   3.0795694148,
   -3.1350586374,
   3.1400723009,
   -3.1411661588,
   -2.8331178216,
   2.9765521489,
   -3.0613563302,
   -3.1095237152,
   -3.0344256792,
   3.1086152456,
   -2.979458932,
   -3.1407908588,
   -3.0842127775,
   3.0551476819,
   -3.060870353,
   2.9634548032,
   2.9869097897,
   3.1227962164,
   2.9603025988,
   3.0965274816,
   3.1153755049,
   3.082366392,
   3.0966040858,
   3.0263755962,
   3.0226726308,
   -3.0946030733,
   2.8433125348,
   -3.1026290513,
   -3.0385518893,
   -3.0517896512,
   -3.0433867481,
   -3.0316742082,
   -3.112994044,
   3.074262476,
   3.0167943647,
   3.0289999131,
   -3.0607285742,
   2.9655109026,
   2.9430156532,
   2.9830735311,
   3.0262246889,
   3.0073712303,
   3.0474013445,
   3.0084011395,
   3.123293469,
   -3.07841075,
   2.926475666,
   3.0454741365,
   -3.1186954514,
   3.0381013941,
   3.1382772188,
   2.9464495414,
   3.1039292012,
   3.0807272119,
   2.9383508178,
   3.0907437967,
   -2.8458274054,
   3.070672745,
   3.0291377025,
   3.0734305391,
   3.1108616075,
   -3.0689177112,
   3.0283470363,
   -3.07407025,
   2.9936677223,
   3.0893010414,
   3.0435770048,
   -3.1218060665,
   3.0381253102,
   3.1124217967,
   3.128074255,
   2.9523928047,
   2.9236239699,
   3.0292705742,
   2.9890175256,
   3.0657803132,
   2.8774389733,
   -2.998542343,
   2.9618425237,
   3.1123854887,
   3.1225951367,
   -3.085189434,
   3.066119141,
   -3.0585335442,
   2.9816837831,
   -3.1384730483,
   3.1171189806,
   2.8908368533,
   -3.0634756342,
   3.0887207551,
   3.0983786849,
   3.0943061703,
   2.9713399487,
   3.0467471077,
   -2.993704456,
   -3.0883168436,
   -3.0510521519,
   -3.0488240856,
   -3.1217463952,
   3.0732632392,
   -3.1075297263,
   3.0086449792,
   3.1165759505,
   -3.1111619139,
   3.1087290446,
   3.0264972948,
   3.0435474649,
   3.0684118094,
   3.0276443322,
   3.1025837933,
   3.0704051698,
   3.0517517829,
   3.0915384636,
   3.0299552977,
   3.08131312,
   -3.1274045555,
   3.11447148,
   -3.0899755699,
   2.9826347562,
   3.1048980772,
   3.1126716254,
   -3.0101296429,
   3.1263986811,
   3.1104302772,
   2.9114997577,
   -3.0573156562,
   -3.111217836,
   -3.0675899479,
   3.1139099605,
   3.0172385182,
   -3.1062524212,
   -2.9248154056,
   3.0707580335,
   3.0630544283,
   2.9615666935,
   3.1096050576,
   3.0982266686,
   3.1262320003,
   2.7466243298,
   -3.0999175943,
   -3.1283394845,
   -2.9768115612,
   2.9955412424,
   3.1396736942,
   3.0584637262,
   3.1166851256,
   3.008290635,
   3.0282050954,
   3.0355294342,
   3.0725758302,
   3.0487666741,
   -3.1000799849,
   3.0358756026,
   3.0277876651,
   -3.0403064248,
   3.1414479805,
   3.0884877001,
   3.0285113079,
   3.1107736175,
   3.073167712,
   3.0992599973,
   3.0519682327,
   3.102243556,
   3.0587752284,
   3.1179384689,
   3.0646155718,
   3.0841485509,
   3.0625924034,
   3.0586898947,
   3.0765027053,
   3.0300331485,
   3.0854095203,
   2.9891869074,
   3.094227542,
   -3.0983168787,
   2.9074535663,
   3.0410893139,
   3.0508752016,
   3.0706888807,
   -3.0778326679,
   -3.1262495061,
   3.0373331712,
   3.0285664306,
   3.0285446334,
   -3.0836431576,
   -3.0669990057,
   3.1253774129,
   3.1118367822,
   -3.0639798771,
   -3.1226436345,
   -3.1286132068,
   3.0907980464,
   3.1322434975,
   -3.1220053343,
   3.036227399,
   -3.1317822296,
   2.8313482457,
   3.1387777354,
   3.0478062548,
   3.12860694,
   3.0811992499,
   -3.1060939723,
   3.1337537421,
   -3.1360684157,
   -3.1262233534,
   -3.1014319337,
   3.1037315099,
   3.0430105696,
   3.0821502495,
   -3.1044880457,
   3.0587630097,
   3.1371024525,
   3.0978381184
  ],
  "phi": [
   -1.225874096,
   -2.5910788055,
   -1.0828470765,
   -2.313997416,
   -2.3023449066,
   -2.3886740144,
   -1.1273654496,
   -1.1695797228,
   -2.2974648811,
   -1.6947668516,
   -1.0341807653,
   -1.1476107174,
   -1.0866616324,
   -1.0014650953,
   -1.7320373555,
   -0.9961849156,
   -1.2233504977,
   -0.9146773307,
   -1.2219944551,
   -2.0737291451,
   -1.338523879,
   -1.1537279259,
   -2.2137218511,
   -1.5252964341,
   -1.4126664981,
   -1.0198023454,
   -1.9997135003,
   -1.9730151458,
   -1.7623771363,
   -1.4492436952,
   -1.7844126108,
   -1.4777216661,
   -1.0929648841,
   -2.4074870259,
   -0.9592877826,
   -1.0944587954,
   -1.1426136559,
   -1.2159789959,
   -0.9582107565,
   -1.1900721106,
   -1.1288953271,
   -1.11860063,
   -1.0922518055,
   -1.9072805272,
   -1.2856685111,
   -1.1362293245,
   0.6832491237,
   -2.6979761606,
   -1.9821091341,
   -0.9783437802,
   -1.2201961423,
   -1.1305051854,
   -1.4138637426,
   -2.0832510213,
   -1.419412263,
   -1.1445221518,
   -1.1892680812,
   1.6524241426,
   -1.1328993573,
   -1.1819340682,
   -1.2828965796,
   -0.9049661489,
   -1.1274244108,
   -1.7295102503,
   -1.2088415189,
   -0.9953230881,
   -0.9946033264,
   -1.2323288139,
   -1.2262567794,
   -1.0350308566,
   -1.0665248988,
   -1.2124456135,
   -1.0063660575,
   -1.1664139529,
   -1.0781317515,
   -0.9088269726,
   -0.9990297356,
   -2.3222157384,
   -1.2135660014,
   -1.4489000509,
   -0.9286545835,
   -2.6755330989,
   -2.8637147436,
   -1.035703323,
   -1.1684605624,
   -1.4756520607,
   -2.7933643299,
   -0.8698406941,
   -1.8343751381,
   -1.2475665162,
   -0.9979213593,
   -1.4002957795,
   -1.0703638693,
   -1.0784064219,
   -1.0056365137,
   -1.8126841186,
   -1.1170071638,
   -1.1749334098,
   -1.6552755413,
   -1.2061129407,
   -0.9662325177,
   -2.5246817464,
   -1.2044845636,
   1.0976141375,
   -1.1922880038,
   -1.7598971533,
   1.1990928417,
   -1.0213091625,
   -2.4988207097,
   -1.8192188073,
   -2.1141782444,
   -2.4047731134,
   -1.1323648763,
   -1.257983612,
   -1.8243912255,
   -1.1580929253,
   -1.9699919141,
   -0.9491993418,
   -1.0831851692,
   -1.4447635487,
   -1.2227599198,
   -1.4976782569,
   -2.5137699441,
   -2.6749458358,
   -1.9165760159,
   -1.7569880419,
   -1.0799673315,
   -1.1300808558,
   -1.6737006675,
   0.7834189777,
   -2.3901432774,
   -1.6268462832,
   -1.9619799044,
   -2.4564014793,
   -1.4172116463,
   -0.9074606415,
   0.9930586095,
   -1.4440497514,
   -1.0827129692,
   -2.1128490281,
   -1.2661509975,
   -2.1327410441,
   -1.5671597836,
   -1.7772663779,
   -2.049998572,
   -2.4173858424,
   -1.5074897545,
   -2.527646398,
   -1.1525934837,
   -1.0661138283,
   -1.0924783557,
   -0.9440939209,
   1.5239818946,
   -1.0265458574,
   -2.2480232144,
   -2.0490805434,
   -1.9325371626,
   -1.9852182415,
   -2.4378899175,
   -1.6828777688,
   -2.2942651843,
   -1.2451947932,
   -1.3733071391,
   -1.3300166741,
   -0.8773987803,
   -1.0472389359,
   -2.0611609377,
   -1.1005491509,
   -1.3430705544,
   -1.30318729,
   -1.4243686875,
   -1.3461516624,
   -2.2508918031,
   -1.1964296874,
   -1.2355602494,
   -0.9777922248,
   -1.1994464545,
   -1.2972351586,
   -1.0884346249,
   -1.4092424424,
   -1.2166929461,
   -1.5259358977,
   -2.2621610944,
   2.4526145564,
   -1.6690553992,
   1.5049311738,
   -1.4895679177,
   -1.8401466694,
   -1.0505348425,
   -1.0930591882,
   -1.4012635529,
   -1.3356309248,
   -1.2232430141,
   -1.7228805882,
   -2.0376642316,
   -1.9819911711,
   -1.5641780373,
   1.2433226749,
   -2.1608293183,
   -1.3565560528,
   -1.5641669713,
   -1.2476823193,
   -2.0395624885,
   -1.6543309664,
   -2.0234220749,
   -1.7439541471,
   -1.1813597573,
   -1.1986560852,
   -1.6904091609,
   -1.8515330343,
   1.0071756187,
   -1.3974652199,
   -1.4745955857,
   -2.4256768256,
   -2.1605616362,
   -2.2279098087,
   -2.214629621,
   -1.0178893783,
   -1.1943119019,
   -1.9842347605,
   -1.0292327261,
   -0.9528332558,
   -1.047143644,
   -1.0316908162,
   1.7136040694,
   -1.780946356,
   -1.8068393508,
   -2.4616727014,
   -1.7948438909,
   -1.8169118647,
   -1.8603933396,
   -1.6699826138,
   -1.7653295518,
   -2.2115983925,
   -1.929935549,
   -1.649298208,
   -2.6824115434,
   -1.1727436465,
   -1.0445243713,
   -1.5227580793,
   -1.096083467,
   -1.1349120529,
   1.3186722497,
   -2.0569728679,
   -1.1121873249,
   0.8432568582,
   1.1166644131,
   -1.3600353467,
   -1.1132224452,
   -2.058342324,
   -1.9283388504,
   -1.6393084415,
   -1.6591189785,
   -1.9007253307,
   -2.0000578301,
   -1.6400419209,
   -2.2243154516,
   -1.300602984,
   -1.0958431478,
   -1.6889848669,
   1.4627260817,
   -1.3161957548,
   -1.2658167768,
   -1.7121901704,
   -2.9359231352,
   -2.6263470706,
   -2.5893139199,
   -2.71575787,
   -2.5321969047,
   -1.3511955756,
   -2.2285153052,
   -2.1771369469,
   -1.5670804629,
   -2.577764041,
   -1.1847297066,
   -2.2419654717,
   -0.9053404725,
   -1.1209611875,
   -1.2756609978,
   -1.139759088,
   -0.9495104742,
   -1.0061356849,
   -1.2014039058,
   -1.2390975199,
   -1.1286730839,
   -1.0954452887,
   -1.093366163,
   -1.1104965454,
   -1.1059811876,
   -1.0587176782,
   -2.4182011413,
   2.9357272289,
   -1.5416393678,
   -0.9256751704,
   -1.1355043908,
   -1.1429220131,
   -1.0654999955,
   -1.645226563,
   -1.336699871,
   -1.277141206,
   1.1643838924,
   -1.4623367491,
   -2.1012641121,
   -1.6111173564,
   -2.1811188604,
   -1.0439778969,
   -1.3096921028,
   -1.2461849372,
   -1.7887515331,
   -1.6525842796,
   -2.3325340261,
   -1.2525253597,
   -1.1191649216,
   -1.0391195432,
   -1.071276467,
   -2.2250330651,
   -1.2585754704,
   -1.4972490177,
   -1.2267131584,
   -1.1313476528,
   -1.2983744036,
   -2.8112094034,
   -1.4709058452,
   -1.7650838866,
   -1.2669831541,
   -1.3580110765,
   -1.7761886324,
   -1.5543858096,
   -1.7620858304,
   -1.4438453097,
   -2.0364302724,
   -1.4834121059,
   1.6759198515,
   -1.1122020459,
   -1.0219977126,
   -1.1268380294,
   -1.029825625,
   -1.0532194537,
   -1.0675929644,
   -1.1802059154,
   -1.0986829705,
   -1.0317197644,
   -1.0722231802,
   -1.1068300847,
   -1.0381184953,
   -1.1730216261,
   -1.1670650692,
   -1.0211488829,
   -1.176319859,
   -1.1441841316,
   -1.188506968,
   -1.0254303886,
   -1.3916477503,
   -1.2089667109,
   1.4286373917,
   -1.308731302,
   -1.1215994564,
   -0.890488853,
   1.4634469188,
   -2.6745629336,
   -2.5704090545,
   0.9310235407,
   -2.5456806413,
   -1.6997956692,
   -1.0622588898,
   -1.2685952715,
   -1.2909738665,
   -1.0918993806,
   -1.0492468662,
   -1.6374723089,
   -1.0460719984,
   -1.3292161766,
   2.0150537702,
   -0.9953024595,
   -2.0529874304,
   -2.374711075,
   -2.5226738099,
   -1.070097106,
   -1.0708605521,
   -0.900838335,
   -1.1537988377,
   -1.0795780725,
   -1.0345047961,
   -1.5955115359,
   -1.1356254284,
   -2.1898871256,
   -2.3317434615,
   1.4404519539,
   -1.0233480865,
   -0.8864225517,
   -0.9901853541,
   -1.1499049026
  ],
  "psi": [
   -0.1949627233,
   -0.2138622575,
   2.8930479147,
   2.7874624911,
   2.3946459433,
   2.7188232296,
   3.0905453781,
   -0.2418903551,
   -0.2528950294,
   2.5752271149,
   2.8625629828,
   2.7109272164,
   2.6230510971,
   -0.7378508881,
   -0.6284593865,
   0.0528758976,
   -0.7965363651,
   -0.6999423106,
   -0.7828142295,
   -0.5488422194,
   1.4820351303,
   2.140720796,
   -0.8309516494,
   1.585087851,
   -0.2630284201,
   2.7519718928,
   2.6264676971,
   0.0400753477,
   -2.9019001571,
   1.1267563586,
   1.9782327365,
   1.489559474,
   2.9906878748,
   2.2217916059,
   2.4569824039,
   -0.7648429845,
   -0.7036055414,
   -0.6473675266,
   -0.650630542,
   -0.8777401141,
   -0.5810806874,
   -0.705988226,
   -0.8595713587,
   -0.6055315333,
   2.0117878938,
   2.8530578195,
   -0.269734185,
   1.0036549796,
   2.0440783401,
   0.4778378087,
   -0.8318959379,
   -0.6703402672,
   -0.7063013391,
   2.913308657,
   2.9923721732,
   0.4543059235,
   2.0565854235,
   -0.2548629404,
   -2.8068892141,
   -0.4969069712,
   -0.1320658141,
   2.7345257139,
   2.0454927281,
   2.7286142146,
   0.048260181,
   -0.7889476916,
   -0.5688511186,
   -0.6853446408,
   -0.3146563715,
   2.2770605759,
   2.6782615016,
   2.7077253403,
   -0.7032278062,
   2.4357502908,
   2.504319495,
   2.5762761413,
   2.4826890184,
   2.4486408423,
   1.226571672,
   2.3093091662,
   2.9314764132,
   -0.6365397333,
   2.7680659362,
   2.9233481963,
   2.7289915812,
   -0.5485874413,
   2.5832525306,
   2.8074534977,
   -0.5605666312,
   0.1480976687,
   2.5232801112,
   2.4036501895,
   2.3761064038,
   -0.6489598563,
   -0.7856285017,
   -0.7854657309,
   2.0763301959,
   2.5008142,
   2.288532085,
   0.1045198446,
   2.1024936936,
   2.2514418801,
   1.8163381402,
   -0.4612513712,
   -2.9797127363,
   -0.3157180886,
   0.0682114097,
   0.4992873927,
   2.0468170201,
   2.8027892764,
   2.4610393958,
   2.7400572193,
   2.5116355315,
   2.361838831,
   1.7400846637,
   2.5382428294,
   -3.1002908695,
   0.2777671998,
   2.7142662126,
   -0.4255945703,
   -0.135185354,
   2.2369914385,
   -0.4849349869,
   2.4222571682,
   2.4583475897,
   2.3542543967,
   1.934609227,
   -0.6748081162,
   -0.5974511323,
   -0.1295775534,
   0.8702131189,
   2.2103668864,
   2.3031530379,
   2.1451838316,
   2.77368357,
   2.7558750383,
   2.2692377627,
   0.1682596158,
   2.5848873966,
   2.243743091,
   1.6790895015,
   2.2142751305,
   2.1282602478,
   2.3068107754,
   2.207327603,
   2.3544344178,
   2.5340690975,
   -0.374363246,
   2.5648421705,
   2.121128671,
   2.818457146,
   2.6951748502,
   2.4177510793,
   0.0584374707,
   2.5007593558,
   2.6722086192,
   2.101996203,
   2.4012453167,
   2.3323056336,
   2.4044660873,
   2.4367107831,
   2.7249583109,
   2.4863312762,
   -0.6043250134,
   2.307845975,
   -0.7704955713,
   -0.3471946304,
   -0.0222126697,
   -0.4918800414,
   -0.306277277,
   2.5698377535,
   2.3041693434,
   2.0469029022,
   2.8504094519,
   2.7641578414,
   2.7049907243,
   -0.4710802554,
   -0.8709468417,
   -0.5455215806,
   -0.6504154726,
   -0.2182409727,
   2.5554229236,
   1.3081478385,
   2.3857840465,
   2.5312981472,
   0.2434823612,
   -0.1234828036,
   -0.5354938555,
   2.1553699191,
   2.4387048858,
   -0.3469080541,
   -0.290505137,
   2.175144185,
   -0.7568670979,
   2.2192730963,
   2.7915086876,
   2.2477609517,
   2.5082114557,
   0.1780697194,
   1.9257383699,
   -0.2308914484,
   0.280895532,
   2.338924669,
   2.1453580621,
   2.1095274057,
   2.2096559753,
   1.8662262247,
   2.146826884,
   -0.3730599328,
   -0.6720112786,
   -0.2310291803,
   0.2564979108,
   2.3524769068,
   2.3198036351,
   2.7631477693,
   2.369396827,
   2.3741504314,
   2.6136520157,
   2.4216268767,
   2.280473509,
   2.2692823426,
   2.6901665034,
   2.5218819952,
   2.6852661518,
   2.0566004393,
   -0.1063289547,
   2.6471853554,
   -0.0741861058,
   2.7230413744,
   2.2983902878,
   2.2330612301,
   2.3072236547,
   1.9510198853,
   2.6726680263,
   2.4798337332,
   2.0289885308,
   0.2939704835,
   2.4342749336,
   2.5371964616,
   -0.4179688983,
   -0.055782935,
   2.1650346622,
   2.4770572576,
   -0.0714380296,
   -2.0380721328,
   -0.5649809727,
   0.9046907791,
   0.1341822568,
   2.1699101354,
   2.4984634553,
   2.6347920613,
   2.3065060821,
   2.0747262704,
   2.2061351869,
   2.1499968596,
   2.3869709387,
   2.1334753885,
   2.594581533,
   -3.1106898687,
   -0.3363933358,
   -0.0180504236,
   0.1847771551,
   2.5047401047,
   2.0452862284,
   -0.493191935,
   2.744870922,
   2.4088615837,
   3.0016787632,
   2.6997647579,
   2.6360430533,
   2.5576017887,
   2.3347857522,
   1.9495204555,
   1.9451716722,
   2.7718639801,
   -0.5529465817,
   1.299497431,
   -0.8257510684,
   -0.5696356818,
   -0.8243574623,
   -0.7460683705,
   -0.9554168261,
   -0.6909994435,
   -0.7701086555,
   -0.6530956969,
   -0.7350356082,
   -0.7460430609,
   -0.6868133634,
   -0.7318141583,
   -0.8271280147,
   -0.533294616,
   2.6607752286,
   -2.6543196765,
   2.9273407961,
   -0.6794675989,
   -0.6587648033,
   -0.7315151697,
   -0.5811575877,
   1.9727321309,
   2.9161349086,
   2.7146536667,
   -0.0037852625,
   2.659972033,
   2.1134919683,
   2.2701547258,
   2.5380217471,
   2.3989878243,
   2.3784505323,
   2.6005176721,
   1.6825578848,
   -0.8388779315,
   2.449919105,
   1.7910995825,
   2.9989315623,
   2.5758527104,
   2.4919702418,
   2.6760334641,
   -1.9065588211,
   2.1050583146,
   2.3038305531,
   2.2250095282,
   -0.2681003279,
   2.9063946493,
   0.1088493404,
   0.1237076324,
   2.2111501811,
   2.1459322478,
   2.4446904181,
   2.0275914391,
   2.0580087914,
   2.0474096388,
   2.1658618744,
   2.1878937147,
   2.3928478891,
   -0.9048901382,
   -0.6874626905,
   -0.7668553834,
   -0.7988644649,
   -0.7626523554,
   -0.8100561996,
   -0.619705655,
   -0.8686819055,
   -0.7678763676,
   -0.7824841767,
   -0.8040667254,
   -0.6924309147,
   -0.6675570724,
   -0.8337212812,
   -0.6770704698,
   -0.6440346443,
   -0.7335261398,
   -0.6300989642,
   -0.6538801205,
   -0.6971821659,
   -0.4512628519,
   -0.0153538011,
   2.5792666691,
   2.4234482288,
   2.1785268812,
   -2.5628216641,
   2.9941435376,
   2.9806984445,
   0.6435246407,
   2.708548453,
   2.6689750469,
   -0.5645373025,
   -0.2070965923,
   1.9597373143,
   -0.7518956791,
   -0.789218988,
   -0.2064082566,
   -0.47479473,
   -0.2287720366,
   -2.5225188583,
   2.4760623748,
   2.5154266984,
   2.8325860479,
   2.6517868162,
   -0.7898057276,
   -0.745256148,
   -0.8056958728,
   -0.6162895336,
   -0.738489433,
   -0.671546251,
   -0.8337904893,
   -0.6928093431,
   2.7000507357,
   2.5823703577,
   -2.925241474,
   2.4581117155,
   -0.6650115309,
   -0.6547904687
  ]
 },
 "p53_conformer_22": {
  "omega": [
   3.1017014704,
   3.001181742,
   3.13765461,
   2.9501715297,
   3.1403178034,
   3.0341413549,
   -3.0725778776,
   3.0071459378,
   3.1355706151,
   -3.0638305673,
   3.0581042401,
   -3.0357533622,
   3.0693831937,
   3.1101447044,
   -3.0593679468,
   -3.0864160901,
   3.1197925074,
   -3.0337189026,
   -3.0356147496,
   -3.1246182369,
   3.0871052842,
   3.0728896223,
   3.1134873618,
   -2.9557526049,
   3.0921400632,
   -3.0966392423,
   -3.0828466371,
   -3.033473688,
   3.0767167841,
   3.1106219448,
   -3.1197020763,
   2.9078674946,
   2.9830274558,
   3.1201247595,
   3.044329519,
   -3.0046065286,
   2.9978153173,
   -3.1275496464,
   3.1283368833,
   -3.1316264403,
   3.0865605856,
   3.0821040127,
   3.1344545878,
   3.1385210056,
   3.0279293457,
   3.0999356365,
   3.0518888897,
   -3.1387867952,
   3.065930961,
   3.0781103973,
   -3.0247892296,
   2.9965083663,
   -3.0163643765,
   -3.0081964534,
   -3.0125760179,
   -3.0330034205,
   -3.0683100026,
   3.1402775895,
   -3.0271592886,
   -3.1199522578,
   3.1413235376,
   -2.9276556853,
   -3.1402985695,
   3.0928791862,
   3.1106863035,
   3.0506801216,
   -3.1325159755,
   -3.1035334883,
   3.0522424068,
   3.1197164666,
   2.9815221923,
   3.0665370631,
   -3.0473741075,
   -3.0901141414,
   -2.9847883,
   3.0403585677,
   3.1244972404,
   2.9198392317,
   -3.1388814014,
   -3.1118525004,
   3.1042024073,
   2.9732643894,
   3.0782083376,
   -3.137426222,
   -2.9234772131,
   3.1384250582,
   3.1232444497,
   3.1372791904,
   2.9487061122,
   3.130540213,
   3.1260607552,
   -3.1285977875,
   3.0959335732,
   3.0323666395,
   3.1285890664,
   2.9948415555,
   3.0988534181,
   -3.13726405,
   3.0232470204,
   -3.0962307115,
   2.9971694114,
   -3.1188273039,
   -3.1191997235,
   -3.0833594318,
   -3.0515612613,
   -3.0806995231,
   3.123222166,
   -3.0355604145,
   3.0839972277,
   -3.1360381932,
   2.9744809198,
   3.1361781732,
   3.0682905135,
   3.0361957814,
   3.0804670654,
   2.9740762696,
   3.1293838016,
   -3.1253295618,
   -3.1198068244,
   -3.1373193736,
   -3.1034581012,
   3.1181911583,
   3.0701606021,
   3.0831579448,
   -3.1206949482,
   3.0056352889,
   3.0386872962,
   -3.097878596,
   -3.1380610633,
   -2.8605139307,
   -2.913540834,
   3.0283447899,
   3.0283117789,
   -3.1295599533,
   2.9621869046,
   3.0555198815,
   3.0831440379,
   3.0654341658,
   -3.1369784578,
   -3.1413210839,
   3.1373504097,
   3.0426904537,
   -3.1351759651,
   3.0420566822,
   3.1213434904,
   3.0440970028,
   3.1193191602,
   3.0520819467,
   -3.0703519197,
   3.0525391145,
   -3.1327566363,
   3.0166449944,
   -3.0834583836,
   2.9658610332,
   -3.0864004962,
   3.0534426642,
   3.1271576017,
   2.9351178286,
   3.1007841346,
   3.0430150826,
   2.9209777185,
   2.9369302722,
   -3.1141314695,
   -3.0798137939,
   -3.0799771298,
   3.107267078,
   -3.1062025495,
   -2.9948259892,
   3.0961366758,
   3.0648608163,
   3.0400944373,
   3.0293469727,
   3.1192170881,
   2.9179102411,
   3.0042044815,
   3.1304434706,
   3.0955470923,
   3.1255694055,
   3.0489997173,
   3.0795694148,
   -3.1350586374,
   3.1400723009,
   -3.1411661588,
   -2.8611583059,
   3.0242404919,
   -3.0957905124,
   3.0691872606,
   -3.0344256792,
   3.1086152456,
   -2.979458932,
   -3.1407908588,
   -3.0842127775,
   3.0551476819,
   -3.060870353,
   2.9634548032,
   2.9869097897,
   3.1227962164,
   2.9603025988,
   3.0965274816,
   3.1153755049,
   3.082366392,
   3.0966040858,
   3.0263755962,
   3.0226726308,
   -3.0946030733,
   2.8433125348,
   -3.1026290513,
   -3.0385518893,
   -3.0517896512,
   -3.0433867481,
   -3.0316742082,
   -3.112994044,
   3.074262476,
   3.0167943647,
   3.0289999131,
   -3.0607285742,
   2.9655109026,
   2.9430156532,
   2.9830735311,
   3.0262246889,
   3.0073712303,
   3.0474013445,
   3.0084011395,
   3.123293469,
   -3.07841075,
   2.926475666,
   3.0454741365,
   -3.1186954514,
   3.0381013941,
   3.1382772188,
   2.9464495414,
   3.1039292012,
   3.0807272119,
   2.9383508178,
   3.0907437967,
   -2.8458274054,
   3.070672745,
   3.0291377025,
   3.0734305391,
   3.1108616075,
   -3.0689177112,
   3.0283470363,
   -3.07407025,
   2.9936677223,
   3.0893010414,
   3.0435770048,
   -3.1218060665,
   3.0381253102,
   3.1124217967,
   3.128074255,
   2.9523928047,
   2.9236239699,
   3.0292705742,
   2.9890175256,
   3.0657803132,
   2.8774389733,
   -2.998542343,
   2.9618425237,
   3.1123854887,
   3.1225951367,
   -3.085189434,
   3.066119141,
   -3.0585335442,
   2.9816837831,
   -3.1384730483,
   3.1171189806,
   2.8908368533,
   -3.0634756342,
   3.0887207551,
   3.0983786849,
   3.0943061703,
   2.9713399487,
   3.0467471077,
   -2.993704456,
   -3.0883168436,
   -3.0510521519,
   -3.0488240856,
   -3.1217463952,
   3.0732632392,
   -3.1075297263,
   3.0086449792,
   3.1165759505,
   -3.1111619139,
   3.1087290446,
   3.0264972948,
   3.0435474649,
   3.0684118094,
   3.0276443322,
   3.1025837933,
   3.0704051698,
   3.0532208811,
   2.8805961607,
   -3.0975129694,
   -3.0209107944,
   -3.1362177198,
   3.0405534895,
   3.1261488745,
   3.0613813247,
   3.0053341239,
   3.0535793088,
   3.127732641,
   -3.0038538804,
   2.9437456532,
   -3.1051623494,
   3.0977413675,
   -2.9915390976,
   -3.0923619421,
   3.0116963866,
   -3.1247754168,
   -2.9419326113,
   -2.9960874172,
   -3.1096561919,
   3.1189469893,
   3.0940253624,
   3.1336766004,
   3.0840556048,
   3.1405597738,
   3.1175137772,
   -3.126814204,
   -2.9794612705,
   -2.9081644645,
   -3.0388883434,
   2.8906027364,
   3.1171869199,
   3.1166851256,
   3.008290635,
   3.0282050954,
   3.0355294342,
   3.0725758302,
   3.0487666741,
   -3.1000799849,
   3.0358756026,
   3.0277876651,
   -3.0403064248,
   3.1414479805,
   3.0884877001,
   3.0285113079,
   3.1107736175,
   3.073167712,
   3.0992599973,
   3.0519682327,
   3.102243556,
   3.0587752284,
   3.1179384689,
   3.0646155718,
   3.0841485509,
   3.0625924034,
   3.0586898947,
   3.0765027053,
   3.0300331485,
   3.0854095203,
   2.9891869074,
   3.094227542,
   -3.0994959698,
   2.9160770072,
   -3.1024248803,
   -3.0756374023,
   3.0199445277,
   -3.1252877069,
   -3.0849306739,
   -3.0377650261,
   -3.0165439287,
   3.0847056777,
   3.0999865099,
   -3.1069419561,
   3.1378898421,
   -3.1080133098,
   3.1259792022,
   -3.0065153776,
   3.0046519093,
   2.8296373158,
   2.9629808242,
   -2.944813134,
   -2.9772882744,
   3.0981628369,
   -2.9969630782,
   3.1170712392,
   -3.0941838679,
   2.876054618,
   -3.0437438986,
   -3.0423274559,
   -3.0620421045,
   2.9777962796,
   -3.0833133008,
   -3.0987192047,
   3.0688125344,
   3.103032769,
   -3.1336254858,
   3.0478463461,
   -3.0913920927,
   3.1019624048,
   3.0267152499
  ],
  "phi": [
   -2.0270545087,
   -2.4686537986,
   -1.0959072875,
   -2.0595692202,
   -1.9896161551,
   -1.0919457745,
   -1.0197105203,
   -2.1309237019,
   -2.238890055,
   -2.7831645127,
   -1.2572608334,
   -1.2498135827,
   -1.9029054737,
   -1.6982730642,
   -1.9125130002,
   -1.0683062682,
   -1.5733924531,
   -1.9733965599,
   -1.1013426006,
   -1.249727025,
   -1.6663931976,
   -2.6105327321,
   -1.7185588412,
   -1.3200714047,
   -0.93346376,
   -0.8410306782,
   -1.2205850433,
   0.9615338477,
   -1.582815942,
   -1.895314027,
   -2.192237839,
   -1.4379320935,
   -0.9274403354,
   -1.4511534966,
   -1.1604727819,
   -1.0558728184,
   -1.0131370763,
   -1.3432008114,
   -2.2998944661,
   -1.410480311,
   -1.20658561,
   -1.0168621515,
   -1.1430075772,
   -1.012507719,
   -1.1086380709,
   -0.9091062211,
   -1.1103529878,
   -1.1313901259,
   -1.1572641951,
   -0.8665470887,
   -1.2224814046,
   -1.0486462217,
   -1.6705591422,
   -2.0184912347,
   -1.2557268036,
   -2.9056521926,
   -1.3042847691,
   1.7165628988,
   -1.1028248518,
   -1.1204498901,
   -1.2093873824,
   -2.5922391376,
   -1.4317503013,
   -1.4854968034,
   -1.2237308962,
   -1.1949829965,
   -0.885050069,
   -1.0304601441,
   -1.1075589624,
   -1.3972930443,
   -1.0871530397,
   -1.437596017,
   -0.7624742918,
   -1.1335300111,
   -1.3382600598,
   -1.0861130442,
   -2.0677497896,
   -2.832977231,
   -1.3232431613,
   -1.4573820394,
   -1.2625591278,
   -1.8584424411,
   -1.9128399905,
   -1.3413536008,
   -0.9661688281,
   -1.1135121659,
   -1.3227253034,
   -1.3198483253,
   -1.6455010691,
   -2.5504275984,
   -1.4395267959,
   -2.5376928508,
   -2.3841242671,
   -2.3292782677,
   -2.0384819125,
   -1.8126841186,
   -1.1170071638,
   -1.1749334098,
   -1.6552755413,
   -1.2061129407,
   -0.9662325177,
   -2.5246817464,
   -1.2044845636,
   1.0976141375,
   -1.1922880038,
   -1.7598971533,
   1.1990928417,
   -1.0213091625,
   -2.4988207097,
   -1.8192188073,
   -2.1141782444,
   -2.4047731134,
   -1.1323648763,
   -1.257983612,
   -1.8243912255,
   -1.1580929253,
   -1.9699919141,
   -0.9491993418,
   -1.0831851692,
   -1.4447635487,
   -1.2227599198,
   -1.4976782569,
   -2.5137699441,
   -2.6749458358,
   -1.9165760159,
   -1.7569880419,
   -1.0799673315,
   -1.1300808558,
   -1.6737006675,
   0.7834189777,
   -2.3901432774,
   -1.6268462832,
   -1.9619799044,
   -2.4564014793,
   -1.4172116463,
   -0.9074606415,
   0.9930586095,
   -1.4440497514,
   -1.0827129692,
   -2.1128490281,
   -1.2661509975,
   -2.1327410441,
   -1.5671597836,
   -1.7772663779,
   -2.049998572,
   -2.4173858424,
   -1.5074897545,
   -2.527646398,
   -1.1525934837,
   -1.0661138283,
   -1.0924783557,
   -0.9440939209,
   1.5239818946,
   -1.0265458574,
   -2.2480232144,
   -2.0490805434,
   -1.9325371626,
   -1.9852182415,
   -2.4378899175,
   -1.6828777688,
   -2.2942651843,
   -1.2451947932,
   -1.3733071391,
   -1.3300166741,
   -0.8773987803,
   -1.0472389359,
   -2.0611609377,
   -1.1005491509,
   -1.3430705544,
   -1.30318729,
   -1.4243686875,
   -1.3461516624,
   -2.2508918031,
   -1.1964296874,
   -1.2355602494,
   -0.9777922248,
   -1.1994464545,
   -1.2972351586,
   -1.0884346249,
   -1.4092424424,
   -1.2166929461,
   -1.5259358977,
   -2.2621610944,
   2.1811351986,
   -1.4529384727,
   1.5663208578,
   -1.4895679177,
   -1.8401466694,
   -1.0505348425,
   -1.0930591882,
   -1.4012635529,
   -1.3356309248,
   -1.2232430141,
   -1.7228805882,
   -2.0376642316,
   -1.9819911711,
   -1.5641780373,
   1.2433226749,
   -2.1608293183,
   -1.3565560528,
   -1.5641669713,
   -1.2476823193,
   -2.0395624885,
   -1.6543309664,
   -2.0234220749,
   -1.7439541471,
   -1.1813597573,
   -1.1986560852,
   -1.6904091609,
   -1.8515330343,
   1.0071756187,
   -1.3974652199,
   -1.4745955857,
   -2.4256768256,
   -2.1605616362,
   -2.2279098087,
   -2.214629621,
   -1.0178893783,
   -1.1943119019,
   -1.9842347605,
   -1.0292327261,
   -0.9528332558,
   -1.047143644,
   -1.0316908162,
   1.7136040694,
   -1.780946356,
   -1.8068393508,
   -2.4616727014,
   -1.7948438909,
   -1.8169118647,
   -1.8603933396,
   -1.6699826138,
   -1.7653295518,
   -2.2115983925,
   -1.929935549,
   -1.649298208,
   -2.6824115434,
   -1.1727436465,
   -1.0445243713,
   -1.5227580793,
   -1.096083467,
   -1.1349120529,
   1.3186722497,
   -2.0569728679,
   -1.1121873249,
   0.8432568582,
   1.1166644131,
   -1.3600353467,
   -1.1132224452,
   -2.058342324,
   -1.9283388504,
   -1.6393084415,
   -1.6591189785,
   -1.9007253307,
   -2.0000578301,
   -1.6400419209,
   -2.2243154516,
   -1.300602984,
   -1.0958431478,
   -1.6889848669,
   1.4627260817,
   -1.3161957548,
   -1.2658167768,
   -1.7121901704,
   -2.9359231352,
   -2.6263470706,
   -2.5893139199,
   -2.71575787,
   -2.5321969047,
   -1.3511955756,
   -2.2285153052,
   -2.1771369469,
   -1.5670804629,
   -2.577764041,
   -1.1847297066,
   -2.2419654717,
   -0.9053404725,
   -1.1209611875,
   -1.2756609978,
   -1.139759088,
   -0.9495104742,
   -1.0061356849,
   -1.2014039058,
   -1.2390975199,
   -1.1286730839,
   -1.0954452887,
   -1.093366163,
   -1.1104965454,
   -1.1059811876,
   -1.0587176782,
   -1.8117494053,
   2.2224314012,
   -1.5369080653,
   -0.9680108579,
   -1.7734988247,
   -0.8878705526,
   1.2852248444,
   -1.874028101,
   -1.0128931083,
   -0.8674973944,
   1.6784015158,
   -1.6533414597,
   2.7441752017,
   -2.2958583003,
   -0.9116799719,
   -1.5600554002,
   -1.2018963017,
   -1.1752136178,
   0.930228625,
   -2.4552300961,
   -1.055128675,
   -1.0664680669,
   -1.2096195648,
   -1.3002536348,
   -0.9642851868,
   0.4011654606,
   -1.0802360001,
   -1.1222619978,
   -1.2213101664,
   -2.4403363507,
   -1.0815524159,
   -1.4721723448,
   -1.1681128187,
   -1.7650838866,
   -1.2669831541,
   -1.3580110765,
   -1.7761886324,
   -1.5543858096,
   -1.7620858304,
   -1.4438453097,
   -2.0364302724,
   -1.4834121059,
   1.6759198515,
   -1.1122020459,
   -1.0219977126,
   -1.1268380294,
   -1.029825625,
   -1.0532194537,
   -1.0675929644,
   -1.1802059154,
   -1.0986829705,
   -1.0317197644,
   -1.0722231802,
   -1.1068300847,
   -1.0381184953,
   -1.1730216261,
   -1.1670650692,
   -1.0211488829,
   -1.176319859,
   -1.1441841316,
   -1.188506968,
   -1.0254303886,
   -1.3916477503,
   -1.2879894797,
   1.2359689947,
   -1.5064764032,
   -2.3976563804,
   -1.015609763,
   1.1962942564,
   -1.5161302442,
   -1.4373866661,
   -3.0248444588,
   -1.232539862,
   -1.0738444527,
   -1.1271514339,
   -1.2595535548,
   -2.0247808256,
   -2.3830892748,
   -2.0520080265,
   -1.9715792952,
   -1.4793188635,
   -1.0367769434,
   1.2828808206,
   -2.1070653632,
   -1.387407994,
   -1.1145755864,
   -1.0629014441,
   -2.3761527057,
   -1.1696351749,
   -1.0483118182,
   -1.3754871807,
   -2.3130080819,
   -2.5470987432,
   -2.7627045471,
   0.779866838,
   -2.6178285281,
   -2.9025418433,
   -2.6334489714,
   -1.4986164277,
   -1.2160152421,
   -2.0715550904,
   -1.4507821424
  ],
  "psi": [
   2.6766891594,
   0.0381657568,
   2.8319110189,
   2.7317921293,
   0.0166873291,
   2.908463157,
   2.0250809082,
   -0.3687178776,
   2.4000361025,
   2.4609767158,
   2.4619425264,
   2.5706256245,
   2.7544276706,
   0.9692929888,
   -0.3978203427,
   0.177772564,
   -0.7810592345,
   2.7414251867,
   0.2264563336,
   -0.4545961707,
   -0.3278163236,
   -0.0314369552,
   -0.2997828739,
   -0.0669431376,
   -0.8769009939,
   2.3776481348,
   -0.7952036357,
   -0.2411756013,
   0.5909775577,
   2.5549251333,
   2.2313513538,
   2.3993826561,
   2.8177295007,
   -0.6092271835,
   2.6954286802,
   2.6881187649,
   -0.6131393508,
   -0.6211603422,
   2.5450376443,
   1.721297215,
   -0.3089156668,
   -0.7647608311,
   -0.7255727494,
   -0.7171678093,
   -0.864835627,
   2.2861603466,
   2.5963689708,
   -0.7466997645,
   -0.6328883146,
   -0.835221273,
   -0.7473210512,
   -0.3822673841,
   -0.5005556298,
   -0.2921878619,
   -0.3695308213,
   -0.2203003973,
   2.5894317096,
   -0.2424195039,
   2.8484682049,
   -0.7216941149,
   -0.8386486997,
   -0.6714722391,
   2.8077451129,
   0.776333682,
   0.9722461545,
   2.446683799,
   2.4426703454,
   -0.7409639008,
   -0.6536973814,
   2.5299002547,
   2.7657033462,
   2.5083002363,
   -0.20329364,
   -0.7280689451,
   -0.3740574144,
   2.3757822163,
   -0.5386457429,
   2.4044726285,
   2.7950410479,
   -0.3705180087,
   2.0892311726,
   2.6749868214,
   2.2144711639,
   2.5022795259,
   2.8890504941,
   -0.7988781454,
   -0.5309688721,
   2.5666024275,
   2.7281030062,
   2.4143960244,
   2.6672366751,
   0.9443985412,
   2.7293386819,
   2.7311951075,
   2.4417289977,
   2.5798712735,
   2.0763301959,
   2.5008142,
   2.288532085,
   0.1045198446,
   2.1024936936,
   2.2514418801,
   1.8163381402,
   -0.4612513712,
   -2.9797127363,
   -0.3157180886,
   0.0682114097,
   0.4992873927,
   2.0468170201,
   2.8027892764,
   2.4610393958,
   2.7400572193,
   2.5116355315,
   2.361838831,
   1.7400846637,
   2.5382428294,
   -3.1002908695,
   0.2777671998,
   2.7142662126,
   -0.4255945703,
   -0.135185354,
   2.2369914385,
   -0.4849349869,
   2.4222571682,
   2.4583475897,
   2.3542543967,
   1.934609227,
   -0.6748081162,
   -0.5974511323,
   -0.1295775534,
   0.8702131189,
   2.2103668864,
   2.3031530379,
   2.1451838316,
   2.77368357,
   2.7558750383,
   2.2692377627,
   0.1682596158,
   2.5848873966,
   2.243743091,
   1.6790895015,
   2.2142751305,
   2.1282602478,
   2.3068107754,
   2.207327603,
   2.3544344178,
   2.5340690975,
   -0.374363246,
   2.5648421705,
   2.121128671,
   2.818457146,
   2.6951748502,
   2.4177510793,
   0.0584374707,
   2.5007593558,
   2.6722086192,
   2.101996203,
   2.4012453167,
   2.3323056336,
   2.4044660873,
   2.4367107831,
   2.7249583109,
   2.4863312762,
   -0.6043250134,
   2.307845975,
   -0.7704955713,
   -0.3471946304,
   -0.0222126697,
   -0.4918800414,
   -0.306277277,
   2.5698377535,
   2.3041693434,
   2.0469029022,
   2.8504094519,
   2.7641578414,
   2.7049907243,
   -0.4710802554,
   -0.8709468417,
   -0.5455215806,
   -0.6504154726,
   -0.2182409727,
   2.5554229236,
   1.3081478385,
   2.5386928654,
   2.4844423147,
   0.003906047,
   0.0554339744,
   -0.5354938555,
   2.1553699191,
   2.4387048858,
   -0.3469080541,
   -0.290505137,
   2.175144185,
   -0.7568670979,
   2.2192730963,
   2.7915086876,
   2.2477609517,
   2.5082114557,
   0.1780697194,
   1.9257383699,
   -0.2308914484,
   0.280895532,
   2.338924669,
   2.1453580621,
   2.1095274057,
   2.2096559753,
   1.8662262247,
   2.146826884,
   -0.3730599328,
   -0.6720112786,
   -0.2310291803,
   0.2564979108,
   2.3524769068,
   2.3198036351,
   2.7631477693,
   2.369396827,
   2.3741504314,
   2.6136520157,
   2.4216268767,
   2.280473509,
   2.2692823426,
   2.6901665034,
   2.5218819952,
   2.6852661518,
   2.0566004393,
   -0.1063289547,
   2.6471853554,
   -0.0741861058,
   2.7230413744,
   2.2983902878,
   2.2330612301,
   2.3072236547,
   1.9510198853,
   2.6726680263,
   2.4798337332,
   2.0289885308,
   0.2939704835,
   2.4342749336,
   2.5371964616,
   -0.4179688983,
   -0.055782935,
   2.1650346622,
   2.4770572576,
   -0.0714380296,
   -2.0380721328,
   -0.5649809727,
   0.9046907791,
   0.1341822568,
   2.1699101354,
   2.4984634553,
   2.6347920613,
   2.3065060821,
   2.0747262704,
   2.2061351869,
   2.1499968596,
   2.3869709387,
   2.1334753885,
   2.594581533,
   -3.1106898687,
   -0.3363933358,
   -0.0180504236,
   0.1847771551,
   2.5047401047,
   2.0452862284,
   -0.493191935,
   2.744870922,
   2.4088615837,
   3.0016787632,
   2.6997647579,
   2.6360430533,
   2.5576017887,
   2.3347857522,
   1.9495204555,
   1.9451716722,
   2.7718639801,
   -0.5529465817,
   1.299497431,
   -0.8257510684,
   -0.5696356818,
   -0.8243574623,
   -0.7460683705,
   -0.9554168261,
   -0.6909994435,
   -0.7701086555,
   -0.6530956969,
   -0.7350356082,
   -0.7460430609,
   -0.6868133634,
   -0.7318141583,
   -0.8271280147,
   -0.5373271423,
   2.7030967815,
   3.0778916608,
   2.7475677003,
   -0.6668792366,
   0.3614272437,
   2.2662404815,
   0.0900817201,
   1.8843208918,
   2.7580896721,
   2.209893537,
   -0.1993933234,
   1.2390906504,
   2.2725137843,
   2.4682547016,
   -0.6595540825,
   -0.0219397068,
   2.4751981603,
   2.7333086252,
   0.7592783097,
   0.8405403242,
   -0.6472237353,
   -0.7805883358,
   -0.6936184137,
   2.7284251263,
   -0.639245652,
   1.337938989,
   -0.6428791003,
   -0.7531208166,
   -0.4748737199,
   1.0499245897,
   -0.3870746815,
   2.665476377,
   2.2491574471,
   0.1237076324,
   2.2111501811,
   2.1459322478,
   2.4446904181,
   2.0275914391,
   2.0580087914,
   2.0474096388,
   2.1658618744,
   2.1878937147,
   2.3928478891,
   -0.9048901382,
   -0.6874626905,
   -0.7668553834,
   -0.7988644649,
   -0.7626523554,
   -0.8100561996,
   -0.619705655,
   -0.8686819055,
   -0.7678763676,
   -0.7824841767,
   -0.8040667254,
   -0.6924309147,
   -0.6675570724,
   -0.8337212812,
   -0.6770704698,
   -0.6440346443,
   -0.7335261398,
   -0.6300989642,
   -0.6538801205,
   -0.6961591373,
   2.3120091997,
   0.4406115726,
   -0.4847517445,
   2.6884752166,
   2.4842619726,
   0.646289918,
   0.0508721044,
   -0.1665854009,
   2.9066743144,
   -0.7742283089,
   -0.6899279434,
   -0.4989788065,
   -0.0621848811,
   0.4164519587,
   2.3006276956,
   -0.7288438983,
   2.9012042319,
   -3.137603465,
   2.2300394781,
   0.229668636,
   0.1488891722,
   1.9778277389,
   -0.5402313735,
   -0.9306157318,
   2.5567594442,
   2.2907742338,
   -0.7581437515,
   -0.8331838001,
   2.6312850642,
   2.1840324221,
   2.9767895297,
   0.6878660205,
   1.4409016458,
   -1.7911527485,
   -2.0557787936,
   -2.9126690242,
   2.3961613583,
   2.5190224539
  ]
 },
 "p53_conformer_23": {
  "omega": [
   -3.11636202,
   -3.0657898581,
   -3.0686386069,
   -3.1030850438,
   -3.0758944067,
   3.1375471595,
   -3.0128524882,
   3.0508162436,
   -3.0961181488,
   3.0251708386,
   -3.0089907729,
   -3.1340933977,
   -3.1202174552,
   -3.1405143635,
   3.1368309133,
   3.1326824422,
   -3.0903753998,
   -3.0110621563,
   -3.0778241021,
   3.1075115178,
   -3.0544161191,
   -3.1153970935,
   -3.1023086176,
   3.116850134,
   3.0870193531,
   3.0734868854,
   -3.1019692019,
   2.9828662171,
   2.9983734593,
   3.0667721316,
   -3.1124633993,
   3.0766869404,
   3.1368635216,
   -2.9321621235,
   3.0166553851,
   3.0951089689,
   3.0284550982,
   -3.0448945454,
   -2.9427794123,
   3.0752050478,
   -3.1281059423,
   -3.1073038402,
   -3.1345542308,
   3.1144943551,
   3.0413858582,
   3.0829769837,
   -3.1380503686,
   -3.0323087697,
   3.1324672722,
   3.1376358445,
   3.1300813844,
   -3.0519691843,
   -3.0251203659,
   3.090984249,
   3.0462732153,
   3.1300100981,
   -3.1040641403,
   -3.0710943968,
   -3.116208609,
   2.9694536694,
   -3.0268057436,
   -2.8260839872,
   -3.1253420456,
   -3.1105430531,
   -3.0960575361,
   3.0519602311,
   -3.0204887496,
   -3.1352299398,
   3.0404861851,
   -3.0813598837,
   3.061542811,
   -3.1076440386,
   3.1157634979,
   3.0834750063,
   3.126611393,
   3.0555154419,
   -3.1367826132,
   -3.0051739859,
   -0.1574673967,
   -3.0293227813,
   3.0560203133,
   3.0795912546,
   3.0977999749,
   -3.0750723407,
   -3.0898778758,
   3.1390068819,
   -3.1129771425,
   3.1357820221,
   2.9617899235,
   -3.0953516123,
   -3.0118498649,
   -3.117300491,
   3.0490871944,
   -3.1226224914,
   3.1018118564,
   3.0941962203,
   3.0988534181,
   -3.13726405,
   3.0232470204,
   -3.0962307115,
   2.9971694114,
   -3.1188273039,
   -3.1191997235,
   -3.0833594318,
   -3.0515612613,
   -3.0806995231,
   3.123222166,
   -3.0355604145,
   3.0839972277,
   -3.1360381932,
   2.9744809198,
   3.1361781732,
   3.0682905135,
   3.0361957814,
   3.0804670654,
   2.9740762696,
   3.1293838016,
   -3.1253295618,
   -3.1198068244,
   -3.1373193736,
   -3.1034581012,
   3.1181911583,
   3.0701606021,
   3.0831579448,
   -3.1206949482,
   3.0056352889,
   3.0386872962,
   -3.097878596,
   -3.1380610633,
   -2.8605139307,
   -2.913540834,
   3.0283447899,
   3.0283117789,
   -3.1295599533,
   2.9621869046,
   3.0555198815,
   3.0831440379,
   3.0654341658,
   -3.1369784578,
   -3.1413210839,
   3.1373504097,
   3.0426904537,
   -3.1351759651,
   3.0420566822,
   3.1213434904,
   3.0440970028,
   3.1193191602,
   3.0520819467,
   -3.0703519197,
   3.0525391145,
   -3.1327566363,
   3.0166449944,
   -3.0834583836,
   2.9658610332,
   -3.0864004962,
   3.0534426642,
   3.1271576017,
   2.9351178286,
   3.1007841346,
   3.0430150826,
   2.9209777185,
   2.9369302722,
   -3.1141314695,
   -3.0798137939,
   -3.0799771298,
   3.107267078,
   -3.1062025495,
   -2.9948259892,
   3.0961366758,
   3.0648608163,
   3.0400944373,
   3.0293469727,
   3.1192170881,
   2.9179102411,
   3.0042044815,
   3.1304434706,
   3.0955470923,
   3.1255694055,
   3.0489997173,
   3.0795694148,
   -3.13527133,
   3.1406886923,
   3.1414767525,
   2.7033765154,
   3.0405142048,
   -3.1039742887,
   3.126013152,
   -3.0344256792,
   3.1086152456,
   -2.979458932,
   -3.1407908588,
   -3.0842127775,
   3.0551476819,
   -3.060870353,
   2.9634548032,
   2.9869097897,
   3.1227962164,
   2.9603025988,
   3.0965274816,
   3.1153755049,
   3.082366392,
   3.0966040858,
   3.0263755962,
   3.0226726308,
   -3.0946030733,
   2.8433125348,
   -3.1026290513,
   -3.0385518893,
   -3.0517896512,
   -3.0433867481,
   -3.0316742082,
   -3.112994044,
   3.074262476,
   3.0167943647,
   3.0289999131,
   -3.0607285742,
   2.9655109026,
   2.9430156532,
   2.9830735311,
   3.0262246889,
   3.0073712303,
   3.0474013445,
   3.0084011395,
   3.123293469,
   -3.07841075,
   2.926475666,
   3.0454741365,
   -3.1186954514,
   3.0381013941,
   3.1382772188,
   2.9464495414,
   3.1039292012,
   3.0807272119,
   2.9383508178,
   3.0907437967,
   -2.8458274054,
   3.070672745,
   3.0291377025,
   3.0734305391,
   3.1108616075,
   -3.0689177112,
   3.0283470363,
   -3.07407025,
   2.9936677223,
   3.0893010414,
   3.0435770048,
   -3.1218060665,
   3.0381253102,
   3.1124217967,
   3.128074255,
   2.9523928047,
   2.9236239699,
   3.0292705742,
   2.9890175256,
   3.0657803132,
   2.8774389733,
   -2.998542343,
   2.9618425237,
   3.1123854887,
   3.1225951367,
   -3.085189434,
   3.066119141,
   -3.0585335442,
   2.9816837831,
   -3.1384730483,
   3.1171189806,
   2.8908368533,
   -3.0634756342,
   3.0887207551,
   3.0983786849,
   3.0943061703,
   2.9713399487,
   3.0467471077,
   -2.993704456,
   -3.0883168436,
   -3.0510521519,
   -3.0488240856,
   -3.1217463952,
   3.0732632392,
   -3.1075297263,
   3.0086449792,
   3.1165759505,
   -3.1111619139,
   3.1087290446,
   3.0264972948,
   3.0435474649,
   3.0684118094,
   3.0276443322,
   3.1025837933,
   3.0704051698,
   3.0521965923,
   3.0894473651,
   -3.0799554545,
   3.0179239756,
   3.0823000982,
   3.0722883184,
   -3.018446196,
   3.1176612032,
   3.110180254,
   3.0934358124,
   2.802878887,
   -3.0420427947,
   2.9966638444,
   -3.0905198289,
   2.9006602531,
   -3.0768831592,
   3.0926035255,
   -3.1302701262,
   3.0968093435,
   -3.0720840907,
   -2.9179792624,
   -2.9738820943,
   3.0392039142,
   -3.0940085909,
   3.0618293477,
   3.0750136997,
   -3.1393004761,
   3.1052654544,
   2.9671994166,
   2.9942184735,
   -2.9025834265,
   -3.0660466476,
   3.0444205765,
   -3.1029582932,
   3.1166851256,
   3.008290635,
   3.0282050954,
   3.0355294342,
   3.0725758302,
   3.0487666741,
   -3.1000799849,
   3.0358756026,
   3.0277876651,
   -3.0403064248,
   3.1414479805,
   3.0884877001,
   3.0285113079,
   3.1107736175,
   3.073167712,
   3.0992599973,
   3.0519682327,
   3.102243556,
   3.0587752284,
   3.1179384689,
   3.0646155718,
   3.0841485509,
   3.0625924034,
   3.0586898947,
   3.0765027053,
   3.0300331485,
   3.0854095203,
   2.9891869074,
   3.094227542,
   -3.0983865453,
   2.9162722181,
   -3.1013945528,
   -3.0743872161,
   3.0204294699,
   -2.9584974519,
   -2.996535139,
   3.0585845656,
   3.1316107566,
   -2.8318437121,
   2.900733769,
   3.0723757565,
   -3.0518867066,
   -3.1375178559,
   3.1384477896,
   -2.9264355645,
   3.0024591783,
   3.0522818534,
   3.1247617616,
   -3.1097381193,
   2.9631683958,
   2.9875899261,
   3.0626761477,
   3.082079142,
   -3.0261486446,
   3.0035206176,
   -2.9914416838,
   3.0763708459,
   3.1359440387,
   -3.1278012759,
   3.1391333588,
   3.1301034468,
   3.0892489046,
   3.0534505586,
   3.0132477709,
   -3.0714067996,
   3.1349144058,
   -3.1414775365,
   2.8503085164
  ],
  "phi": [
   -1.6819704756,
   -1.0582145649,
   -0.9895466019,
   -0.975426507,
   -1.8437806698,
   -1.2284529629,
   -0.9972860738,
   -2.2568101726,
   -2.1751626122,
   -1.9402819163,
   -1.308382328,
   -0.9087336459,
   -0.864992374,
   -0.9567889785,
   -1.2602852544,
   -1.177541612,
   -1.1449305263,
   -1.9296104729,
   -1.0866407277,
   -1.7119516695,
   -1.1988419556,
   -2.1795179892,
   -2.0502970075,
   -1.1567744618,
   -1.8694766953,
   -0.9772215772,
   -2.3434680625,
   0.8854147485,
   -1.6402754932,
   -1.9157849529,
   -1.6326228417,
   -1.6789267445,
   -0.9906305473,
   -1.4370554353,
   -1.0445666746,
   -1.0767173028,
   -2.539653899,
   -2.0888706805,
   -1.848976034,
   -2.1926231769,
   -2.2279266492,
   -1.8319641513,
   -2.3076243832,
   -2.2464463232,
   -1.6414035717,
   -1.0574844875,
   -1.4215707708,
   -1.2028986769,
   -1.6466026605,
   -1.1327053364,
   -1.1206738139,
   -2.0055634608,
   -2.5181923874,
   -1.5594527309,
   -1.9890882217,
   -1.2064903076,
   -1.2208035052,
   -0.7560814901,
   -1.0011350129,
   -1.010042913,
   -1.3588337293,
   -1.517370177,
   -0.9973477578,
   -2.2336098004,
   -1.6492446288,
   -0.9865177121,
   -0.9527589691,
   -1.0657248248,
   -2.8336178797,
   -1.2668443601,
   -0.9093499656,
   -2.0446999989,
   -1.6500563374,
   -1.1134961682,
   -1.1571153449,
   -1.0418294867,
   -2.5266832214,
   -2.9571238176,
   -1.2431475907,
   -1.9771245782,
   -1.1276265233,
   -1.1400400664,
   -2.467010696,
   -0.9279938029,
   -2.4850664179,
   -1.2454244553,
   -2.9467376665,
   -1.0530782517,
   -2.2769073902,
   -2.777032762,
   -1.1280158033,
   -0.8914150608,
   1.2702211197,
   -2.5663066406,
   -2.2443893112,
   -1.8126841186,
   -1.1170071638,
   -1.1749334098,
   -1.6552755413,
   -1.2061129407,
   -0.9662325177,
   -2.5246817464,
   -1.2044845636,
   1.0976141375,
   -1.1922880038,
   -1.7598971533,
   1.1990928417,
   -1.0213091625,
   -2.4988207097,
   -1.8192188073,
   -2.1141782444,
   -2.4047731134,
   -1.1323648763,
   -1.257983612,
   -1.8243912255,
   -1.1580929253,
   -1.9699919141,
   -0.9491993418,
   -1.0831851692,
   -1.4447635487,
   -1.2227599198,
   -1.4976782569,
   -2.5137699441,
   -2.6749458358,
   -1.9165760159,
   -1.7569880419,
   -1.0799673315,
   -1.1300808558,
   -1.6737006675,
   0.7834189777,
   -2.3901432774,
   -1.6268462832,
   -1.9619799044,
   -2.4564014793,
   -1.4172116463,
   -0.9074606415,
   0.9930586095,
   -1.4440497514,
   -1.0827129692,
   -2.1128490281,
   -1.2661509975,
   -2.1327410441,
   -1.5671597836,
   -1.7772663779,
   -2.049998572,
   -2.4173858424,
   -1.5074897545,
   -2.527646398,
   -1.1525934837,
   -1.0661138283,
   -1.0924783557,
   -0.9440939209,
   1.5239818946,
   -1.0265458574,
   -2.2480232144,
   -2.0490805434,
   -1.9325371626,
   -1.9852182415,
   -2.4378899175,
   -1.6828777688,
   -2.2942651843,
   -1.2451947932,
   -1.3733071391,
   -1.3300166741,
   -0.8773987803,
   -1.0472389359,
   -2.0611609377,
   -1.1005491509,
   -1.3430705544,
   -1.30318729,
   -1.4243686875,
   -1.3461516624,
   -2.2508918031,
   -1.1964296874,
   -1.2355602494,
   -0.9777922248,
   -1.1994464545,
   -1.2972351586,
   -1.0884346249,
   -1.4092424424,
   -1.2170963791,
   -1.526522811,
   -2.2613716274,
   2.9521663334,
   -1.3642274069,
   1.4307322461,
   -1.4895679177,
   -1.8401466694,
   -1.0505348425,
   -1.0930591882,
   -1.4012635529,
   -1.3356309248,
   -1.2232430141,
   -1.7228805882,
   -2.0376642316,
   -1.9819911711,
   -1.5641780373,
   1.2433226749,
   -2.1608293183,
   -1.3565560528,
   -1.5641669713,
   -1.2476823193,
   -2.0395624885,
   -1.6543309664,
   -2.0234220749,
   -1.7439541471,
   -1.1813597573,
   -1.1986560852,
   -1.6904091609,
   -1.8515330343,
   1.0071756187,
   -1.3974652199,
   -1.4745955857,
   -2.4256768256,
   -2.1605616362,
   -2.2279098087,
   -2.214629621,
   -1.0178893783,
   -1.1943119019,
   -1.9842347605,
   -1.0292327261,
   -0.9528332558,
   -1.047143644,
   -1.0316908162,
   1.7136040694,
   -1.780946356,
   -1.8068393508,
   -2.4616727014,
   -1.7948438909,
   -1.8169118647,
   -1.8603933396,
   -1.6699826138,
   -1.7653295518,
   -2.2115983925,
   -1.929935549,
   -1.649298208,
   -2.6824115434,
   -1.1727436465,
   -1.0445243713,
   -1.5227580793,
   -1.096083467,
   -1.1349120529,
   1.3186722497,
   -2.0569728679,
   -1.1121873249,
   0.8432568582,
   1.1166644131,
   -1.3600353467,
   -1.1132224452,
   -2.058342324,
   -1.9283388504,
   -1.6393084415,
   -1.6591189785,
   -1.9007253307,
   -2.0000578301,
   -1.6400419209,
   -2.2243154516,
   -1.300602984,
   -1.0958431478,
   -1.6889848669,
   1.4627260817,
   -1.3161957548,
   -1.2658167768,
   -1.7121901704,
   -2.9359231352,
   -2.6263470706,
   -2.5893139199,
   -2.71575787,
   -2.5321969047,
   -1.3511955756,
   -2.2285153052,
   -2.1771369469,
   -1.5670804629,
   -2.577764041,
   -1.1847297066,
   -2.2419654717,
   -0.9053404725,
   -1.1209611875,
   -1.2756609978,
   -1.139759088,
   -0.9495104742,
   -1.0061356849,
   -1.2014039058,
   -1.2390975199,
   -1.1286730839,
   -1.0954452887,
   -1.093366163,
   -1.1104965454,
   -1.1059811876,
   -1.0587176782,
   -1.7101301601,
   2.3572903599,
   -1.1011613043,
   -1.0372191291,
   -1.1033090495,
   -2.5791343489,
   -2.0077337032,
   -1.3371609724,
   -1.3448972593,
   -1.1519789756,
   0.2949536876,
   -1.1617461068,
   -1.3342404311,
   1.1341476549,
   -1.3544185875,
   -1.4145431865,
   -1.1165732364,
   -1.0959065434,
   -1.7688980318,
   -2.5673059423,
   -1.7340669395,
   -2.4310517028,
   -0.973974695,
   -1.0276850706,
   -1.2740692082,
   -2.3503235697,
   -1.1966423956,
   -2.2121153321,
   -1.1384582992,
   -2.2367762881,
   -1.1791253645,
   -1.8321258439,
   -0.7590571225,
   -1.7650838866,
   -1.2669831541,
   -1.3580110765,
   -1.7761886324,
   -1.5543858096,
   -1.7620858304,
   -1.4438453097,
   -2.0364302724,
   -1.4834121059,
   1.6759198515,
   -1.1122020459,
   -1.0219977126,
   -1.1268380294,
   -1.029825625,
   -1.0532194537,
   -1.0675929644,
   -1.1802059154,
   -1.0986829705,
   -1.0317197644,
   -1.0722231802,
   -1.1068300847,
   -1.0381184953,
   -1.1730216261,
   -1.1670650692,
   -1.0211488829,
   -1.176319859,
   -1.1441841316,
   -1.188506968,
   -1.0254303886,
   -1.3916477503,
   -1.28849953,
   1.2357088057,
   -1.5062028671,
   -2.4006134086,
   -1.0135569211,
   -1.9982962561,
   -1.7850827107,
   -1.684947941,
   -2.8301398996,
   -2.4519158293,
   -1.2421168691,
   -1.3940832362,
   -2.3116920048,
   -1.2593224323,
   -1.397117494,
   -1.3436483582,
   -2.606207261,
   -1.1703494942,
   -0.8549679879,
   1.4256435739,
   -2.0017408483,
   -2.449526639,
   -1.1491574191,
   -1.1300383823,
   -2.7643287859,
   -1.075668294,
   -1.1708537375,
   -1.8232696721,
   -0.9796977806,
   -2.5065140589,
   -1.9851677973,
   -1.2751279909,
   -1.2602718277,
   -1.1287096744,
   2.0031755337,
   -1.0771168266,
   -2.1170772371,
   -1.4945337189,
   -1.6945148003
  ],
  "psi": [
   -0.0875559584,
   1.8752075501,
   2.6638185757,
   -0.538121624,
   -0.4972636372,
   -0.0989471471,
   2.0686569695,
   -0.6451918776,
   2.2888730925,
   2.5138907438,
   2.4699653143,
   2.4202447442,
   2.6235491601,
   -0.6347431829,
   -0.5472743304,
   -0.5541701056,
   -0.8923384342,
   -0.5731006649,
   0.243887272,
   -0.5206515541,
   1.8669252497,
   -0.3536664941,
   2.4332971852,
   2.2558374691,
   2.2958192826,
   2.7156265366,
   2.3104914677,
   2.2970194308,
   0.8131933694,
   2.4897882578,
   2.3463572693,
   0.2319198667,
   -3.0346330751,
   -0.3373169264,
   2.1939229925,
   2.4952734351,
   2.7055599431,
   2.5319398705,
   0.1577576902,
   1.7556656367,
   2.1351704219,
   1.6984560626,
   2.2396970163,
   2.6181046058,
   1.9413823715,
   2.8280594422,
   -0.359824147,
   -0.3847498331,
   2.7549136538,
   1.9951569848,
   -0.7130693333,
   -0.7535721153,
   2.3415538142,
   2.6949370441,
   2.4852190776,
   1.6763012988,
   2.4156754209,
   -0.4594817255,
   -1.0641159534,
   -0.5859426912,
   2.2714094352,
   -0.58318404,
   -0.5227474078,
   2.4680789276,
   2.0218492135,
   2.298925642,
   2.4448500738,
   -0.6455221812,
   2.5004588422,
   1.127369271,
   2.896677226,
   2.4043082295,
   2.0601625129,
   2.5375002627,
   2.5122927879,
   2.2578332864,
   2.6816117178,
   2.5416250346,
   2.8795933419,
   3.0496896258,
   2.069400483,
   2.5591219051,
   -0.5118802501,
   2.723020829,
   2.5641820621,
   1.5873311489,
   -0.3660817763,
   2.9645623302,
   2.4107649084,
   2.7136157051,
   2.914346556,
   2.5203234727,
   2.1908289073,
   -0.0425633508,
   2.5259542728,
   2.7512528258,
   2.0763301959,
   2.5008142,
   2.288532085,
   0.1045198446,
   2.1024936936,
   2.2514418801,
   1.8163381402,
   -0.4612513712,
   -2.9797127363,
   -0.3157180886,
   0.0682114097,
   0.4992873927,
   2.0468170201,
   2.8027892764,
   2.4610393958,
   2.7400572193,
   2.5116355315,
   2.361838831,
   1.7400846637,
   2.5382428294,
   -3.1002908695,
   0.2777671998,
   2.7142662126,
   -0.4255945703,
   -0.135185354,
   2.2369914385,
   -0.4849349869,
   2.4222571682,
   2.4583475897,
   2.3542543967,
   1.934609227,
   -0.6748081162,
   -0.5974511323,
   -0.1295775534,
   0.8702131189,
   2.2103668864,
   2.3031530379,
   2.1451838316,
   2.77368357,
   2.7558750383,
   2.2692377627,
   0.1682596158,
   2.5848873966,
   2.243743091,
   1.6790895015,
   2.2142751305,
   2.1282602478,
   2.3068107754,
   2.207327603,
   2.3544344178,
   2.5340690975,
   -0.374363246,
   2.5648421705,
   2.121128671,
   2.818457146,
   2.6951748502,
   2.4177510793,
   0.0584374707,
   2.5007593558,
   2.6722086192,
   2.101996203,
   2.4012453167,
   2.3323056336,
   2.4044660873,
   2.4367107831,
   2.7249583109,
   2.4863312762,
   -0.6043250134,
   2.307845975,
   -0.7704955713,
   -0.3471946304,
   -0.0222126697,
   -0.4918800414,
   -0.306277277,
   2.5698377535,
   2.3041693434,
   2.0469029022,
   2.8504094519,
   2.7641578414,
   2.7049907243,
   -0.4710802554,
   -0.8709468417,
   -0.5455215806,
   -0.6504154726,
   -0.2181612733,
   2.5562099326,
   1.308894784,
   1.7812106503,
   2.9819655372,
   0.2379334601,
   -0.0751874558,
   -0.5354938555,
   2.1553699191,
   2.4387048858,
   -0.3469080541,
   -0.290505137,
   2.175144185,
   -0.7568670979,
   2.2192730963,
   2.7915086876,
   2.2477609517,
   2.5082114557,
   0.1780697194,
   1.9257383699,
   -0.2308914484,
   0.280895532,
   2.338924669,
   2.1453580621,
   2.1095274057,
   2.2096559753,
   1.8662262247,
   2.146826884,
   -0.3730599328,
   -0.6720112786,
   -0.2310291803,
   0.2564979108,
   2.3524769068,
   2.3198036351,
   2.7631477693,
   2.369396827,
   2.3741504314,
   2.6136520157,
   2.4216268767,
   2.280473509,
   2.2692823426,
   2.6901665034,
   2.5218819952,
   2.6852661518,
   2.0566004393,
   -0.1063289547,
   2.6471853554,
   -0.0741861058,
   2.7230413744,
   2.2983902878,
   2.2330612301,
   2.3072236547,
   1.9510198853,
   2.6726680263,
   2.4798337332,
   2.0289885308,
   0.2939704835,
   2.4342749336,
   2.5371964616,
   -0.4179688983,
   -0.055782935,
   2.1650346622,
   2.4770572576,
   -0.0714380296,
   -2.0380721328,
   -0.5649809727,
   0.9046907791,
   0.1341822568,
   2.1699101354,
   2.4984634553,
   2.6347920613,
   2.3065060821,
   2.0747262704,
   2.2061351869,
   2.1499968596,
   2.3869709387,
   2.1334753885,
   2.594581533,
   -3.1106898687,
   -0.3363933358,
   -0.0180504236,
   0.1847771551,
   2.5047401047,
   2.0452862284,
   -0.493191935,
   2.744870922,
   2.4088615837,
   3.0016787632,
   2.6997647579,
   2.6360430533,
   2.5576017887,
   2.3347857522,
   1.9495204555,
   1.9451716722,
   2.7718639801,
   -0.5529465817,
   1.299497431,
   -0.8257510684,
   -0.5696356818,
   -0.8243574623,
   -0.7460683705,
   -0.9554168261,
   -0.6909994435,
   -0.7701086555,
   -0.6530956969,
   -0.7350356082,
   -0.7460430609,
   -0.6868133634,
   -0.7318141583,
   -0.8271280147,
   -0.5347217422,
   2.0998828144,
   -2.9264376484,
   2.6500230147,
   2.7942562916,
   -0.8293186348,
   3.0535427813,
   -0.3522714137,
   2.700394789,
   2.8952791261,
   -0.3688406065,
   0.0230637164,
   -0.3680324131,
   -0.3022003714,
   0.3157590134,
   1.4747892861,
   1.2361384924,
   1.9431319085,
   2.3237572396,
   0.044671041,
   1.3495517131,
   -0.066331754,
   2.7039110336,
   -0.7105523059,
   2.3736885553,
   2.6112884294,
   2.5348476967,
   2.5359692148,
   2.1049340179,
   2.4053030182,
   1.0776077555,
   -0.4196240085,
   0.1500190646,
   2.2423426296,
   0.1237076324,
   2.2111501811,
   2.1459322478,
   2.4446904181,
   2.0275914391,
   2.0580087914,
   2.0474096388,
   2.1658618744,
   2.1878937147,
   2.3928478891,
   -0.9048901382,
   -0.6874626905,
   -0.7668553834,
   -0.7988644649,
   -0.7626523554,
   -0.8100561996,
   -0.619705655,
   -0.8686819055,
   -0.7678763676,
   -0.7824841767,
   -0.8040667254,
   -0.6924309147,
   -0.6675570724,
   -0.8337212812,
   -0.6770704698,
   -0.6440346443,
   -0.7335261398,
   -0.6300989642,
   -0.6538801205,
   -0.6957730675,
   2.3130857956,
   0.4389143821,
   -0.4824762977,
   2.6870469806,
   2.482904879,
   -2.5218033344,
   -1.0504913149,
   0.0141921812,
   2.7251651311,
   2.6357834366,
   2.7200826993,
   1.4507515505,
   2.0013374937,
   2.5254811081,
   2.8252724079,
   2.2902416505,
   2.4911987988,
   2.6671280231,
   2.2576366355,
   -0.0365587842,
   3.0028672989,
   2.6130625662,
   2.2187626417,
   2.4342281177,
   2.8641860916,
   2.3124804506,
   -0.2601396405,
   -0.8733910659,
   1.8530806721,
   3.0471703298,
   2.028686988,
   -0.6493680562,
   -0.7135241146,
   -0.6709162407,
   3.0031494715,
   2.7079123139,
   1.5400471022,
   -0.0620056276
  ]
 },
 "p53_conformer_24": {
  "omega": [
   3.0594710832,
   3.0552907829,
   -3.0220435745,
   -3.1286666107,
   -3.1225161698,
   -3.0429366523,
   -3.1384980495,
   -3.1198833041,
   3.1246667904,
   -3.1275014927,
   3.1402397469,
   3.1350637784,
   -3.0564126628,
   3.0967018407,
   3.0989330938,
   -2.9722241036,
   -3.1311948554,
   -2.8496637816,
   -2.8596304334,
   3.1277279306,
   3.0709665675,
   -2.9238490321,
   3.0523747252,
   2.9839872535,
   3.1227391614,
   -3.1240017757,
   3.0981111357,
   -3.1216519315,
   3.0449227366,
   3.120452567,
   3.1020278064,
   3.0773804634,
   3.1257468103,
   -3.0234632247,
   3.0655272526,
   -3.02017916,
   -3.0568858806,
   -3.1332766024,
   -3.1247320768,
   3.1368186946,
   -3.1415132539,
   3.1252698583,
   3.1324170826,
   -3.1202130544,
   -3.1210539962,
   3.1284480357,
   -3.1102500117,
   -3.1065694188,
   3.1000655316,
   3.0898294175,
   -3.113036885,
   3.0259765251,
   3.0882627627,
   2.8501626576,
   -3.1053952602,
   3.007077099,
   -2.9975311133,
   -3.1414170287,
   -3.0405358684,
   3.0021601443,
   3.1037749797,
   3.0410302215,
   2.9668763852,
   -2.893286687,
   -3.09464808,
   3.0503956676,
   -3.0210244518,
   -2.8201555572,
   -3.1212100606,
   3.0775437232,
   -3.0653211145,
   -2.9658337465,
   2.848681481,
   3.0632838154,
   -3.1276266261,
   -3.1319509518,
   2.9799726891,
   3.0925768058,
   -3.0648362449,
   -3.0269369107,
   -3.1137617874,
   3.0710744337,
   3.1205454511,
   3.0867559366,
   2.9800071041,
   3.1306676212,
   -2.9441802613,
   3.1192956364,
   3.1237419997,
   -3.1172835314,
   3.0101075493,
   3.077148495,
   -3.1309155154,
   3.0052701336,
   -3.0790613025,
   2.9675485554,
   3.0988534181,
   -3.13726405,
   3.0232470204,
   -3.0962307115,
   2.9971694114,
   -3.1188273039,
   -3.1191997235,
   -3.0833594318,
   -3.0515612613,
   -3.0806995231,
   3.123222166,
   -3.0355604145,
   3.0839972277,
   -3.1360381932,
   2.9744809198,
   3.1361781732,
   3.0682905135,
   3.0361957814,
   3.0804670654,
   2.9740762696,
   3.1293838016,
   -3.1253295618,
   -3.1198068244,
   -3.1373193736,
   -3.1034581012,
   3.1181911583,
   3.0701606021,
   3.0831579448,
   -3.1206949482,
   3.0056352889,
   3.0386872962,
   -3.097878596,
   -3.1380610633,
   -2.8605139307,
   -2.913540834,
   3.0283447899,
   3.0283117789,
   -3.1295599533,
   2.9621869046,
   3.0555198815,
   3.0831440379,
   3.0654341658,
   -3.1369784578,
   -3.1413210839,
   3.1373504097,
   3.0426904537,
   -3.1351759651,
   3.0420566822,
   3.1213434904,
   3.0440970028,
   3.1193191602,
   3.0520819467,
   -3.0703519197,
   3.0525391145,
   -3.1327566363,
   3.0166449944,
   -3.0834583836,
   2.9658610332,
   -3.0864004962,
   3.0534426642,
   3.1271576017,
   2.9351178286,
   3.1007841346,
   3.0430150826,
   2.9209777185,
   2.9369302722,
   -3.1141314695,
   -3.0798137939,
   -3.0799771298,
   3.107267078,
   -3.1062025495,
   -2.9948259892,
   3.0961366758,
   3.0648608163,
   3.0400944373,
   3.0293469727,
   3.1192170881,
   2.9179102411,
   3.0042044815,
   3.1304434706,
   3.0955470923,
   3.1255694055,
   3.0489997173,
   3.0795694148,
   -3.1352003214,
   -2.9937705105,
   3.1260900364,
   -3.009210966,
   -3.0520646271,
   -3.031930153,
   -3.120098188,
   -3.0344256792,
   3.1086152456,
   -2.979458932,
   -3.1407908588,
   -3.0842127775,
   3.0551476819,
   -3.060870353,
   2.9634548032,
   2.9869097897,
   3.1227962164,
   2.9603025988,
   3.0965274816,
   3.1153755049,
   3.082366392,
   3.0966040858,
   3.0263755962,
   3.0226726308,
   -3.0946030733,
   2.8433125348,
   -3.1026290513,
   -3.0385518893,
   -3.0517896512,
   -3.0433867481,
   -3.0316742082,
   -3.112994044,
   3.074262476,
   3.0167943647,
   3.0289999131,
   -3.0607285742,
   2.9655109026,
   2.9430156532,
   2.9830735311,
   3.0262246889,
   3.0073712303,
   3.0474013445,
   3.0084011395,
   3.123293469,
   -3.07841075,
   2.926475666,
   3.0454741365,
   -3.1186954514,
   3.0381013941,
   3.1382772188,
   2.9464495414,
   3.1039292012,
   3.0807272119,
   2.9383508178,
   3.0907437967,
   -2.8458274054,
   3.070672745,
   3.0291377025,
   3.0734305391,
   3.1108616075,
   -3.0689177112,
   3.0283470363,
   -3.07407025,
   2.9936677223,
   3.0893010414,
   3.0435770048,
   -3.1218060665,
   3.0381253102,
   3.1124217967,
   3.128074255,
   2.9523928047,
   2.9236239699,
   3.0292705742,
   2.9890175256,
   3.0657803132,
   2.8774389733,
   -2.998542343,
   2.9618425237,
   3.1123854887,
   3.1225951367,
   -3.085189434,
   3.066119141,
   -3.0585335442,
   2.9816837831,
   -3.1384730483,
   3.1171189806,
   2.8908368533,
   -3.0634756342,
   3.0887207551,
   3.0983786849,
   3.0943061703,
   2.9713399487,
   3.0467471077,
   -2.993704456,
   -3.0883168436,
   -3.0510521519,
   -3.0488240856,
   -3.1217463952,
   3.0732632392,
   -3.1075297263,
   3.0086449792,
   3.1165759505,
   -3.1111619139,
   3.1087290446,
   3.0264972948,
   3.0435474649,
   3.0684118094,
   3.0276443322,
   3.1025837933,
   3.0704051698,
   3.0514683568,
   3.0854243121,
   3.1121690567,
   3.0392839667,
   3.1008269737,
   -2.9620847287,
   2.9777746161,
   3.1221071054,
   -3.0425860367,
   3.007445617,
   -3.0947721185,
   -3.0392505782,
   3.026986893,
   2.9648680523,
   3.0848460976,
   3.1170212153,
   3.0873395074,
   -2.9334139897,
   -3.1389627609,
   -2.9919132837,
   -3.0735700833,
   3.0289010078,
   3.0821513013,
   -2.9293621008,
   -2.9797757064,
   3.0133346415,
   -2.8325192815,
   -2.9418049901,
   3.1265743491,
   3.1093540447,
   -3.1099283353,
   2.9280297317,
   3.0924279281,
   3.0928311506,
   3.1166851256,
   3.008290635,
   3.0282050954,
   3.0355294342,
   3.0725758302,
   3.0487666741,
   -3.1000799849,
   3.0358756026,
   3.0277876651,
   -3.0403064248,
   3.1414479805,
   3.0884877001,
   3.0285113079,
   3.1107736175,
   3.073167712,
   3.0992599973,
   3.0519682327,
   3.102243556,
   3.0587752284,
   3.1179384689,
   3.0646155718,
   3.0841485509,
   3.0625924034,
   3.0586898947,
   3.0765027053,
   3.0300331485,
   3.0854095203,
   2.9891869074,
   3.094227542,
   -3.0997618478,
   -3.1130279425,
   -3.1359671843,
   -3.0124905253,
   3.0409552155,
   3.0570829225,
   -3.1149119008,
   -3.065741001,
   -3.1173758085,
   -3.1109011916,
   3.0732561343,
   -3.1014756655,
   -3.1098626026,
   -3.089822138,
   3.0847569451,
   3.1383286145,
   3.1367217066,
   -3.1177265447,
   3.1194289348,
   3.1373297338,
   -3.1411259661,
   -3.1098460334,
   3.1323369679,
   -2.8654972752,
   2.8906192868,
   -3.024140449,
   3.1077801042,
   3.1199938097,
   3.1192171956,
   3.1378787482,
   -3.1361474698,
   3.130690012,
   3.1252683634,
   3.1214868382,
   2.9206895051,
   -3.0737651141,
   3.0758497962,
   -3.0548351775,
   3.1311470316
  ],
  "phi": [
   -2.309305717,
   -1.1325166856,
   -1.0622158694,
   -1.2117514096,
   -1.0724163234,
   -1.9191181337,
   -1.2989784687,
   -2.0661168259,
   -1.5355346228,
   -1.0580637569,
   -1.234400259,
   -1.1118258415,
   -1.8878423608,
   -2.8066017233,
   -1.2045474139,
   -1.5716093017,
   -2.1626456548,
   -1.8177766885,
   -2.8936373017,
   -1.4468053707,
   -1.5705854651,
   -2.1381941043,
   -1.7315617825,
   -1.3053830134,
   -1.2208384192,
   -1.137694163,
   -2.5644823776,
   -1.1916959403,
   -1.1245292217,
   -1.140144493,
   -1.0107775877,
   -1.2226056588,
   -1.3954554883,
   -1.2067344736,
   -1.2008360875,
   -1.3003164565,
   -1.8909708346,
   -1.6895181248,
   -1.7091711369,
   -1.5674556573,
   -1.4941732575,
   -2.0144438441,
   -2.0365258439,
   -1.8626320437,
   -1.2053119795,
   -1.2618585966,
   -1.0663480812,
   -1.2229982044,
   -1.1117327826,
   -1.9450313312,
   -1.0759539926,
   -1.0050310736,
   -1.41397121,
   -2.0829775537,
   -1.4190398137,
   -1.1439228622,
   -1.1878863455,
   2.539512536,
   -1.1411565124,
   1.121093313,
   -2.4507750586,
   -1.3986030778,
   -1.0921214081,
   -2.1438455748,
   -1.6498775915,
   -0.9866018126,
   -0.9497517988,
   -2.2571326889,
   -1.1168631003,
   -1.3758590946,
   -1.0594447043,
   -2.1045815283,
   -1.1703707862,
   -1.1288826856,
   -2.7800866266,
   -1.5145425519,
   -1.2339417471,
   -2.0780311494,
   -1.0915434476,
   -2.3826533428,
   -1.2357672091,
   -1.521835994,
   -2.5301560013,
   -1.1060220701,
   -0.9580234035,
   -1.0391571388,
   -2.2488175197,
   -1.2001986881,
   -1.3534798844,
   -1.1103356678,
   -1.1967705335,
   -1.4747595347,
   -1.083674898,
   -2.6678154285,
   -2.2492889255,
   -1.8126841186,
   -1.1170071638,
   -1.1749334098,
   -1.6552755413,
   -1.2061129407,
   -0.9662325177,
   -2.5246817464,
   -1.2044845636,
   1.0976141375,
   -1.1922880038,
   -1.7598971533,
   1.1990928417,
   -1.0213091625,
   -2.4988207097,
   -1.8192188073,
   -2.1141782444,
   -2.4047731134,
   -1.1323648763,
   -1.257983612,
   -1.8243912255,
   -1.1580929253,
   -1.9699919141,
   -0.9491993418,
   -1.0831851692,
   -1.4447635487,
   -1.2227599198,
   -1.4976782569,
   -2.5137699441,
   -2.6749458358,
   -1.9165760159,
   -1.7569880419,
   -1.0799673315,
   -1.1300808558,
   -1.6737006675,
   0.7834189777,
   -2.3901432774,
   -1.6268462832,
   -1.9619799044,
   -2.4564014793,
   -1.4172116463,
   -0.9074606415,
   0.9930586095,
   -1.4440497514,
   -1.0827129692,
   -2.1128490281,
   -1.2661509975,
   -2.1327410441,
   -1.5671597836,
   -1.7772663779,
   -2.049998572,
   -2.4173858424,
   -1.5074897545,
   -2.527646398,
   -1.1525934837,
   -1.0661138283,
   -1.0924783557,
   -0.9440939209,
   1.5239818946,
   -1.0265458574,
   -2.2480232144,
   -2.0490805434,
   -1.9325371626,
   -1.9852182415,
   -2.4378899175,
   -1.6828777688,
   -2.2942651843,
   -1.2451947932,
   -1.3733071391,
   -1.3300166741,
   -0.8773987803,
   -1.0472389359,
   -2.0611609377,
   -1.1005491509,
   -1.3430705544,
   -1.30318729,
   -1.4243686875,
   -1.3461516624,
   -2.2508918031,
   -1.1964296874,
   -1.2355602494,
   -0.9777922248,
   -1.1994464545,
   -1.2972351586,
   -1.0884346249,
   -1.4092424424,
   -2.3474687821,
   -2.9967476108,
   2.8932622932,
   1.8318499198,
   -1.127292418,
   1.4387479444,
   -1.4895679177,
   -1.8401466694,
   -1.0505348425,
   -1.0930591882,
   -1.4012635529,
   -1.3356309248,
   -1.2232430141,
   -1.7228805882,
   -2.0376642316,
   -1.9819911711,
   -1.5641780373,
   1.2433226749,
   -2.1608293183,
   -1.3565560528,
   -1.5641669713,
   -1.2476823193,
   -2.0395624885,
   -1.6543309664,
   -2.0234220749,
   -1.7439541471,
   -1.1813597573,
   -1.1986560852,
   -1.6904091609,
   -1.8515330343,
   1.0071756187,
   -1.3974652199,
   -1.4745955857,
   -2.4256768256,
   -2.1605616362,
   -2.2279098087,
   -2.214629621,
   -1.0178893783,
   -1.1943119019,
   -1.9842347605,
   -1.0292327261,
   -0.9528332558,
   -1.047143644,
   -1.0316908162,
   1.7136040694,
   -1.780946356,
   -1.8068393508,
   -2.4616727014,
   -1.7948438909,
   -1.8169118647,
   -1.8603933396,
   -1.6699826138,
   -1.7653295518,
   -2.2115983925,
   -1.929935549,
   -1.649298208,
   -2.6824115434,
   -1.1727436465,
   -1.0445243713,
   -1.5227580793,
   -1.096083467,
   -1.1349120529,
   1.3186722497,
   -2.0569728679,
   -1.1121873249,
   0.8432568582,
   1.1166644131,
   -1.3600353467,
   -1.1132224452,
   -2.058342324,
   -1.9283388504,
   -1.6393084415,
   -1.6591189785,
   -1.9007253307,
   -2.0000578301,
   -1.6400419209,
   -2.2243154516,
   -1.300602984,
   -1.0958431478,
   -1.6889848669,
   1.4627260817,
   -1.3161957548,
   -1.2658167768,
   -1.7121901704,
   -2.9359231352,
   -2.6263470706,
   -2.5893139199,
   -2.71575787,
   -2.5321969047,
   -1.3511955756,
   -2.2285153052,
   -2.1771369469,
   -1.5670804629,
   -2.577764041,
   -1.1847297066,
   -2.2419654717,
   -0.9053404725,
   -1.1209611875,
   -1.2756609978,
   -1.139759088,
   -0.9495104742,
   -1.0061356849,
   -1.2014039058,
   -1.2390975199,
   -1.1286730839,
   -1.0954452887,
   -1.093366163,
   -1.1104965454,
   -1.1059811876,
   -1.0587176782,
   -1.3857072467,
   1.3524270541,
   -1.2563132618,
   -1.0230405611,
   -1.4392909687,
   -1.2672102989,
   -1.0977577558,
   -1.4371487599,
   -1.1197386595,
   -0.9224179364,
   1.514365131,
   -2.4070283776,
   -2.4058789024,
   -1.0454157499,
   -0.9494162924,
   -1.2305646496,
   -2.291363479,
   -1.4180623591,
   -1.019773346,
   -2.2689388096,
   -2.0325379851,
   -2.2331138152,
   -2.4194223464,
   -2.4063432173,
   -1.1544704544,
   -2.1927052217,
   -0.9346066829,
   0.9732118955,
   -2.4211986454,
   -1.0130010128,
   -1.1282111148,
   -1.1989438428,
   1.0396218164,
   -1.7650838866,
   -1.2669831541,
   -1.3580110765,
   -1.7761886324,
   -1.5543858096,
   -1.7620858304,
   -1.4438453097,
   -2.0364302724,
   -1.4834121059,
   1.6759198515,
   -1.1122020459,
   -1.0219977126,
   -1.1268380294,
   -1.029825625,
   -1.0532194537,
   -1.0675929644,
   -1.1802059154,
   -1.0986829705,
   -1.0317197644,
   -1.0722231802,
   -1.1068300847,
   -1.0381184953,
   -1.1730216261,
   -1.1670650692,
   -1.0211488829,
   -1.176319859,
   -1.1441841316,
   -1.188506968,
   -1.0254303886,
   -1.3916477503,
   -1.0224640938,
   -1.2740354899,
   -1.6812203124,
   -2.6865626861,
   -1.1943906558,
   -1.4892760771,
   2.563656771,
   -1.2362063152,
   -1.9955390748,
   -0.8492639149,
   -1.9365014158,
   -1.4333193328,
   -1.5425522407,
   1.3087016533,
   -1.2357323744,
   -1.1518960075,
   -1.1205016815,
   -1.1557675072,
   -1.1311192476,
   -1.0679857111,
   -1.8356224193,
   -1.3176552324,
   -1.4624431364,
   -1.3225586658,
   -2.5793192049,
   -1.1285338279,
   -2.1199371378,
   -1.0115785667,
   -1.118675615,
   -1.295913814,
   -1.1630696175,
   -1.053238511,
   -1.132122655,
   -1.32293479,
   2.2143155228,
   -1.3990452324,
   -1.5637327072,
   -1.1624634192,
   -1.7541388079
  ],
  "psi": [
   2.4769099204,
   2.7909750738,
   2.6938631474,
   2.5890724029,
   -0.4557624438,
   -0.5665163737,
   2.4409991835,
   2.786657598,
   -0.0932734457,
   2.3231167055,
   2.398734495,
   2.6477540372,
   2.7276079996,
   -1.2628528575,
   2.4359079037,
   -0.2402399334,
   -0.064263564,
   -2.963317826,
   -0.8212940119,
   2.8110662186,
   -0.3654195371,
   -0.7447541491,
   1.9703300469,
   2.2727344421,
   1.9706176269,
   2.2761263714,
   -0.5412497663,
   2.8727818979,
   -0.5740397686,
   -0.7510498005,
   -0.7140302743,
   -0.7783581169,
   2.3766780575,
   -0.1748411225,
   2.2329788768,
   2.7864219594,
   -0.1575122163,
   -0.2252036681,
   0.0182872457,
   2.4584069772,
   1.4634890228,
   0.0696902407,
   0.0276152414,
   2.3263272643,
   1.9183361533,
   2.8611308512,
   3.0968347106,
   -0.7149150255,
   -0.7490978474,
   -0.7818475938,
   0.5784409944,
   -0.4239109913,
   -0.4042605782,
   2.9121877086,
   2.9925386332,
   0.4533084621,
   2.0564035247,
   -0.256183691,
   2.886038537,
   2.6280999184,
   0.673776577,
   2.5321387175,
   2.4101621079,
   2.6781984171,
   -0.3539367447,
   2.299206363,
   2.4438528835,
   -0.6480480586,
   -0.0856408322,
   2.458041059,
   3.0477747195,
   2.5967468823,
   2.2604585634,
   2.6295117819,
   -0.3146920064,
   2.6799386337,
   0.5057628251,
   -3.1044556684,
   1.3147999767,
   2.4914831696,
   1.9517923062,
   2.3709754986,
   0.0926556188,
   2.7278091287,
   2.8790130663,
   2.6039994126,
   2.3581094991,
   1.0450473746,
   -0.2780975745,
   -0.14512907,
   2.5404714751,
   2.8113571867,
   2.4023985476,
   2.1337346259,
   -3.0689969599,
   2.5097325234,
   2.0763301959,
   2.5008142,
   2.288532085,
   0.1045198446,
   2.1024936936,
   2.2514418801,
   1.8163381402,
   -0.4612513712,
   -2.9797127363,
   -0.3157180886,
   0.0682114097,
   0.4992873927,
   2.0468170201,
   2.8027892764,
   2.4610393958,
   2.7400572193,
   2.5116355315,
   2.361838831,
   1.7400846637,
   2.5382428294,
   -3.1002908695,
   0.2777671998,
   2.7142662126,
   -0.4255945703,
   -0.135185354,
   2.2369914385,
   -0.4849349869,
   2.4222571682,
   2.4583475897,
   2.3542543967,
   1.934609227,
   -0.6748081162,
   -0.5974511323,
   -0.1295775534,
   0.8702131189,
   2.2103668864,
   2.3031530379,
   2.1451838316,
   2.77368357,
   2.7558750383,
   2.2692377627,
   0.1682596158,
   2.5848873966,
   2.243743091,
   1.6790895015,
   2.2142751305,
   2.1282602478,
   2.3068107754,
   2.207327603,
   2.3544344178,
   2.5340690975,
   -0.374363246,
   2.5648421705,
   2.121128671,
   2.818457146,
   2.6951748502,
   2.4177510793,
   0.0584374707,
   2.5007593558,
   2.6722086192,
   2.101996203,
   2.4012453167,
   2.3323056336,
   2.4044660873,
   2.4367107831,
   2.7249583109,
   2.4863312762,
   -0.6043250134,
   2.307845975,
   -0.7704955713,
   -0.3471946304,
   -0.0222126697,
   -0.4918800414,
   -0.306277277,
   2.5698377535,
   2.3041693434,
   2.0469029022,
   2.8504094519,
   2.7641578414,
   2.7049907243,
   -0.4710802554,
   -0.8709468417,
   -0.5455215806,
   -0.6504154726,
   -0.2183906563,
   2.243399885,
   -2.7062537252,
   -2.9291101912,
   -3.0301961703,
   -0.1550856524,
   0.4906786159,
   -0.5354938555,
   2.1553699191,
   2.4387048858,
   -0.3469080541,
   -0.290505137,
   2.175144185,
   -0.7568670979,
   2.2192730963,
   2.7915086876,
   2.2477609517,
   2.5082114557,
   0.1780697194,
   1.9257383699,
   -0.2308914484,
   0.280895532,
   2.338924669,
   2.1453580621,
   2.1095274057,
   2.2096559753,
   1.8662262247,
   2.146826884,
   -0.3730599328,
   -0.6720112786,
   -0.2310291803,
   0.2564979108,
   2.3524769068,
   2.3198036351,
   2.7631477693,
   2.369396827,
   2.3741504314,
   2.6136520157,
   2.4216268767,
   2.280473509,
   2.2692823426,
   2.6901665034,
   2.5218819952,
   2.6852661518,
   2.0566004393,
   -0.1063289547,
   2.6471853554,
   -0.0741861058,
   2.7230413744,
   2.2983902878,
   2.2330612301,
   2.3072236547,
   1.9510198853,
   2.6726680263,
   2.4798337332,
   2.0289885308,
   0.2939704835,
   2.4342749336,
   2.5371964616,
   -0.4179688983,
   -0.055782935,
   2.1650346622,
   2.4770572576,
   -0.0714380296,
   -2.0380721328,
   -0.5649809727,
   0.9046907791,
   0.1341822568,
   2.1699101354,
   2.4984634553,
   2.6347920613,
   2.3065060821,
   2.0747262704,
   2.2061351869,
   2.1499968596,
   2.3869709387,
   2.1334753885,
   2.594581533,
   -3.1106898687,
   -0.3363933358,
   -0.0180504236,
   0.1847771551,
   2.5047401047,
   2.0452862284,
   -0.493191935,
   2.744870922,
   2.4088615837,
   3.0016787632,
   2.6997647579,
   2.6360430533,
   2.5576017887,
   2.3347857522,
   1.9495204555,
   1.9451716722,
   2.7718639801,
   -0.5529465817,
   1.299497431,
   -0.8257510684,
   -0.5696356818,
   -0.8243574623,
   -0.7460683705,
   -0.9554168261,
   -0.6909994435,
   -0.7701086555,
   -0.6530956969,
   -0.7350356082,
   -0.7460430609,
   -0.6868133634,
   -0.7318141583,
   -0.8271280147,
   -0.5322453537,
   -0.0119331899,
   0.5048232963,
   2.4713086824,
   2.5471221692,
   1.8908836923,
   -0.2367425631,
   -0.2348040059,
   2.4960446533,
   2.5456893609,
   2.3294819906,
   -0.24555915,
   2.8466067142,
   -3.1062000752,
   -2.9913216016,
   2.2175203314,
   2.7315505872,
   1.5802835486,
   -0.165550594,
   2.1486930239,
   -0.0584537323,
   -0.1507322798,
   2.611845307,
   2.6242669278,
   2.933924477,
   -0.4290738053,
   1.3326249293,
   -0.9083760196,
   0.5179136833,
   2.8793100539,
   2.5567640529,
   2.4368148694,
   2.8234917492,
   0.6189177854,
   0.1237076324,
   2.2111501811,
   2.1459322478,
   2.4446904181,
   2.0275914391,
   2.0580087914,
   2.0474096388,
   2.1658618744,
   2.1878937147,
   2.3928478891,
   -0.9048901382,
   -0.6874626905,
   -0.7668553834,
   -0.7988644649,
   -0.7626523554,
   -0.8100561996,
   -0.619705655,
   -0.8686819055,
   -0.7678763676,
   -0.7824841767,
   -0.8040667254,
   -0.6924309147,
   -0.6675570724,
   -0.8337212812,
   -0.6770704698,
   -0.6440346443,
   -0.7335261398,
   -0.6300989642,
   -0.6538801205,
   -0.6956263107,
   -0.6043932332,
   -0.1612245603,
   -0.1569200309,
   2.0780722465,
   2.7307248194,
   -2.5607035529,
   3.0078485505,
   -0.2719181413,
   -0.4851899019,
   2.501936448,
   2.4118011165,
   -0.8686382266,
   -0.3531386436,
   0.023583104,
   2.6488602866,
   -0.66826144,
   -0.8544470595,
   -0.5645913099,
   -0.8057885094,
   -0.6710640437,
   0.2340353903,
   1.3335611456,
   1.0701452296,
   0.2617805919,
   0.7440285783,
   2.5455689724,
   2.2772437064,
   -0.7516726264,
   -0.6044906189,
   -0.6589370164,
   -0.7637193902,
   -0.7032601622,
   -0.7147242776,
   2.8350794086,
   2.8220763369,
   2.7024964195,
   2.1193067559,
   -0.2600516727
  ]
 },
 "p53_conformer_25": {
  "omega": [
   3.0599391517,
   3.0561344303,
   -3.0225678665,
   3.1093403188,
   -3.076452642,
   -3.1398008515,
   3.1412393901,
   3.1077053522,
   3.1078020718,
   3.0142666199,
   -0.0308480374,
   -2.9835217508,
   3.1151720826,
   3.0627698399,
   -3.0904097791,
   -2.9415386201,
   2.9725124868,
   2.9896993582,
   -2.9978602255,
   3.1353749601,
   -3.1268634108,
   3.1357869435,
   -3.1105595353,
   3.1229887571,
   3.1051397548,
   -3.1396621772,
   -3.1228406099,
   3.1384726335,
   -3.1103976604,
   -3.1210062555,
   3.1394337613,
   -2.9922998068,
   3.0821039093,
   -3.1333581426,
   3.1299771009,
   2.9675340309,
   3.0719756918,
   3.1112041142,
   3.1300887766,
   -3.1142277349,
   -3.1246652308,
   -3.0743574613,
   3.0524266796,
   2.9781471552,
   -3.0199221932,
   3.0144750414,
   3.1213945946,
   -3.0250034739,
   -3.1281100821,
   3.0779791795,
   -3.024725666,
   2.9971651749,
   3.0939664617,
   -3.088623072,
   2.9054916172,
   3.1092809957,
   -2.9196305791,
   3.1109583183,
   -0.1733712415,
   3.0969958334,
   3.1174374952,
   3.0727076769,
   -3.1092314378,
   3.0701748278,
   3.0340154901,
   -3.0301847647,
   3.1097321026,
   -3.030819519,
   2.9001757518,
   -2.9781382401,
   3.0741738204,
   3.0723530458,
   3.1317782216,
   -3.1135484324,
   -3.0616153263,
   -3.126000279,
   2.9462582349,
   3.1328123537,
   3.0878451096,
   3.0780572639,
   3.1399904123,
   -3.0396367343,
   3.1298637603,
   -3.1389929658,
   3.1131207525,
   3.1363496979,
   -3.0068400795,
   -3.1328294865,
   3.0603010547,
   3.0953789909,
   -3.1359351024,
   -3.1344733005,
   3.1133229572,
   3.1310049817,
   3.1216323001,
   3.1123496062,
   3.0988534181,
   -3.13726405,
   3.0232470204,
   -3.0962307115,
   2.9971694114,
   -3.1188273039,
   -3.1191997235,
   -3.0833594318,
   -3.0515612613,
   -3.0806995231,
   3.123222166,
   -3.0355604145,
   3.0839972277,
   -3.1360381932,
   2.9744809198,
   3.1361781732,
   3.0682905135,
   3.0361957814,
   3.0804670654,
   2.9740762696,
   3.1293838016,
   -3.1253295618,
   -3.1198068244,
   -3.1373193736,
   -3.1034581012,
   3.1181911583,
   3.0701606021,
   3.0831579448,
   -3.1206949482,
   3.0056352889,
   3.0386872962,
   -3.097878596,
   -3.1380610633,
   -2.8605139307,
   -2.913540834,
   3.0283447899,
   3.0283117789,
   -3.1295599533,
   2.9621869046,
   3.0555198815,
   3.0831440379,
   3.0654341658,
   -3.1369784578,
   -3.1413210839,
   3.1373504097,
   3.0426904537,
   -3.1351759651,
   3.0420566822,
   3.1213434904,
   3.0440970028,
   3.1193191602,
   3.0520819467,
   -3.0703519197,
   3.0525391145,
   -3.1327566363,
   3.0166449944,
   -3.0834583836,
   2.9658610332,
   -3.0864004962,
   3.0534426642,
   3.1271576017,
   2.9351178286,
   3.1007841346,
   3.0430150826,
   2.9209777185,
   2.9369302722,
   -3.1141314695,
   -3.0798137939,
   -3.0799771298,
   3.107267078,
   -3.1062025495,
   -2.9948259892,
   3.0961366758,
   3.0648608163,
   3.0400944373,
   3.0293469727,
   3.1192170881,
   2.9179102411,
   3.0042044815,
   3.1304434706,
   3.0955470923,
   3.1255694055,
   3.0489997173,
   3.0795694148,
   -3.13527133,
   3.0666987141,
   3.1125645201,
   2.7599916792,
   2.8178796872,
   3.074020495,
   -3.0650268754,
   -3.0344256792,
   3.1086152456,
   -2.979458932,
   -3.1407908588,
   -3.0842127775,
   3.0551476819,
   -3.060870353,
   2.9634548032,
   2.9869097897,
   3.1227962164,
   2.9603025988,
   3.0965274816,
   3.1153755049,
   3.082366392,
   3.0966040858,
   3.0263755962,
   3.0226726308,
   -3.0946030733,
   2.8433125348,
   -3.1026290513,
   -3.0385518893,
   -3.0517896512,
   -3.0433867481,
   -3.0316742082,
   -3.112994044,
   3.074262476,
   3.0167943647,
   3.0289999131,
   -3.0607285742,
   2.9655109026,
   2.9430156532,
   2.9830735311,
   3.0262246889,
   3.0073712303,
   3.0474013445,
   3.0084011395,
   3.123293469,
   -3.07841075,
   2.926475666,
   3.0454741365,
   -3.1186954514,
   3.0381013941,
   3.1382772188,
   2.9464495414,
   3.1039292012,
   3.0807272119,
   2.9383508178,
   3.0907437967,
   -2.8458274054,
   3.070672745,
   3.0291377025,
   3.0734305391,
   3.1108616075,
   -3.0689177112,
   3.0283470363,
   -3.07407025,
   2.9936677223,
   3.0893010414,
   3.0435770048,
   -3.1218060665,
   3.0381253102,
   3.1124217967,
   3.128074255,
   2.9523928047,
   2.9236239699,
   3.0292705742,
   2.9890175256,
   3.0657803132,
   2.8774389733,
   -2.998542343,
   2.9618425237,
   3.1123854887,
   3.1225951367,
   -3.085189434,
   3.066119141,
   -3.0585335442,
   2.9816837831,
   -3.1384730483,
   3.1171189806,
   2.8908368533,
   -3.0634756342,
   3.0887207551,
   3.0983786849,
   3.0943061703,
   2.9713399487,
   3.0467471077,
   -2.993704456,
   -3.0883168436,
   -3.0510521519,
   -3.0488240856,
   -3.1217463952,
   3.0732632392,
   -3.1075297263,
   3.0086449792,
   3.1165759505,
   -3.1111619139,
   3.1087290446,
   3.0264972948,
   3.0435474649,
   3.0684118094,
   3.0276443322,
   3.1025837933,
   3.0704051698,
   3.0522806378,
   -2.9812938329,
   -3.1051681974,
   3.0318805051,
   -3.0569571127,
   -3.0506781855,
   3.1210335248,
   -3.0822563813,
   3.0463783781,
   2.9287996082,
   -2.9197643622,
   2.9558512951,
   -3.1211813341,
   -3.141289602,
   -3.1382372943,
   -3.0991004585,
   3.0978693222,
   -0.0933580756,
   -3.0326882438,
   -3.0196139878,
   -3.044521793,
   -3.0952941166,
   3.0318503394,
   -3.1055868486,
   3.1123858443,
   2.7295850518,
   3.1025824332,
   3.0503524311,
   2.9856787002,
   2.9747878854,
   3.0687918532,
   3.0628773289,
   3.1225383657,
   3.0606514109,
   3.1166851256,
   3.008290635,
   3.0282050954,
   3.0355294342,
   3.0725758302,
   3.0487666741,
   -3.1000799849,
   3.0358756026,
   3.0277876651,
   -3.0403064248,
   3.1414479805,
   3.0884877001,
   3.0285113079,
   3.1107736175,
   3.073167712,
   3.0992599973,
   3.0519682327,
   3.102243556,
   3.0587752284,
   3.1179384689,
   3.0646155718,
   3.0841485509,
   3.0625924034,
   3.0586898947,
   3.0765027053,
   3.0300331485,
   3.0854095203,
   2.9891869074,
   3.094227542,
   -3.0988389173,
   3.0867083207,
   -3.1228481529,
   -3.0714094569,
   3.1239840126,
   3.0766640845,
   -3.1239739274,
   -3.0736052801,
   3.1236837433,
   -2.9073851134,
   -3.0612328602,
   2.9710821378,
   2.9874342855,
   -3.1071683533,
   3.0839203808,
   -3.1381123941,
   -3.1278469477,
   -3.0987868087,
   3.1361223229,
   3.1406328847,
   -3.0660997593,
   3.0846646958,
   3.0732487983,
   2.9864785368,
   3.1126859856,
   3.1253731491,
   3.1125323195,
   3.0491058513,
   3.1257590418,
   3.1191996002,
   3.1221892291,
   -3.0975771287,
   3.0674559534,
   3.1033021572,
   -3.1325442552,
   3.0472176983,
   -3.0332375521,
   -3.132084879,
   -3.0878308311
  ],
  "phi": [
   -2.3088841557,
   -1.1317993461,
   -1.0618145549,
   -1.6710201388,
   -1.22644648,
   -1.2207337427,
   -1.0405821247,
   -2.1065293177,
   -2.2438576951,
   -2.2554512911,
   -1.2212682429,
   -1.0529751934,
   -1.1967098644,
   -1.1844332511,
   -1.665694141,
   -1.8995414994,
   -1.9645689949,
   -2.1396831416,
   -1.7742310346,
   -1.6154623853,
   -1.1803426724,
   -1.4744889874,
   -2.2604834534,
   -1.6201443364,
   -1.2409166245,
   -0.7653887366,
   -1.0114913427,
   -1.22980331,
   -1.085714484,
   -1.2709215139,
   -1.8328681586,
   -2.1910360418,
   -0.8877072429,
   -1.6000943848,
   -0.9132221095,
   -1.6024238617,
   -1.9655229338,
   -0.9005389266,
   -1.1687657644,
   -1.5051946063,
   -1.3685458035,
   -1.3019092033,
   -1.1214214998,
   -1.0365285733,
   -1.5825817884,
   -0.9992995115,
   -1.0608840662,
   -1.1917958492,
   -1.1742766838,
   -0.867083483,
   -1.2215597249,
   -1.0479425206,
   -1.1416554445,
   -1.2127457202,
   -0.8729537367,
   -0.9839744082,
   -1.3262372407,
   1.4993540442,
   -1.1880083298,
   -1.4383137238,
   -1.7336515659,
   -1.0787447946,
   -1.133652187,
   -0.8783181846,
   -2.0226196781,
   -1.1482944877,
   -1.9264231683,
   -2.7610599664,
   -1.064079414,
   -1.2456909613,
   -1.0392822701,
   -2.0325932252,
   -2.5994480535,
   -0.9116139918,
   -2.3648220805,
   -1.4192148443,
   -1.9748543078,
   -1.1542145493,
   -1.0719931878,
   -1.1081529133,
   -1.3789732399,
   -0.9270818295,
   -2.7070261728,
   -1.3138576402,
   -2.4460123406,
   -1.0989146727,
   -0.8200217153,
   -1.0806197803,
   -1.6900227297,
   -1.3600124103,
   -0.8003897961,
   -1.2175856046,
   -1.3076901074,
   -1.1704378896,
   -1.409640637,
   -1.8126841186,
   -1.1170071638,
   -1.1749334098,
   -1.6552755413,
   -1.2061129407,
   -0.9662325177,
   -2.5246817464,
   -1.2044845636,
   1.0976141375,
   -1.1922880038,
   -1.7598971533,
   1.1990928417,
   -1.0213091625,
   -2.4988207097,
   -1.8192188073,
   -2.1141782444,
   -2.4047731134,
   -1.1323648763,
   -1.257983612,
   -1.8243912255,
   -1.1580929253,
   -1.9699919141,
   -0.9491993418,
   -1.0831851692,
   -1.4447635487,
   -1.2227599198,
   -1.4976782569,
   -2.5137699441,
   -2.6749458358,
   -1.9165760159,
   -1.7569880419,
   -1.0799673315,
   -1.1300808558,
   -1.6737006675,
   0.7834189777,
   -2.3901432774,
   -1.6268462832,
   -1.9619799044,
   -2.4564014793,
   -1.4172116463,
   -0.9074606415,
   0.9930586095,
   -1.4440497514,
   -1.0827129692,
   -2.1128490281,
   -1.2661509975,
   -2.1327410441,
   -1.5671597836,
   -1.7772663779,
   -2.049998572,
   -2.4173858424,
   -1.5074897545,
   -2.527646398,
   -1.1525934837,
   -1.0661138283,
   -1.0924783557,
   -0.9440939209,
   1.5239818946,
   -1.0265458574,
   -2.2480232144,
   -2.0490805434,
   -1.9325371626,
   -1.9852182415,
   -2.4378899175,
   -1.6828777688,
   -2.2942651843,
   -1.2451947932,
   -1.3733071391,
   -1.3300166741,
   -0.8773987803,
   -1.0472389359,
   -2.0611609377,
   -1.1005491509,
   -1.3430705544,
   -1.30318729,
   -1.4243686875,
   -1.3461516624,
   -2.2508918031,
   -1.1964296874,
   -1.2355602494,
   -0.9777922248,
   -1.1994464545,
   -1.2972351586,
   -1.0884346249,
   -1.4092424424,
   -1.4777052981,
   -1.2006422707,
   -1.5670564804,
   -0.6208525312,
   1.8315956498,
   -1.47285621,
   -1.4895679177,
   -1.8401466694,
   -1.0505348425,
   -1.0930591882,
   -1.4012635529,
   -1.3356309248,
   -1.2232430141,
   -1.7228805882,
   -2.0376642316,
   -1.9819911711,
   -1.5641780373,
   1.2433226749,
   -2.1608293183,
   -1.3565560528,
   -1.5641669713,
   -1.2476823193,
   -2.0395624885,
   -1.6543309664,
   -2.0234220749,
   -1.7439541471,
   -1.1813597573,
   -1.1986560852,
   -1.6904091609,
   -1.8515330343,
   1.0071756187,
   -1.3974652199,
   -1.4745955857,
   -2.4256768256,
   -2.1605616362,
   -2.2279098087,
   -2.214629621,
   -1.0178893783,
   -1.1943119019,
   -1.9842347605,
   -1.0292327261,
   -0.9528332558,
   -1.047143644,
   -1.0316908162,
   1.7136040694,
   -1.780946356,
   -1.8068393508,
   -2.4616727014,
   -1.7948438909,
   -1.8169118647,
   -1.8603933396,
   -1.6699826138,
   -1.7653295518,
   -2.2115983925,
   -1.929935549,
   -1.649298208,
   -2.6824115434,
   -1.1727436465,
   -1.0445243713,
   -1.5227580793,
   -1.096083467,
   -1.1349120529,
   1.3186722497,
   -2.0569728679,
   -1.1121873249,
   0.8432568582,
   1.1166644131,
   -1.3600353467,
   -1.1132224452,
   -2.058342324,
   -1.9283388504,
   -1.6393084415,
   -1.6591189785,
   -1.9007253307,
   -2.0000578301,
   -1.6400419209,
   -2.2243154516,
   -1.300602984,
   -1.0958431478,
   -1.6889848669,
   1.4627260817,
   -1.3161957548,
   -1.2658167768,
   -1.7121901704,
   -2.9359231352,
   -2.6263470706,
   -2.5893139199,
   -2.71575787,
   -2.5321969047,
   -1.3511955756,
   -2.2285153052,
   -2.1771369469,
   -1.5670804629,
   -2.577764041,
   -1.1847297066,
   -2.2419654717,
   -0.9053404725,
   -1.1209611875,
   -1.2756609978,
   -1.139759088,
   -0.9495104742,
   -1.0061356849,
   -1.2014039058,
   -1.2390975199,
   -1.1286730839,
   -1.0954452887,
   -1.093366163,
   -1.1104965454,
   -1.1059811876,
   -1.0587176782,
   -1.1001369922,
   1.4148526064,
   -1.4547665953,
   -1.0197516519,
   -2.1943669986,
   -0.8075549123,
   -2.2824479432,
   -1.1698181797,
   -1.0878264437,
   -0.9558488427,
   -1.2339355142,
   -1.280733007,
   -2.3339205973,
   2.3220977396,
   -1.8466314388,
   -1.6420591319,
   -2.3782073901,
   -1.3400968097,
   -1.5459818113,
   -1.584373244,
   -0.8721224676,
   -1.5486308153,
   -1.8438166675,
   -1.5717766712,
   -1.046899791,
   -0.8079819075,
   -0.7564877356,
   -0.7831310526,
   1.1552385132,
   -2.3311771641,
   -1.1411178136,
   -0.9596422933,
   -1.3743643573,
   -1.7650838866,
   -1.2669831541,
   -1.3580110765,
   -1.7761886324,
   -1.5543858096,
   -1.7620858304,
   -1.4438453097,
   -2.0364302724,
   -1.4834121059,
   1.6759198515,
   -1.1122020459,
   -1.0219977126,
   -1.1268380294,
   -1.029825625,
   -1.0532194537,
   -1.0675929644,
   -1.1802059154,
   -1.0986829705,
   -1.0317197644,
   -1.0722231802,
   -1.1068300847,
   -1.0381184953,
   -1.1730216261,
   -1.1670650692,
   -1.0211488829,
   -1.176319859,
   -1.1441841316,
   -1.188506968,
   -1.0254303886,
   -1.3916477503,
   -1.0800216055,
   -1.110544834,
   -1.1526854701,
   -1.9296900217,
   -1.0726742593,
   -1.3425618589,
   -1.0187248385,
   -1.3991706444,
   -1.3570360573,
   -2.2610762919,
   1.2507211982,
   -1.9510606025,
   -1.5993994095,
   -2.305470972,
   -1.112382843,
   -1.9878882988,
   -0.9951003703,
   -1.111236933,
   -1.8089237681,
   1.200526137,
   -2.3550743033,
   -0.9737742164,
   -1.7268361718,
   -2.7750906781,
   -2.9817129458,
   -1.3442640895,
   -1.1362743212,
   -1.1514045727,
   -1.1158998483,
   -1.0055571597,
   -1.0966315823,
   0.7776232921,
   -2.6184632734,
   -2.903099597,
   -2.6330190514,
   -1.4980432701,
   -1.1308419361,
   -1.0406653591,
   -2.1296679017
  ],
  "psi": [
   2.4767746953,
   2.7904420582,
   2.6935788819,
   2.5887965216,
   0.029449688,
   2.7384544833,
   2.0973809197,
   -0.4529017205,
   2.7881068294,
   2.8039619366,
   1.9131608072,
   2.8931111025,
   2.3607024761,
   2.3956477908,
   2.8552861378,
   -0.2843587778,
   2.7162755562,
   2.3234005167,
   1.758040372,
   2.2555584997,
   1.8191008778,
   -0.1616320892,
   -0.2630483621,
   2.4032111861,
   2.4762487426,
   2.6854392021,
   -0.6568873087,
   -0.8601274345,
   -0.8165953322,
   -0.7960482528,
   -0.6148240744,
   1.9970718355,
   1.7541354658,
   2.4711448917,
   2.852715726,
   2.2924175348,
   3.0627689933,
   2.6941013637,
   -0.6090879566,
   -0.2041847676,
   -0.139225942,
   2.9274830526,
   -0.3888354593,
   -0.7192908265,
   -0.9308682843,
   2.2252408233,
   -0.7061061205,
   -0.7984917911,
   -0.7137706306,
   -0.800036022,
   -0.74734744,
   -0.3838462592,
   -0.501336101,
   -0.8908467336,
   -0.5003555138,
   -1.0231330138,
   2.4952771677,
   -0.4887116333,
   -2.5083145403,
   2.6888985842,
   0.0792943833,
   0.1085533592,
   2.7116639269,
   -0.615461957,
   -0.6031790122,
   1.7416022676,
   2.3208468103,
   -0.5900935403,
   2.8158101252,
   2.5104984223,
   2.8382140991,
   2.7074476548,
   1.9791409458,
   1.8681266024,
   2.3471367647,
   2.5893340004,
   2.7431657418,
   1.6761783414,
   2.7586883041,
   2.6557227465,
   2.1708933034,
   2.7778467877,
   2.5152759632,
   2.4196998577,
   2.5230308267,
   2.8584340798,
   -0.6806845975,
   -0.8642768824,
   -0.317885659,
   -0.8480131275,
   2.9004461309,
   2.2908470126,
   -0.0450062729,
   -0.223243278,
   -0.2610426404,
   0.0371306049,
   2.0763301959,
   2.5008142,
   2.288532085,
   0.1045198446,
   2.1024936936,
   2.2514418801,
   1.8163381402,
   -0.4612513712,
   -2.9797127363,
   -0.3157180886,
   0.0682114097,
   0.4992873927,
   2.0468170201,
   2.8027892764,
   2.4610393958,
   2.7400572193,
   2.5116355315,
   2.361838831,
   1.7400846637,
   2.5382428294,
   -3.1002908695,
   0.2777671998,
   2.7142662126,
   -0.4255945703,
   -0.135185354,
   2.2369914385,
   -0.4849349869,
   2.4222571682,
   2.4583475897,
   2.3542543967,
   1.934609227,
   -0.6748081162,
   -0.5974511323,
   -0.1295775534,
   0.8702131189,
   2.2103668864,
   2.3031530379,
   2.1451838316,
   2.77368357,
   2.7558750383,
   2.2692377627,
   0.1682596158,
   2.5848873966,
   2.243743091,
   1.6790895015,
   2.2142751305,
   2.1282602478,
   2.3068107754,
   2.207327603,
   2.3544344178,
   2.5340690975,
   -0.374363246,
   2.5648421705,
   2.121128671,
   2.818457146,
   2.6951748502,
   2.4177510793,
   0.0584374707,
   2.5007593558,
   2.6722086192,
   2.101996203,
   2.4012453167,
   2.3323056336,
   2.4044660873,
   2.4367107831,
   2.7249583109,
   2.4863312762,
   -0.6043250134,
   2.307845975,
   -0.7704955713,
   -0.3471946304,
   -0.0222126697,
   -0.4918800414,
   -0.306277277,
   2.5698377535,
   2.3041693434,
   2.0469029022,
   2.8504094519,
   2.7641578414,
   2.7049907243,
   -0.4710802554,
   -0.8709468417,
   -0.5455215806,
   -0.6504154726,
   -0.2181612733,
   -0.2276104964,
   2.5455500911,
   1.9493825409,
   2.5360646807,
   -0.1366496055,
   -2.9373378295,
   -0.5354938555,
   2.1553699191,
   2.4387048858,
   -0.3469080541,
   -0.290505137,
   2.175144185,
   -0.7568670979,
   2.2192730963,
   2.7915086876,
   2.2477609517,
   2.5082114557,
   0.1780697194,
   1.9257383699,
   -0.2308914484,
   0.280895532,
   2.338924669,
   2.1453580621,
   2.1095274057,
   2.2096559753,
   1.8662262247,
   2.146826884,
   -0.3730599328,
   -0.6720112786,
   -0.2310291803,
   0.2564979108,
   2.3524769068,
   2.3198036351,
   2.7631477693,
   2.369396827,
   2.3741504314,
   2.6136520157,
   2.4216268767,
   2.280473509,
   2.2692823426,
   2.6901665034,
   2.5218819952,
   2.6852661518,
   2.0566004393,
   -0.1063289547,
   2.6471853554,
   -0.0741861058,
   2.7230413744,
   2.2983902878,
   2.2330612301,
   2.3072236547,
   1.9510198853,
   2.6726680263,
   2.4798337332,
   2.0289885308,
   0.2939704835,
   2.4342749336,
   2.5371964616,
   -0.4179688983,
   -0.055782935,
   2.1650346622,
   2.4770572576,
   -0.0714380296,
   -2.0380721328,
   -0.5649809727,
   0.9046907791,
   0.1341822568,
   2.1699101354,
   2.4984634553,
   2.6347920613,
   2.3065060821,
   2.0747262704,
   2.2061351869,
   2.1499968596,
   2.3869709387,
   2.1334753885,
   2.594581533,
   -3.1106898687,
   -0.3363933358,
   -0.0180504236,
   0.1847771551,
   2.5047401047,
   2.0452862284,
   -0.493191935,
   2.744870922,
   2.4088615837,
   3.0016787632,
   2.6997647579,
   2.6360430533,
   2.5576017887,
   2.3347857522,
   1.9495204555,
   1.9451716722,
   2.7718639801,
   -0.5529465817,
   1.299497431,
   -0.8257510684,
   -0.5696356818,
   -0.8243574623,
   -0.7460683705,
   -0.9554168261,
   -0.6909994435,
   -0.7701086555,
   -0.6530956969,
   -0.7350356082,
   -0.7460430609,
   -0.6868133634,
   -0.7318141583,
   -0.8271280147,
   -0.5341174753,
   -0.6640930549,
   3.1286204924,
   2.3435888639,
   2.580327618,
   0.5000616006,
   -0.973615202,
   2.2533889831,
   2.3232247699,
   2.6317840216,
   2.6162476255,
   2.7411978328,
   -3.0961297019,
   0.7848037535,
   2.2435727488,
   2.0106180349,
   -0.680368859,
   2.4956076386,
   2.746378888,
   -0.1989968687,
   1.9812884312,
   -0.622948216,
   -0.1535433675,
   0.0553672046,
   2.2640838391,
   2.369901257,
   2.2652106986,
   -0.7016783057,
   -0.9496377025,
   0.3555426128,
   2.581116069,
   2.327893391,
   -0.5305416528,
   0.0128824581,
   0.1237076324,
   2.2111501811,
   2.1459322478,
   2.4446904181,
   2.0275914391,
   2.0580087914,
   2.0474096388,
   2.1658618744,
   2.1878937147,
   2.3928478891,
   -0.9048901382,
   -0.6874626905,
   -0.7668553834,
   -0.7988644649,
   -0.7626523554,
   -0.8100561996,
   -0.619705655,
   -0.8686819055,
   -0.7678763676,
   -0.7824841767,
   -0.8040667254,
   -0.6924309147,
   -0.6675570724,
   -0.8337212812,
   -0.6770704698,
   -0.6440346443,
   -0.7335261398,
   -0.6300989642,
   -0.6538801205,
   -0.6946044691,
   -0.6126670676,
   -0.8477635244,
   -0.6439074387,
   1.792692808,
   -0.4108574693,
   -0.1647511012,
   -0.8847612825,
   -0.5331758394,
   -0.72681441,
   -0.8363502749,
   0.2095049713,
   2.6818007358,
   0.0779189292,
   2.4464109624,
   -0.6318774511,
   2.2753301569,
   -0.5926354022,
   -0.3439323411,
   -3.0913295798,
   -2.8506710567,
   1.7542855346,
   2.6031705418,
   -0.2830276775,
   2.7200771573,
   2.8173451594,
   -0.7294485777,
   -0.5858424146,
   -0.8917400614,
   -0.7274529352,
   -0.8152899314,
   -0.7654217277,
   0.6893355557,
   1.4430100979,
   -1.7919351176,
   -2.0563288417,
   -2.9135939242,
   -0.466295145,
   -0.6338508534
  ]
 },
 "p53_conformer_26": {
  "omega": [
   3.0541434509,
   3.0808877994,
   -2.9692232886,
   2.8861418193,
   2.9773718485,
   -3.1110344339,
   -3.0077610036,
   2.9611691139,
   -3.1316298034,
   2.9675822919,
   3.0863087382,
   3.0826905792,
   -3.1159813176,
   3.0972089648,
   -3.0403584433,
   -3.1251393448,
   -3.1041836582,
   3.0573676455,
   2.9367072769,
   3.0394315235,
   -3.1203825262,
   3.134064313,
   3.0659334123,
   3.0718703092,
   -2.9729331189,
   2.9978708769,
   3.1344513508,
   -3.1277608065,
   3.09284644,
   3.1247158972,
   3.1352648034,
   3.0191014065,
   -3.0724143419,
   -3.1195970829,
   3.1079162014,
   -3.0706836188,
   3.0855327387,
   3.1053627345,
   -3.1269792762,
   -3.1343664545,
   3.1353929319,
   3.1280095746,
   -3.1240075279,
   -3.0848488736,
   -3.0531951797,
   3.0328364742,
   3.0576532977,
   3.0993878922,
   -3.1284587835,
   3.138900496,
   -3.1263079852,
   3.1343186012,
   3.0881937548,
   2.8492235258,
   -3.1056452649,
   3.0069067544,
   -2.9974929492,
   2.8971522888,
   -2.8790349577,
   3.1284833232,
   3.1409627145,
   2.9391704588,
   3.1324506255,
   3.0679294702,
   -3.0763077229,
   -3.021890954,
   3.0662402108,
   3.1108622858,
   -2.9850412394,
   2.9006358165,
   3.1196344546,
   2.8839035607,
   3.1029837143,
   3.1398722975,
   -3.1382589392,
   3.1108058367,
   -3.1370800139,
   -3.1066742684,
   -3.0345852646,
   -3.0030313602,
   -3.1328199371,
   -3.0571600879,
   -3.1313702798,
   3.0972338445,
   -3.1398140453,
   3.1183091932,
   3.0839426491,
   -3.064519036,
   -3.1159957397,
   -3.046132378,
   2.9717349968,
   3.0600222297,
   -3.1240837462,
   3.0745757763,
   3.1208169611,
   -3.1231759044,
   3.0988534181,
   -3.13726405,
   3.0232470204,
   -3.0962307115,
   2.9971694114,
   -3.1188273039,
   -3.1191997235,
   -3.0833594318,
   -3.0515612613,
   -3.0806995231,
   3.123222166,
   -3.0355604145,
   3.0839972277,
   -3.1360381932,
   2.9744809198,
   3.1361781732,
   3.0682905135,
   3.0361957814,
   3.0804670654,
   2.9740762696,
   3.1293838016,
   -3.1253295618,
   -3.1198068244,
   -3.1373193736,
   -3.1034581012,
   3.1181911583,
   3.0701606021,
   3.0831579448,
   -3.1206949482,
   3.0056352889,
   3.0386872962,
   -3.097878596,
   -3.1380610633,
   -2.8605139307,
   -2.913540834,
   3.0283447899,
   3.0283117789,
   -3.1295599533,
   2.9621869046,
   3.0555198815,
   3.0831440379,
   3.0654341658,
   -3.1369784578,
   -3.1413210839,
   3.1373504097,
   3.0426904537,
   -3.1351759651,
   3.0420566822,
   3.1213434904,
   3.0440970028,
   3.1193191602,
   3.0520819467,
   -3.0703519197,
   3.0525391145,
   -3.1327566363,
   3.0166449944,
   -3.0834583836,
   2.9658610332,
   -3.0864004962,
   3.0534426642,
   3.1271576017,
   2.9351178286,
   3.1007841346,
   3.0430150826,
   2.9209777185,
   2.9369302722,
   -3.1141314695,
   -3.0798137939,
   -3.0799771298,
   3.107267078,
   -3.1062025495,
   -2.9948259892,
   3.0961366758,
   3.0648608163,
   3.0400944373,
   3.0293469727,
   3.1192170881,
   2.9179102411,
   3.0042044815,
   3.1304434706,
   3.0955470923,
   3.1255694055,
   3.0489997173,
   3.0795694148,
   -3.1350586374,
   3.1400723009,
   -3.1411661588,
   -2.8331178216,
   2.9765521489,
   -3.0613563302,
   -3.1095237152,
   -3.0344256792,
   3.1086152456,
   -2.979458932,
   -3.1407908588,
   -3.0842127775,
   3.0551476819,
   -3.060870353,
   2.9634548032,
   2.9869097897,
   3.1227962164,
   2.9603025988,
   3.0965274816,
   3.1153755049,
   3.082366392,
   3.0966040858,
   3.0263755962,
   3.0226726308,
   -3.0946030733,
   2.8433125348,
   -3.1026290513,
   -3.0385518893,
   -3.0517896512,
   -3.0433867481,
   -3.0316742082,
   -3.112994044,
   3.074262476,
   3.0167943647,
   3.0289999131,
   -3.0607285742,
   2.9655109026,
   2.9430156532,
   2.9830735311,
   3.0262246889,
   3.0073712303,
   3.0474013445,
   3.0084011395,
   3.123293469,
   -3.07841075,
   2.926475666,
   3.0454741365,
   -3.1186954514,
   3.0381013941,
   3.1382772188,
   2.9464495414,
   3.1039292012,
   3.0807272119,
   2.9383508178,
   3.0907437967,
   -2.8458274054,
   3.070672745,
   3.0291377025,
   3.0734305391,
   3.1108616075,
   -3.0689177112,
   3.0283470363,
   -3.07407025,
   2.9936677223,
   3.0893010414,
   3.0435770048,
   -3.1218060665,
   3.0381253102,
   3.1124217967,
   3.128074255,
   2.9523928047,
   2.9236239699,
   3.0292705742,
   2.9890175256,
   3.0657803132,
   2.8774389733,
   -2.998542343,
   2.9618425237,
   3.1123854887,
   3.1225951367,
   -3.085189434,
   3.066119141,
   -3.0585335442,
   2.9816837831,
   -3.1384730483,
   3.1171189806,
   2.8908368533,
   -3.0634756342,
   3.0887207551,
   3.0983786849,
   3.0943061703,
   2.9713399487,
   3.0467471077,
   -2.993704456,
   -3.0883168436,
   -3.0510521519,
   -3.0488240856,
   -3.1217463952,
   3.0732632392,
   -3.1075297263,
   3.0086449792,
   3.1165759505,
   -3.1111619139,
   3.1087290446,
   3.0264972948,
   3.0435474649,
   3.0684118094,
   3.0276443322,
   3.1025837933,
   3.0704051698,
   3.0517517829,
   3.0915384636,
   3.0299552977,
   3.08131312,
   -3.1274045555,
   3.11447148,
   -3.0899755699,
   2.9826347562,
   3.1048980772,
   3.1126716254,
   -3.0101296429,
   3.1263986811,
   3.1104302772,
   2.9114997577,
   -3.0573156562,
   -3.111217836,
   -3.0675899479,
   3.1139099605,
   3.0172385182,
   -3.1062524212,
   -2.9248154056,
   3.0707580335,
   3.0630544283,
   2.9615666935,
   3.1096050576,
   3.0982266686,
   3.1262320003,
   2.7466243298,
   -3.0999175943,
   -3.1283394845,
   -2.9768115612,
   2.9955412424,
   3.1396736942,
   3.0584637262,
   3.1166851256,
   3.008290635,
   3.0282050954,
   3.0355294342,
   3.0725758302,
   3.0487666741,
   -3.1000799849,
   3.0358756026,
   3.0277876651,
   -3.0403064248,
   3.1414479805,
   3.0884877001,
   3.0285113079,
   3.1107736175,
   3.073167712,
   3.0992599973,
   3.0519682327,
   3.102243556,
   3.0587752284,
   3.1179384689,
   3.0646155718,
   3.0841485509,
   3.0625924034,
   3.0586898947,
   3.0765027053,
   3.0300331485,
   3.0854095203,
   2.9891869074,
   3.094227542,
   -3.0983168787,
   2.9074535663,
   3.0410893139,
   3.0508752016,
   3.0706888807,
   -3.0778326679,
   -3.1262495061,
   3.0373331712,
   3.0285664306,
   3.0285446334,
   -3.0836431576,
   -3.0669990057,
   3.1253774129,
   3.1118367822,
   -3.0639798771,
   -3.1226436345,
   -3.1286132068,
   3.0907980464,
   3.1322434975,
   -3.1220053343,
   3.036227399,
   -3.1317822296,
   2.8313482457,
   3.1387777354,
   3.0478062548,
   3.12860694,
   3.0811992499,
   -3.1060939723,
   3.1337537421,
   -3.1360684157,
   -3.1262233534,
   -3.1014319337,
   3.1037315099,
   3.0430105696,
   3.0821502495,
   -3.1044880457,
   3.0587630097,
   3.1371024525,
   3.0978381184
  ],
  "phi": [
   -1.225874096,
   -2.5910788055,
   -1.0828470765,
   -2.313997416,
   -2.3023449066,
   -2.3886740144,
   -1.1273654496,
   -1.1695797228,
   -2.2974648811,
   -1.6947668516,
   -1.0341807653,
   -1.1476107174,
   -1.0866616324,
   -1.0014650953,
   -1.7320373555,
   -0.9961849156,
   -1.2233504977,
   -0.9146773307,
   -1.2219944551,
   -2.0737291451,
   -1.338523879,
   -1.1537279259,
   -2.2137218511,
   -1.5252964341,
   -1.4126664981,
   -1.0198023454,
   -1.9997135003,
   -1.9730151458,
   -1.7623771363,
   -1.4492436952,
   -1.7844126108,
   -1.4777216661,
   -1.0929648841,
   -2.4074870259,
   -0.9592877826,
   -1.0944587954,
   -1.1426136559,
   -1.2159789959,
   -0.9582107565,
   -1.1900721106,
   -1.1288953271,
   -1.11860063,
   -1.0922518055,
   -1.9072805272,
   -1.2856685111,
   -1.1362293245,
   0.6832491237,
   -2.6979761606,
   -1.9821091341,
   -0.9783437802,
   -1.2201961423,
   -1.1305051854,
   -1.4138637426,
   -2.0832510213,
   -1.419412263,
   -1.1445221518,
   -1.1892680812,
   1.6524241426,
   -1.1328993573,
   -1.1819340682,
   -1.2828965796,
   -0.9049661489,
   -1.1274244108,
   -1.7295102503,
   -1.2088415189,
   -0.9953230881,
   -0.9946033264,
   -1.2323288139,
   -1.2262567794,
   -1.0350308566,
   -1.0665248988,
   -1.2124456135,
   -1.0063660575,
   -1.1664139529,
   -1.0781317515,
   -0.9088269726,
   -0.9990297356,
   -2.3222157384,
   -1.2135660014,
   -1.4489000509,
   -0.9286545835,
   -2.6755330989,
   -2.8637147436,
   -1.035703323,
   -1.1684605624,
   -1.4756520607,
   -2.7933643299,
   -0.8698406941,
   -1.8343751381,
   -1.2475665162,
   -0.9979213593,
   -1.4002957795,
   -1.0703638693,
   -1.0784064219,
   -1.0056365137,
   -1.8126841186,
   -1.1170071638,
   -1.1749334098,
   -1.6552755413,
   -1.2061129407,
   -0.9662325177,
   -2.5246817464,
   -1.2044845636,
   1.0976141375,
   -1.1922880038,
   -1.7598971533,
   1.1990928417,
   -1.0213091625,
   -2.4988207097,
   -1.8192188073,
   -2.1141782444,
   -2.4047731134,
   -1.1323648763,
   -1.257983612,
   -1.8243912255,
   -1.1580929253,
   -1.9699919141,
   -0.9491993418,
   -1.0831851692,
   -1.4447635487,
   -1.2227599198,
   -1.4976782569,
   -2.5137699441,
   -2.6749458358,
   -1.9165760159,
   -1.7569880419,
   -1.0799673315,
   -1.1300808558,
   -1.6737006675,
   0.7834189777,
   -2.3901432774,
   -1.6268462832,
   -1.9619799044,
   -2.4564014793,
   -1.4172116463,
   -0.9074606415,
   0.9930586095,
   -1.4440497514,
   -1.0827129692,
   -2.1128490281,
   -1.2661509975,
   -2.1327410441,
   -1.5671597836,
   -1.7772663779,
   -2.049998572,
   -2.4173858424,
   -1.5074897545,
   -2.527646398,
   -1.1525934837,
   -1.0661138283,
   -1.0924783557,
   -0.9440939209,
   1.5239818946,
   -1.0265458574,
   -2.2480232144,
   -2.0490805434,
   -1.9325371626,
   -1.9852182415,
   -2.4378899175,
   -1.6828777688,
   -2.2942651843,
   -1.2451947932,
   -1.3733071391,
   -1.3300166741,
   -0.8773987803,
   -1.0472389359,
   -2.0611609377,
   -1.1005491509,
   -1.3430705544,
   -1.30318729,
   -1.4243686875,
   -1.3461516624,
   -2.2508918031,
   -1.1964296874,
   -1.2355602494,
   -0.9777922248,
   -1.1994464545,
   -1.2972351586,
   -1.0884346249,
   -1.4092424424,
   -1.2166929461,
   -1.5259358977,
   -2.2621610944,
   2.4526145564,
   -1.6690553992,
   1.5049311738,
   -1.4895679177,
   -1.8401466694,
   -1.0505348425,
   -1.0930591882,
   -1.4012635529,
   -1.3356309248,
   -1.2232430141,
   -1.7228805882,
   -2.0376642316,
   -1.9819911711,
   -1.5641780373,
   1.2433226749,
   -2.1608293183,
   -1.3565560528,
   -1.5641669713,
   -1.2476823193,
   -2.0395624885,
   -1.6543309664,
   -2.0234220749,
   -1.7439541471,
   -1.1813597573,
   -1.1986560852,
   -1.6904091609,
   -1.8515330343,
   1.0071756187,
   -1.3974652199,
   -1.4745955857,
   -2.4256768256,
   -2.1605616362,
   -2.2279098087,
   -2.214629621,
   -1.0178893783,
   -1.1943119019,
   -1.9842347605,
   -1.0292327261,
   -0.9528332558,
   -1.047143644,
   -1.0316908162,
   1.7136040694,
   -1.780946356,
   -1.8068393508,
   -2.4616727014,
   -1.7948438909,
   -1.8169118647,
   -1.8603933396,
   -1.6699826138,
   -1.7653295518,
   -2.2115983925,
   -1.929935549,
   -1.649298208,
   -2.6824115434,
   -1.1727436465,
   -1.0445243713,
   -1.5227580793,
   -1.096083467,
   -1.1349120529,
   1.3186722497,
   -2.0569728679,
   -1.1121873249,
   0.8432568582,
   1.1166644131,
   -1.3600353467,
   -1.1132224452,
   -2.058342324,
   -1.9283388504,
   -1.6393084415,
   -1.6591189785,
   -1.9007253307,
   -2.0000578301,
   -1.6400419209,
   -2.2243154516,
   -1.300602984,
   -1.0958431478,
   -1.6889848669,
   1.4627260817,
   -1.3161957548,
   -1.2658167768,
   -1.7121901704,
   -2.9359231352,
   -2.6263470706,
   -2.5893139199,
   -2.71575787,
   -2.5321969047,
   -1.3511955756,
   -2.2285153052,
   -2.1771369469,
   -1.5670804629,
   -2.577764041,
   -1.1847297066,
   -2.2419654717,
   -0.9053404725,
   -1.1209611875,
   -1.2756609978,
   -1.139759088,
   -0.9495104742,
   -1.0061356849,
   -1.2014039058,
   -1.2390975199,
   -1.1286730839,
   -1.0954452887,
   -1.093366163,
   -1.1104965454,
   -1.1059811876,
   -1.0587176782,
   -2.4182011413,
   2.9357272289,
   -1.5416393678,
   -0.9256751704,
   -1.1355043908,
   -1.1429220131,
   -1.0654999955,
   -1.645226563,
   -1.336699871,
   -1.277141206,
   1.1643838924,
   -1.4623367491,
   -2.1012641121,
   -1.6111173564,
   -2.1811188604,
   -1.0439778969,
   -1.3096921028,
   -1.2461849372,
   -1.7887515331,
   -1.6525842796,
   -2.3325340261,
   -1.2525253597,
   -1.1191649216,
   -1.0391195432,
   -1.071276467,
   -2.2250330651,
   -1.2585754704,
   -1.4972490177,
   -1.2267131584,
   -1.1313476528,
   -1.2983744036,
   -2.8112094034,
   -1.4709058452,
   -1.7650838866,
   -1.2669831541,
   -1.3580110765,
   -1.7761886324,
   -1.5543858096,
   -1.7620858304,
   -1.4438453097,
   -2.0364302724,
   -1.4834121059,
   1.6759198515,
   -1.1122020459,
   -1.0219977126,
   -1.1268380294,
   -1.029825625,
   -1.0532194537,
   -1.0675929644,
   -1.1802059154,
   -1.0986829705,
   -1.0317197644,
   -1.0722231802,
   -1.1068300847,
   -1.0381184953,
   -1.1730216261,
   -1.1670650692,
   -1.0211488829,
   -1.176319859,
   -1.1441841316,
   -1.188506968,
   -1.0254303886,
   -1.3916477503,
   -1.2089667109,
   1.4286373917,
   -1.308731302,
   -1.1215994564,
   -0.890488853,
   1.4634469188,
   -2.6745629336,
   -2.5704090545,
   0.9310235407,
   -2.5456806413,
   -1.6997956692,
   -1.0622588898,
   -1.2685952715,
   -1.2909738665,
   -1.0918993806,
   -1.0492468662,
   -1.6374723089,
   -1.0460719984,
   -1.3292161766,
   2.0150537702,
   -0.9953024595,
   -2.0529874304,
   -2.374711075,
   -2.5226738099,
   -1.070097106,
   -1.0708605521,
   -0.900838335,
   -1.1537988377,
   -1.0795780725,
   -1.0345047961,
   -1.5955115359,
   -1.1356254284,
   -2.1898871256,
   -2.3317434615,
   1.4404519539,
   -1.0233480865,
   -0.8864225517,
   -0.9901853541,
   -1.1499049026
  ],
  "psi": [
   -0.1949627233,
   -0.2138622575,
   2.8930479147,
   2.7874624911,
   2.3946459433,
   2.7188232296,
   3.0905453781,
   -0.2418903551,
   -0.2528950294,
   2.5752271149,
   2.8625629828,
   2.7109272164,
   2.6230510971,
   -0.7378508881,
   -0.6284593865,
   0.0528758976,
   -0.7965363651,
   -0.6999423106,
   -0.7828142295,
   -0.5488422194,
   1.4820351303,
   2.140720796,
   -0.8309516494,
   1.585087851,
   -0.2630284201,
   2.7519718928,
   2.6264676971,
   0.0400753477,
   -2.9019001571,
   1.1267563586,
   1.9782327365,
   1.489559474,
   2.9906878748,
   2.2217916059,
   2.4569824039,
   -0.7648429845,
   -0.7036055414,
   -0.6473675266,
   -0.650630542,
   -0.8777401141,
   -0.5810806874,
   -0.705988226,
   -0.8595713587,
   -0.6055315333,
   2.0117878938,
   2.8530578195,
   -0.269734185,
   1.0036549796,
   2.0440783401,
   0.4778378087,
   -0.8318959379,
   -0.6703402672,
   -0.7063013391,
   2.913308657,
   2.9923721732,
   0.4543059235,
   2.0565854235,
   -0.2548629404,
   -2.8068892141,
   -0.4969069712,
   -0.1320658141,
   2.7345257139,
   2.0454927281,
   2.7286142146,
   0.048260181,
   -0.7889476916,
   -0.5688511186,
   -0.6853446408,
   -0.3146563715,
   2.2770605759,
   2.6782615016,
   2.7077253403,
   -0.7032278062,
   2.4357502908,
   2.504319495,
   2.5762761413,
   2.4826890184,
   2.4486408423,
   1.226571672,
   2.3093091662,
   2.9314764132,
   -0.6365397333,
   2.7680659362,
   2.9233481963,
   2.7289915812,
   -0.5485874413,
   2.5832525306,
   2.8074534977,
   -0.5605666312,
   0.1480976687,
   2.5232801112,
   2.4036501895,
   2.3761064038,
   -0.6489598563,
   -0.7856285017,
   -0.7854657309,
   2.0763301959,
   2.5008142,
   2.288532085,
   0.1045198446,
   2.1024936936,
   2.2514418801,
   1.8163381402,
   -0.4612513712,
   -2.9797127363,
   -0.3157180886,
   0.0682114097,
   0.4992873927,
   2.0468170201,
   2.8027892764,
   2.4610393958,
   2.7400572193,
   2.5116355315,
   2.361838831,
   1.7400846637,
   2.5382428294,
   -3.1002908695,
   0.2777671998,
   2.7142662126,
   -0.4255945703,
   -0.135185354,
   2.2369914385,
   -0.4849349869,
   2.4222571682,
   2.4583475897,
   2.3542543967,
   1.934609227,
   -0.6748081162,
   -0.5974511323,
   -0.1295775534,
   0.8702131189,
   2.2103668864,
   2.3031530379,
   2.1451838316,
   2.77368357,
   2.7558750383,
   2.2692377627,
   0.1682596158,
   2.5848873966,
   2.243743091,
   1.6790895015,
   2.2142751305,
   2.1282602478,
   2.3068107754,
   2.207327603,
   2.3544344178,
   2.5340690975,
   -0.374363246,
   2.5648421705,
   2.121128671,
   2.818457146,
   2.6951748502,
   2.4177510793,
   0.0584374707,
   2.5007593558,
   2.6722086192,
   2.101996203,
   2.4012453167,
   2.3323056336,
   2.4044660873,
   2.4367107831,
   2.7249583109,
   2.4863312762,
   -0.6043250134,
   2.307845975,
   -0.7704955713,
   -0.3471946304,
   -0.0222126697,
   -0.4918800414,
   -0.306277277,
   2.5698377535,
   2.3041693434,
   2.0469029022,
   2.8504094519,
   2.7641578414,
   2.7049907243,
   -0.4710802554,
   -0.8709468417,
   -0.5455215806,
   -0.6504154726,
   -0.2182409727,
   2.5554229236,
   1.3081478385,
   2.3857840465,
   2.5312981472,
   0.2434823612,
   -0.1234828036,
   -0.5354938555,
   2.1553699191,
   2.4387048858,
   -0.3469080541,
   -0.290505137,
   2.175144185,
   -0.7568670979,
   2.2192730963,
   2.7915086876,
   2.2477609517,
   2.5082114557,
   0.1780697194,
   1.9257383699,
   -0.2308914484,
   0.280895532,
   2.338924669,
   2.1453580621,
   2.1095274057,
   2.2096559753,
   1.8662262247,
   2.146826884,
   -0.3730599328,
   -0.6720112786,
   -0.2310291803,
   0.2564979108,
   2.3524769068,
   2.3198036351,
   2.7631477693,
   2.369396827,
   2.3741504314,
   2.6136520157,
   2.4216268767,
   2.280473509,
   2.2692823426,
   2.6901665034,
   2.5218819952,
   2.6852661518,
   2.0566004393,
   -0.1063289547,
   2.6471853554,
   -0.0741861058,
   2.7230413744,
   2.2983902878,
   2.2330612301,
   2.3072236547,
   1.9510198853,
   2.6726680263,
   2.4798337332,
   2.0289885308,
   0.2939704835,
   2.4342749336,
   2.5371964616,
   -0.4179688983,
   -0.055782935,
   2.1650346622,
   2.4770572576,
   -0.0714380296,
   -2.0380721328,
   -0.5649809727,
   0.9046907791,
   0.1341822568,
   2.1699101354,
   2.4984634553,
   2.6347920613,
   2.3065060821,
   2.0747262704,
   2.2061351869,
   2.1499968596,
   2.3869709387,
   2.1334753885,
   2.594581533,
   -3.1106898687,
   -0.3363933358,
   -0.0180504236,
   0.1847771551,
   2.5047401047,
   2.0452862284,
   -0.493191935,
   2.744870922,
   2.4088615837,
   3.0016787632,
   2.6997647579,
   2.6360430533,
   2.5576017887,
   2.3347857522,
   1.9495204555,
   1.9451716722,
   2.7718639801,
   -0.5529465817,
   1.299497431,
   -0.8257510684,
   -0.5696356818,
   -0.8243574623,
   -0.7460683705,
   -0.9554168261,
   -0.6909994435,
   -0.7701086555,
   -0.6530956969,
   -0.7350356082,
   -0.7460430609,
   -0.6868133634,
   -0.7318141583,
   -0.8271280147,
   -0.533294616,
   2.6607752286,
   -2.6543196765,
   2.9273407961,
   -0.6794675989,
   -0.6587648033,
   -0.7315151697,
   -0.5811575877,
   1.9727321309,
   2.9161349086,
   2.7146536667,
   -0.0037852625,
   2.659972033,
   2.1134919683,
   2.2701547258,
   2.5380217471,
   2.3989878243,
   2.3784505323,
   2.6005176721,
   1.6825578848,
   -0.8388779315,
   2.449919105,
   1.7910995825,
   2.9989315623,
   2.5758527104,
   2.4919702418,
   2.6760334641,
   -1.9065588211,
   2.1050583146,
   2.3038305531,
   2.2250095282,
   -0.2681003279,
   2.9063946493,
   0.1088493404,
   0.1237076324,
   2.2111501811,
   2.1459322478,
   2.4446904181,
   2.0275914391,
   2.0580087914,
   2.0474096388,
   2.1658618744,
   2.1878937147,
   2.3928478891,
   -0.9048901382,
   -0.6874626905,
   -0.7668553834,
   -0.7988644649,
   -0.7626523554,
   -0.8100561996,
   -0.619705655,
   -0.8686819055,
   -0.7678763676,
   -0.7824841767,
   -0.8040667254,
   -0.6924309147,
   -0.6675570724,
   -0.8337212812,
   -0.6770704698,
   -0.6440346443,
   -0.7335261398,
   -0.6300989642,
   -0.6538801205,
   -0.6971821659,
   -0.4512628519,
   -0.0153538011,
   2.5792666691,
   2.4234482288,
   2.1785268812,
   -2.5628216641,
   2.9941435376,
   2.9806984445,
   0.6435246407,
   2.708548453,
   2.6689750469,
   -0.5645373025,
   -0.2070965923,
   1.9597373143,
   -0.7518956791,
   -0.789218988,
   -0.2064082566,
   -0.47479473,
   -0.2287720366,
   -2.5225188583,
   2.4760623748,
   2.5154266984,
   2.8325860479,
   2.6517868162,
   -0.7898057276,
   -0.745256148,
   -0.8056958728,
   -0.6162895336,
   -0.738489433,
   -0.671546251,
   -0.8337904893,
   -0.6928093431,
   2.7000507357,
   2.5823703577,
   -2.925241474,
   2.4581117155,
   -0.6650115309,
   -0.6547904687
  ]
 },
 "p53_conformer_27": {
  "omega": [
   2.9363296091,
   3.0908429015,
   2.9225290734,
   2.8763982057,
   3.004172724,
   -2.9808989589,
   -3.1232230717,
   3.0483808618,
   3.1410972406,
   -3.1249085079,
   -3.1397625351,
   3.1333848778,
   3.0833835544,
   3.0368060542,
   -3.0900040231,
   3.12997423,
   3.1248116327,
   3.1058445163,
   3.0699266191,
   3.0605773238,
   3.0971909142,
   3.04997406,
   2.966546979,
   -3.0010024839,
   3.0496749595,
   2.9506582095,
   -3.0813866219,
   3.1414843525,
   3.0754871851,
   -3.1191392289,
   2.9965973116,
   2.999078804,
   2.9537659367,
   3.0500019929,
   3.1127885816,
   3.0694658798,
   3.0134384381,
   3.0837388267,
   3.1080974851,
   3.1281526083,
   -3.1117132327,
   3.0314000865,
   -3.0063052677,
   3.0957406864,
   3.0784459293,
   -3.052604377,
   -3.1219011381,
   -3.1359403179,
   -3.0851237794,
   3.0798529297,
   3.0208738529,
   3.118469127,
   3.0183509225,
   -3.087171798,
   -3.0715682117,
   3.0337578169,
   3.0358432683,
   -3.0912956588,
   3.1330309986,
   -3.0066076268,
   3.1176283503,
   3.1114684092,
   -3.1409855891,
   3.0671241598,
   -3.0760341849,
   -3.0235707253,
   3.1409341023,
   3.1220169606,
   3.1139227082,
   3.141478471,
   3.1329248429,
   3.0673902749,
   -3.0480890684,
   -3.0911009519,
   -2.985073445,
   3.0386821944,
   -2.997296572,
   3.0577848639,
   -2.9796692237,
   3.1207778205,
   3.0451013107,
   3.101237383,
   3.0827677341,
   3.0977879677,
   3.1214902427,
   3.1396837363,
   3.1304297648,
   3.1393911098,
   -3.0862823401,
   -3.076703828,
   3.1174516764,
   -3.1289593227,
   3.1409932925,
   3.0202735652,
   -3.1203460632,
   3.1352390062,
   3.0988534181,
   -3.13726405,
   3.0232470204,
   -3.0962307115,
   2.9971694114,
   -3.1188273039,
   -3.1191997235,
   -3.0833594318,
   -3.0515612613,
   -3.0806995231,
   3.123222166,
   -3.0355604145,
   3.0839972277,
   -3.1360381932,
   2.9744809198,
   3.1361781732,
   3.0682905135,
   3.0361957814,
   3.0804670654,
   2.9740762696,
   3.1293838016,
   -3.1253295618,
   -3.1198068244,
   -3.1373193736,
   -3.1034581012,
   3.1181911583,
   3.0701606021,
   3.0831579448,
   -3.1206949482,
   3.0056352889,
   3.0386872962,
   -3.097878596,
   -3.1380610633,
   -2.8605139307,
   -2.913540834,
   3.0283447899,
   3.0283117789,
   -3.1295599533,
   2.9621869046,
   3.0555198815,
   3.0831440379,
   3.0654341658,
   -3.1369784578,
   -3.1413210839,
   3.1373504097,
   3.0426904537,
   -3.1351759651,
   3.0420566822,
   3.1213434904,
   3.0440970028,
   3.1193191602,
   3.0520819467,
   -3.0703519197,
   3.0525391145,
   -3.1327566363,
   3.0166449944,
   -3.0834583836,
   2.9658610332,
   -3.0864004962,
   3.0534426642,
   3.1271576017,
   2.9351178286,
   3.1007841346,
   3.0430150826,
   2.9209777185,
   2.9369302722,
   -3.1141314695,
   -3.0798137939,
   -3.0799771298,
   3.107267078,
   -3.1062025495,
   -2.9948259892,
   3.0961366758,
   3.0648608163,
   3.0400944373,
   3.0293469727,
   3.1192170881,
   2.9179102411,
   3.0042044815,
   3.1304434706,
   3.0955470923,
   3.1255694055,
   3.0489997173,
   3.0795694148,
   -3.13527133,
   3.1402635794,
   -3.1414835766,
   3.1375109282,
   -3.0090700981,
   -3.1338236276,
   -3.1415287149,
   -3.0344256792,
   3.1086152456,
   -2.979458932,
   -3.1407908588,
   -3.0842127775,
   3.0551476819,
   -3.060870353,
   2.9634548032,
   2.9869097897,
   3.1227962164,
   2.9603025988,
   3.0965274816,
   3.1153755049,
   3.082366392,
   3.0966040858,
   3.0263755962,
   3.0226726308,
   -3.0946030733,
   2.8433125348,
   -3.1026290513,
   -3.0385518893,
   -3.0517896512,
   -3.0433867481,
   -3.0316742082,
   -3.112994044,
   3.074262476,
   3.0167943647,
   3.0289999131,
   -3.0607285742,
   2.9655109026,
   2.9430156532,
   2.9830735311,
   3.0262246889,
   3.0073712303,
   3.0474013445,
   3.0084011395,
   3.123293469,
   -3.07841075,
   2.926475666,
   3.0454741365,
   -3.1186954514,
   3.0381013941,
   3.1382772188,
   2.9464495414,
   3.1039292012,
   3.0807272119,
   2.9383508178,
   3.0907437967,
   -2.8458274054,
   3.070672745,
   3.0291377025,
   3.0734305391,
   3.1108616075,
   -3.0689177112,
   3.0283470363,
   -3.07407025,
   2.9936677223,
   3.0893010414,
   3.0435770048,
   -3.1218060665,
   3.0381253102,
   3.1124217967,
   3.128074255,
   2.9523928047,
   2.9236239699,
   3.0292705742,
   2.9890175256,
   3.0657803132,
   2.8774389733,
   -2.998542343,
   2.9618425237,
   3.1123854887,
   3.1225951367,
   -3.085189434,
   3.066119141,
   -3.0585335442,
   2.9816837831,
   -3.1384730483,
   3.1171189806,
   2.8908368533,
   -3.0634756342,
   3.0887207551,
   3.0983786849,
   3.0943061703,
   2.9713399487,
   3.0467471077,
   -2.993704456,
   -3.0883168436,
   -3.0510521519,
   -3.0488240856,
   -3.1217463952,
   3.0732632392,
   -3.1075297263,
   3.0086449792,
   3.1165759505,
   -3.1111619139,
   3.1087290446,
   3.0264972948,
   3.0435474649,
   3.0684118094,
   3.0276443322,
   3.1025837933,
   3.0704051698,
   3.0524608398,
   3.0994810705,
   3.1390317115,
   3.1317371952,
   3.0181188674,
   -3.032883829,
   -3.1349259273,
   -3.0465872395,
   3.0840106605,
   -3.0062102196,
   -3.050640647,
   3.1117289044,
   3.0877045383,
   -2.9882768343,
   -3.0574861649,
   -3.1102093,
   3.0010917452,
   3.0565150932,
   -3.1288202423,
   3.1078545547,
   -3.1188143098,
   3.1155959901,
   3.0719706785,
   2.821917563,
   -2.9517131553,
   3.1197778326,
   3.103020667,
   -3.1391669624,
   3.1082723268,
   -3.1233506015,
   -3.125115247,
   3.1011632662,
   3.1412451656,
   -2.8898299035,
   3.1166851256,
   3.008290635,
   3.0282050954,
   3.0355294342,
   3.0725758302,
   3.0487666741,
   -3.1000799849,
   3.0358756026,
   3.0277876651,
   -3.0403064248,
   3.1414479805,
   3.0884877001,
   3.0285113079,
   3.1107736175,
   3.073167712,
   3.0992599973,
   3.0519682327,
   3.102243556,
   3.0587752284,
   3.1179384689,
   3.0646155718,
   3.0841485509,
   3.0625924034,
   3.0586898947,
   3.0765027053,
   3.0300331485,
   3.0854095203,
   2.9891869074,
   3.094227542,
   -3.0986430093,
   -3.0710781325,
   3.0395002349,
   3.0520541392,
   3.0695621266,
   -3.0785535391,
   3.0685462741,
   3.0858695521,
   2.9142402391,
   -3.0288104683,
   3.0409134045,
   -3.0626970435,
   3.0419717904,
   -3.073210719,
   -3.1026647238,
   3.1036614361,
   3.1055406744,
   -3.1331557693,
   3.1168286017,
   2.9424664961,
   3.1157583085,
   3.1414355359,
   -3.1392842261,
   2.9642864495,
   -3.1326158547,
   3.0012850908,
   3.1064244117,
   3.0692938273,
   3.1156616632,
   3.1070956028,
   3.0350813097,
   3.1139187294,
   -2.9897802431,
   -3.0555083255,
   -3.0348701676,
   -3.0989036582,
   3.1193324436,
   3.1106282957,
   -3.0921984491
  ],
  "phi": [
   -1.7960461499,
   -1.2856249591,
   -1.0100934967,
   -1.9895621456,
   -2.2172542498,
   -1.8011221929,
   -0.9604910609,
   -1.216190241,
   -1.5823668004,
   -2.26245951,
   -1.1202640192,
   -1.1276406929,
   -1.2636851432,
   -1.1383292867,
   -1.1890892,
   -1.0224534877,
   -1.0745713108,
   -1.399991025,
   -2.390948347,
   -1.325193074,
   -2.3679779556,
   -1.7793837405,
   -1.5561653776,
   -1.4557033855,
   -1.129561089,
   -0.9732057226,
   -0.9356990178,
   -1.210512256,
   -1.0868399328,
   -1.2897008278,
   -1.4337133161,
   -1.1342134619,
   -1.4357900772,
   -1.7671680222,
   -1.4239265777,
   -1.3780595459,
   -1.1245650228,
   -0.9203030491,
   -1.0004947576,
   -1.1800557789,
   -1.2375352758,
   -1.2425874769,
   -1.9747200263,
   -1.6317092621,
   -2.3578485711,
   -1.4067797382,
   -1.1549920455,
   -1.5207264899,
   -1.4695103292,
   -1.1996740844,
   -1.2407298057,
   -1.7640915631,
   0.9737889436,
   -2.0540301484,
   -1.9620863346,
   -1.1518112346,
   -1.1103948674,
   3.1337300217,
   -1.2062844887,
   -1.4473553838,
   -1.2085516351,
   -2.6271406324,
   -0.9991093884,
   -1.7277685926,
   -1.2076566543,
   -0.995526871,
   -1.3438033033,
   -1.166283917,
   -1.3731964206,
   -1.1772595269,
   -1.0928842045,
   -1.4376260077,
   -0.7615315314,
   -1.1346093158,
   -1.3376107704,
   -1.0842413555,
   -1.4767334687,
   -1.7592989448,
   -1.2055872735,
   -2.1807029457,
   -1.2407408788,
   -2.7034893694,
   -1.2822433896,
   -1.065184048,
   -2.2768133863,
   -1.2156844712,
   -2.1285448728,
   -0.9866706891,
   -3.0121766404,
   -0.9453963316,
   -1.0923637807,
   -1.3756675842,
   -1.3308082396,
   -1.1746067203,
   -1.2199503448,
   -1.8126841186,
   -1.1170071638,
   -1.1749334098,
   -1.6552755413,
   -1.2061129407,
   -0.9662325177,
   -2.5246817464,
   -1.2044845636,
   1.0976141375,
   -1.1922880038,
   -1.7598971533,
   1.1990928417,
   -1.0213091625,
   -2.4988207097,
   -1.8192188073,
   -2.1141782444,
   -2.4047731134,
   -1.1323648763,
   -1.257983612,
   -1.8243912255,
   -1.1580929253,
   -1.9699919141,
   -0.9491993418,
   -1.0831851692,
   -1.4447635487,
   -1.2227599198,
   -1.4976782569,
   -2.5137699441,
   -2.6749458358,
   -1.9165760159,
   -1.7569880419,
   -1.0799673315,
   -1.1300808558,
   -1.6737006675,
   0.7834189777,
   -2.3901432774,
   -1.6268462832,
   -1.9619799044,
   -2.4564014793,
   -1.4172116463,
   -0.9074606415,
   0.9930586095,
   -1.4440497514,
   -1.0827129692,
   -2.1128490281,
   -1.2661509975,
   -2.1327410441,
   -1.5671597836,
   -1.7772663779,
   -2.049998572,
   -2.4173858424,
   -1.5074897545,
   -2.527646398,
   -1.1525934837,
   -1.0661138283,
   -1.0924783557,
   -0.9440939209,
   1.5239818946,
   -1.0265458574,
   -2.2480232144,
   -2.0490805434,
   -1.9325371626,
   -1.9852182415,
   -2.4378899175,
   -1.6828777688,
   -2.2942651843,
   -1.2451947932,
   -1.3733071391,
   -1.3300166741,
   -0.8773987803,
   -1.0472389359,
   -2.0611609377,
   -1.1005491509,
   -1.3430705544,
   -1.30318729,
   -1.4243686875,
   -1.3461516624,
   -2.2508918031,
   -1.1964296874,
   -1.2355602494,
   -0.9777922248,
   -1.1994464545,
   -1.2972351586,
   -1.0884346249,
   -1.4092424424,
   -1.2174194468,
   -1.5244126433,
   -2.2620317355,
   -1.5248088157,
   -0.7805320448,
   1.7106401226,
   -1.4895679177,
   -1.8401466694,
   -1.0505348425,
   -1.0930591882,
   -1.4012635529,
   -1.3356309248,
   -1.2232430141,
   -1.7228805882,
   -2.0376642316,
   -1.9819911711,
   -1.5641780373,
   1.2433226749,
   -2.1608293183,
   -1.3565560528,
   -1.5641669713,
   -1.2476823193,
   -2.0395624885,
   -1.6543309664,
   -2.0234220749,
   -1.7439541471,
   -1.1813597573,
   -1.1986560852,
   -1.6904091609,
   -1.8515330343,
   1.0071756187,
   -1.3974652199,
   -1.4745955857,
   -2.4256768256,
   -2.1605616362,
   -2.2279098087,
   -2.214629621,
   -1.0178893783,
   -1.1943119019,
   -1.9842347605,
   -1.0292327261,
   -0.9528332558,
   -1.047143644,
   -1.0316908162,
   1.7136040694,
   -1.780946356,
   -1.8068393508,
   -2.4616727014,
   -1.7948438909,
   -1.8169118647,
   -1.8603933396,
   -1.6699826138,
   -1.7653295518,
   -2.2115983925,
   -1.929935549,
   -1.649298208,
   -2.6824115434,
   -1.1727436465,
   -1.0445243713,
   -1.5227580793,
   -1.096083467,
   -1.1349120529,
   1.3186722497,
   -2.0569728679,
   -1.1121873249,
   0.8432568582,
   1.1166644131,
   -1.3600353467,
   -1.1132224452,
   -2.058342324,
   -1.9283388504,
   -1.6393084415,
   -1.6591189785,
   -1.9007253307,
   -2.0000578301,
   -1.6400419209,
   -2.2243154516,
   -1.300602984,
   -1.0958431478,
   -1.6889848669,
   1.4627260817,
   -1.3161957548,
   -1.2658167768,
   -1.7121901704,
   -2.9359231352,
   -2.6263470706,
   -2.5893139199,
   -2.71575787,
   -2.5321969047,
   -1.3511955756,
   -2.2285153052,
   -2.1771369469,
   -1.5670804629,
   -2.577764041,
   -1.1847297066,
   -2.2419654717,
   -0.9053404725,
   -1.1209611875,
   -1.2756609978,
   -1.139759088,
   -0.9495104742,
   -1.0061356849,
   -1.2014039058,
   -1.2390975199,
   -1.1286730839,
   -1.0954452887,
   -1.093366163,
   -1.1104965454,
   -1.1059811876,
   -1.0587176782,
   -0.9604664207,
   -2.030783971,
   -1.3748575904,
   -0.9575717859,
   -1.2853298872,
   -1.5445063043,
   -1.3860504494,
   -1.2505301438,
   -1.1976539881,
   -0.9113232264,
   -1.5318927788,
   -1.0443524515,
   -1.1344529676,
   -3.1388014256,
   -2.1830885916,
   -0.9246990533,
   -1.8842376125,
   -1.0798904102,
   -1.5071338344,
   -1.6493796887,
   -1.1943636647,
   -1.925081993,
   -1.1116611627,
   -0.9700425324,
   -1.3998898979,
   -1.876905866,
   -1.1502692716,
   -0.7453524585,
   -1.3882805618,
   -1.9245919278,
   -1.2607186583,
   -1.495535327,
   -1.7058868282,
   -1.7650838866,
   -1.2669831541,
   -1.3580110765,
   -1.7761886324,
   -1.5543858096,
   -1.7620858304,
   -1.4438453097,
   -2.0364302724,
   -1.4834121059,
   1.6759198515,
   -1.1122020459,
   -1.0219977126,
   -1.1268380294,
   -1.029825625,
   -1.0532194537,
   -1.0675929644,
   -1.1802059154,
   -1.0986829705,
   -1.0317197644,
   -1.0722231802,
   -1.1068300847,
   -1.0381184953,
   -1.1730216261,
   -1.1670650692,
   -1.0211488829,
   -1.176319859,
   -1.1441841316,
   -1.188506968,
   -1.0254303886,
   -1.3916477503,
   -1.0709331677,
   1.5003999948,
   -1.3089637083,
   -1.1220352009,
   -0.8884353822,
   1.4640460867,
   1.3892306299,
   -1.2661822026,
   -1.6731889604,
   -2.0118297617,
   -1.3616466792,
   -2.5583469076,
   -1.6940462023,
   -1.7153369579,
   -1.2427120231,
   -1.0552453525,
   -1.1100187677,
   -1.1325980695,
   -1.5586116097,
   -1.4226610888,
   -2.9247310603,
   0.9001478596,
   1.2525956261,
   -1.6434652279,
   -2.667006389,
   -1.012009557,
   -1.1265458277,
   -1.0328608814,
   -1.1141510096,
   -1.0438470969,
   -1.1123445168,
   -1.3577508618,
   -1.5216767616,
   -1.9666686326,
   1.4260766999,
   -1.0134054399,
   -1.143115663,
   -0.9658561069,
   -1.1280867259
  ],
  "psi": [
   2.9057032673,
   2.516710278,
   2.8522759971,
   2.7971615368,
   2.459183808,
   2.2204498718,
   2.9597531747,
   -0.4883112255,
   -0.3672504524,
   1.981512941,
   1.5082880842,
   2.7067808039,
   -0.5736881623,
   -0.5494191228,
   -0.8635793692,
   -0.7987456505,
   -0.8042504098,
   -0.7987600084,
   2.5103861256,
   2.760708676,
   -0.6836516867,
   2.65577585,
   2.5055507633,
   1.7804478566,
   2.2793267522,
   2.5659100151,
   2.5095551848,
   -0.6956059076,
   -0.6447215495,
   -0.7813317415,
   -0.3861782429,
   -0.0411071618,
   2.5531054704,
   0.0029284234,
   2.3659839395,
   2.6167038449,
   2.4141827803,
   -0.7890672442,
   -0.7398795045,
   -0.815752689,
   -0.7044220113,
   -0.5665793574,
   -0.7258341231,
   2.113383929,
   2.2623112976,
   2.691273699,
   2.0665069874,
   -0.252304916,
   -0.2353100951,
   2.3325317197,
   2.6022429174,
   2.2416971969,
   2.2251950886,
   -2.2289290891,
   -0.1376384359,
   2.1020905297,
   2.3864349539,
   2.730716242,
   -3.0054675874,
   2.9586310791,
   0.3954902716,
   2.6592801222,
   2.4045808556,
   2.9514837935,
   0.0462864954,
   -0.7891487806,
   -0.5684861075,
   -0.3109966774,
   2.9806363636,
   2.6664470798,
   2.750882588,
   2.3603262303,
   -0.2040458361,
   -0.7276863253,
   -0.3726757676,
   2.3759634297,
   -0.5401273454,
   2.9391736932,
   1.7276564956,
   2.2602932209,
   1.7126040631,
   2.3517414864,
   2.7666470592,
   2.5756321991,
   2.4733430561,
   2.5034601406,
   2.5752924084,
   2.6025869201,
   2.0185654053,
   2.9831654078,
   -0.8800121439,
   -0.4490518739,
   -0.7431134897,
   -0.4263909488,
   -0.7849739443,
   -0.557797506,
   2.0763301959,
   2.5008142,
   2.288532085,
   0.1045198446,
   2.1024936936,
   2.2514418801,
   1.8163381402,
   -0.4612513712,
   -2.9797127363,
   -0.3157180886,
   0.0682114097,
   0.4992873927,
   2.0468170201,
   2.8027892764,
   2.4610393958,
   2.7400572193,
   2.5116355315,
   2.361838831,
   1.7400846637,
   2.5382428294,
   -3.1002908695,
   0.2777671998,
   2.7142662126,
   -0.4255945703,
   -0.135185354,
   2.2369914385,
   -0.4849349869,
   2.4222571682,
   2.4583475897,
   2.3542543967,
   1.934609227,
   -0.6748081162,
   -0.5974511323,
   -0.1295775534,
   0.8702131189,
   2.2103668864,
   2.3031530379,
   2.1451838316,
   2.77368357,
   2.7558750383,
   2.2692377627,
   0.1682596158,
   2.5848873966,
   2.243743091,
   1.6790895015,
   2.2142751305,
   2.1282602478,
   2.3068107754,
   2.207327603,
   2.3544344178,
   2.5340690975,
   -0.374363246,
   2.5648421705,
   2.121128671,
   2.818457146,
   2.6951748502,
   2.4177510793,
   0.0584374707,
   2.5007593558,
   2.6722086192,
   2.101996203,
   2.4012453167,
   2.3323056336,
   2.4044660873,
   2.4367107831,
   2.7249583109,
   2.4863312762,
   -0.6043250134,
   2.307845975,
   -0.7704955713,
   -0.3471946304,
   -0.0222126697,
   -0.4918800414,
   -0.306277277,
   2.5698377535,
   2.3041693434,
   2.0469029022,
   2.8504094519,
   2.7641578414,
   2.7049907243,
   -0.4710802554,
   -0.8709468417,
   -0.5455215806,
   -0.6504154726,
   -0.2181612733,
   2.555362866,
   1.3079997622,
   0.2202496187,
   1.4976408313,
   0.1684574377,
   -0.407056015,
   -0.5354938555,
   2.1553699191,
   2.4387048858,
   -0.3469080541,
   -0.290505137,
   2.175144185,
   -0.7568670979,
   2.2192730963,
   2.7915086876,
   2.2477609517,
   2.5082114557,
   0.1780697194,
   1.9257383699,
   -0.2308914484,
   0.280895532,
   2.338924669,
   2.1453580621,
   2.1095274057,
   2.2096559753,
   1.8662262247,
   2.146826884,
   -0.3730599328,
   -0.6720112786,
   -0.2310291803,
   0.2564979108,
   2.3524769068,
   2.3198036351,
   2.7631477693,
   2.369396827,
   2.3741504314,
   2.6136520157,
   2.4216268767,
   2.280473509,
   2.2692823426,
   2.6901665034,
   2.5218819952,
   2.6852661518,
   2.0566004393,
   -0.1063289547,
   2.6471853554,
   -0.0741861058,
   2.7230413744,
   2.2983902878,
   2.2330612301,
   2.3072236547,
   1.9510198853,
   2.6726680263,
   2.4798337332,
   2.0289885308,
   0.2939704835,
   2.4342749336,
   2.5371964616,
   -0.4179688983,
   -0.055782935,
   2.1650346622,
   2.4770572576,
   -0.0714380296,
   -2.0380721328,
   -0.5649809727,
   0.9046907791,
   0.1341822568,
   2.1699101354,
   2.4984634553,
   2.6347920613,
   2.3065060821,
   2.0747262704,
   2.2061351869,
   2.1499968596,
   2.3869709387,
   2.1334753885,
   2.594581533,
   -3.1106898687,
   -0.3363933358,
   -0.0180504236,
   0.1847771551,
   2.5047401047,
   2.0452862284,
   -0.493191935,
   2.744870922,
   2.4088615837,
   3.0016787632,
   2.6997647579,
   2.6360430533,
   2.5576017887,
   2.3347857522,
   1.9495204555,
   1.9451716722,
   2.7718639801,
   -0.5529465817,
   1.299497431,
   -0.8257510684,
   -0.5696356818,
   -0.8243574623,
   -0.7460683705,
   -0.9554168261,
   -0.6909994435,
   -0.7701086555,
   -0.6530956969,
   -0.7350356082,
   -0.7460430609,
   -0.6868133634,
   -0.7318141583,
   -0.8271280147,
   -0.5365529571,
   -0.7903435603,
   -2.4332261318,
   2.6484306762,
   2.4758807545,
   -0.0916147606,
   2.8240053499,
   -0.0229575751,
   2.3158613455,
   2.7990714219,
   -0.7434308754,
   0.0908087085,
   -0.7130200446,
   -2.68280222,
   2.2718884512,
   2.5375404204,
   2.2962101926,
   2.9506465476,
   2.7784945298,
   0.0142713184,
   1.8464138488,
   0.0473613215,
   0.2433196672,
   2.8451606094,
   2.7982325898,
   2.3612616709,
   2.6922162965,
   2.1033839359,
   -1.0267319502,
   2.6588741581,
   1.2440532875,
   2.6437119264,
   2.5088317903,
   1.4559824607,
   0.1237076324,
   2.2111501811,
   2.1459322478,
   2.4446904181,
   2.0275914391,
   2.0580087914,
   2.0474096388,
   2.1658618744,
   2.1878937147,
   2.3928478891,
   -0.9048901382,
   -0.6874626905,
   -0.7668553834,
   -0.7988644649,
   -0.7626523554,
   -0.8100561996,
   -0.619705655,
   -0.8686819055,
   -0.7678763676,
   -0.7824841767,
   -0.8040667254,
   -0.6924309147,
   -0.6675570724,
   -0.8337212812,
   -0.6770704698,
   -0.6440346443,
   -0.7335261398,
   -0.6300989642,
   -0.6538801205,
   -0.6949907856,
   2.4490495733,
   -0.1452613673,
   2.5795956358,
   2.4223714857,
   2.1782798924,
   -2.5634355123,
   0.1436170282,
   2.6624409971,
   2.7211763113,
   2.3755223326,
   1.5968779776,
   2.6618342429,
   -0.1063522189,
   2.0693977514,
   -0.6569264524,
   -0.7300368019,
   -0.7361279352,
   -0.6475140238,
   2.5039704948,
   -3.0156571942,
   3.0569389963,
   0.895663726,
   -0.0214479998,
   2.3647764698,
   2.7070144253,
   2.6435211975,
   -0.7577295959,
   -0.8477547757,
   -0.6730260899,
   -0.3974427966,
   -0.6684572176,
   -0.5102408149,
   -0.5030884609,
   -0.3042082349,
   -2.8849579131,
   2.5389950918,
   -0.7512949888,
   -0.7665026827
  ]
 },
 "p53_conformer_28": {
  "omega": [
   -3.0377603976,
   -3.0620445149,
   -2.9884273312,
   -3.1013333135,
   3.1124640006,
   -3.1323686972,
   -2.906691134,
   -3.0689059528,
   3.123565594,
   -3.1270946671,
   3.1397322626,
   3.1348849288,
   2.9307225689,
   -3.0152143108,
   3.0789578089,
   3.0912152263,
   2.8094727132,
   3.0852727578,
   -3.1073639244,
   -3.0705281378,
   3.0376741124,
   -3.1128896649,
   3.1017734185,
   3.1352962693,
   -3.0904211037,
   -3.0837026521,
   3.0136419884,
   -3.0938703518,
   2.8759588155,
   -3.0753361036,
   -2.9880840837,
   3.0952450741,
   -3.134101837,
   3.0981805692,
   3.127413269,
   3.0178268595,
   3.0360847942,
   3.0841941988,
   3.1269246216,
   3.1197810884,
   3.123615936,
   -3.1268520299,
   -2.9966970698,
   -3.1120719079,
   3.0133177421,
   3.1234765265,
   3.0734277872,
   -3.1411029869,
   3.1130988646,
   3.087236191,
   3.0773525839,
   -3.1395946814,
   -3.1112330779,
   3.0779849999,
   3.0093542286,
   -3.1365391226,
   3.0524434017,
   3.0100333121,
   3.1154781571,
   -3.0778709212,
   -3.1099875938,
   -2.9434123617,
   -3.1030280709,
   -3.0598118216,
   3.1209647405,
   -3.1326096527,
   -3.072597755,
   3.0807074646,
   3.1216637362,
   3.0776677403,
   3.0064426518,
   2.9868195847,
   -3.1019619927,
   2.9632905361,
   3.1400451252,
   2.9500449511,
   -3.127361246,
   -2.9640639142,
   3.1371977783,
   3.0103535258,
   -3.0963511529,
   -3.112608487,
   3.1153884766,
   2.8217856748,
   3.0710009612,
   3.0601849141,
   -3.0242986603,
   -3.1145819278,
   3.0641436696,
   3.0630662801,
   3.0897090517,
   3.0970357451,
   3.1155505747,
   3.1181582058,
   3.1236686713,
   3.0410656975,
   3.0988534181,
   -3.13726405,
   3.0232470204,
   -3.0962307115,
   2.9971694114,
   -3.1188273039,
   -3.1191997235,
   -3.0833594318,
   -3.0515612613,
   -3.0806995231,
   3.123222166,
   -3.0355604145,
   3.0839972277,
   -3.1360381932,
   2.9744809198,
   3.1361781732,
   3.0682905135,
   3.0361957814,
   3.0804670654,
   2.9740762696,
   3.1293838016,
   -3.1253295618,
   -3.1198068244,
   -3.1373193736,
   -3.1034581012,
   3.1181911583,
   3.0701606021,
   3.0831579448,
   -3.1206949482,
   3.0056352889,
   3.0386872962,
   -3.097878596,
   -3.1380610633,
   -2.8605139307,
   -2.913540834,
   3.0283447899,
   3.0283117789,
   -3.1295599533,
   2.9621869046,
   3.0555198815,
   3.0831440379,
   3.0654341658,
   -3.1369784578,
   -3.1413210839,
   3.1373504097,
   3.0426904537,
   -3.1351759651,
   3.0420566822,
   3.1213434904,
   3.0440970028,
   3.1193191602,
   3.0520819467,
   -3.0703519197,
   3.0525391145,
   -3.1327566363,
   3.0166449944,
   -3.0834583836,
   2.9658610332,
   -3.0864004962,
   3.0534426642,
   3.1271576017,
   2.9351178286,
   3.1007841346,
   3.0430150826,
   2.9209777185,
   2.9369302722,
   -3.1141314695,
   -3.0798137939,
   -3.0799771298,
   3.107267078,
   -3.1062025495,
   -2.9948259892,
   3.0961366758,
   3.0648608163,
   3.0400944373,
   3.0293469727,
   3.1192170881,
   2.9179102411,
   3.0042044815,
   3.1304434706,
   3.0955470923,
   3.1255694055,
   3.0489997173,
   3.0795694148,
   -3.1353324466,
   3.0660326766,
   3.1124558131,
   2.9913248412,
   -3.0930342003,
   3.0929257443,
   -3.1100855795,
   -3.0344256792,
   3.1086152456,
   -2.979458932,
   -3.1407908588,
   -3.0842127775,
   3.0551476819,
   -3.060870353,
   2.9634548032,
   2.9869097897,
   3.1227962164,
   2.9603025988,
   3.0965274816,
   3.1153755049,
   3.082366392,
   3.0966040858,
   3.0263755962,
   3.0226726308,
   -3.0946030733,
   2.8433125348,
   -3.1026290513,
   -3.0385518893,
   -3.0517896512,
   -3.0433867481,
   -3.0316742082,
   -3.112994044,
   3.074262476,
   3.0167943647,
   3.0289999131,
   -3.0607285742,
   2.9655109026,
   2.9430156532,
   2.9830735311,
   3.0262246889,
   3.0073712303,
   3.0474013445,
   3.0084011395,
   3.123293469,
   -3.07841075,
   2.926475666,
   3.0454741365,
   -3.1186954514,
   3.0381013941,
   3.1382772188,
   2.9464495414,
   3.1039292012,
   3.0807272119,
   2.9383508178,
   3.0907437967,
   -2.8458274054,
   3.070672745,
   3.0291377025,
   3.0734305391,
   3.1108616075,
   -3.0689177112,
   3.0283470363,
   -3.07407025,
   2.9936677223,
   3.0893010414,
   3.0435770048,
   -3.1218060665,
   3.0381253102,
   3.1124217967,
   3.128074255,
   2.9523928047,
   2.9236239699,
   3.0292705742,
   2.9890175256,
   3.0657803132,
   2.8774389733,
   -2.998542343,
   2.9618425237,
   3.1123854887,
   3.1225951367,
   -3.085189434,
   3.066119141,
   -3.0585335442,
   2.9816837831,
   -3.1384730483,
   3.1171189806,
   2.8908368533,
   -3.0634756342,
   3.0887207551,
   3.0983786849,
   3.0943061703,
   2.9713399487,
   3.0467471077,
   -2.993704456,
   -3.0883168436,
   -3.0510521519,
   -3.0488240856,
   -3.1217463952,
   3.0732632392,
   -3.1075297263,
   3.0086449792,
   3.1165759505,
   -3.1111619139,
   3.1087290446,
   3.0264972948,
   3.0435474649,
   3.0684118094,
   3.0276443322,
   3.1025837933,
   3.0704051698,
   3.0517180484,
   2.9931111965,
   -3.0517025601,
   3.1344525515,
   3.0779570012,
   3.1280714945,
   3.0027466622,
   2.9649875087,
   -3.0838307679,
   -2.8905382707,
   2.9762919313,
   -2.9063020829,
   3.0763977906,
   3.0706674706,
   -2.9276057845,
   3.0553040924,
   -2.9109613652,
   -3.0237742649,
   3.0507564648,
   3.0340218848,
   3.035048041,
   -3.0654280746,
   3.1389204834,
   -2.9845539523,
   3.1378593341,
   3.0820097857,
   -3.0963179769,
   3.0869058816,
   -3.129764007,
   3.1215353292,
   3.1407931581,
   -3.1252309639,
   3.087443726,
   -3.0688141799,
   3.1166851256,
   3.008290635,
   3.0282050954,
   3.0355294342,
   3.0725758302,
   3.0487666741,
   -3.1000799849,
   3.0358756026,
   3.0277876651,
   -3.0403064248,
   3.1414479805,
   3.0884877001,
   3.0285113079,
   3.1107736175,
   3.073167712,
   3.0992599973,
   3.0519682327,
   3.102243556,
   3.0587752284,
   3.1179384689,
   3.0646155718,
   3.0841485509,
   3.0625924034,
   3.0586898947,
   3.0765027053,
   3.0300331485,
   3.0854095203,
   2.9891869074,
   3.094227542,
   -3.0994418818,
   -3.1214812863,
   3.1306558272,
   3.1340976474,
   3.1167975409,
   3.1081419901,
   -3.0708979299,
   3.0793866584,
   -3.1231428464,
   -3.0394607036,
   -3.0080576925,
   3.0624367269,
   -3.0916460888,
   3.0236896941,
   3.1012290764,
   3.0846189406,
   -3.0307985155,
   3.1283389294,
   -3.07874249,
   -3.1247926412,
   3.0547296144,
   3.0966711098,
   -3.1084115104,
   -3.129713474,
   3.1362107701,
   3.1375044439,
   3.129007591,
   -3.030653384,
   3.1159464612,
   2.9897594254,
   3.1058994071,
   -3.0465462268,
   3.0169740772,
   3.1246012579,
   -3.1288872108,
   -3.1365971415,
   -3.0978429325,
   3.0022458477,
   3.1261258006
  ],
  "phi": [
   -1.40890116,
   -2.4753892096,
   -1.1075945843,
   -1.2284592159,
   -1.3482918055,
   -2.4789847003,
   -1.1561789834,
   -1.440527925,
   -1.5360390372,
   -1.0589295779,
   -1.2353002115,
   -1.1116266147,
   -1.4269422378,
   -1.8472701292,
   -1.0304707966,
   -0.8519226314,
   1.2287675328,
   -1.3167317819,
   -1.9376181447,
   -2.406288707,
   -1.0469675382,
   -1.1235905502,
   -1.0474114169,
   -0.9743053998,
   -1.5810398149,
   -1.2973317018,
   -0.9122086655,
   -1.3338512669,
   -1.3702862178,
   -1.4725563765,
   -1.6270023346,
   -2.7074404823,
   -1.4044318753,
   -1.4630243742,
   -1.3056310849,
   -2.1486565031,
   -1.0305407393,
   -0.9459494161,
   -1.1341746684,
   -1.0974256549,
   -1.0801386481,
   -1.1666876139,
   -1.6527946019,
   -0.9979406569,
   -1.0646168045,
   -0.8893582739,
   -1.1595849825,
   -1.1317494963,
   -1.1684592916,
   -1.1021477227,
   -1.1896166423,
   -2.2142186674,
   -2.5160892042,
   -1.5942839224,
   -1.9765236154,
   -1.1980935089,
   -1.1861982511,
   -1.197802232,
   -1.4216863368,
   -1.22438387,
   -1.4646817456,
   -1.0586949399,
   -1.039160531,
   -1.3985235286,
   -1.3503078998,
   -1.4006348737,
   -1.1140481855,
   -1.4784835811,
   -1.4259570866,
   -1.1134841981,
   -1.137053537,
   -1.5951966758,
   -1.5556588862,
   -1.0353487875,
   -1.0986931419,
   -1.0629549849,
   -0.891154337,
   -2.8075078521,
   -1.1560721124,
   -2.2831048531,
   -0.9812333356,
   -1.1544211438,
   0.6920657039,
   -1.3924897166,
   -1.1661279823,
   -0.8916112255,
   -2.7656359736,
   -0.9937398564,
   -2.5263786548,
   -1.2151297801,
   -1.1253013297,
   -1.2047187208,
   -1.7896794081,
   -2.6933705203,
   -2.9691600874,
   -1.8126841186,
   -1.1170071638,
   -1.1749334098,
   -1.6552755413,
   -1.2061129407,
   -0.9662325177,
   -2.5246817464,
   -1.2044845636,
   1.0976141375,
   -1.1922880038,
   -1.7598971533,
   1.1990928417,
   -1.0213091625,
   -2.4988207097,
   -1.8192188073,
   -2.1141782444,
   -2.4047731134,
   -1.1323648763,
   -1.257983612,
   -1.8243912255,
   -1.1580929253,
   -1.9699919141,
   -0.9491993418,
   -1.0831851692,
   -1.4447635487,
   -1.2227599198,
   -1.4976782569,
   -2.5137699441,
   -2.6749458358,
   -1.9165760159,
   -1.7569880419,
   -1.0799673315,
   -1.1300808558,
   -1.6737006675,
   0.7834189777,
   -2.3901432774,
   -1.6268462832,
   -1.9619799044,
   -2.4564014793,
   -1.4172116463,
   -0.9074606415,
   0.9930586095,
   -1.4440497514,
   -1.0827129692,
   -2.1128490281,
   -1.2661509975,
   -2.1327410441,
   -1.5671597836,
   -1.7772663779,
   -2.049998572,
   -2.4173858424,
   -1.5074897545,
   -2.527646398,
   -1.1525934837,
   -1.0661138283,
   -1.0924783557,
   -0.9440939209,
   1.5239818946,
   -1.0265458574,
   -2.2480232144,
   -2.0490805434,
   -1.9325371626,
   -1.9852182415,
   -2.4378899175,
   -1.6828777688,
   -2.2942651843,
   -1.2451947932,
   -1.3733071391,
   -1.3300166741,
   -0.8773987803,
   -1.0472389359,
   -2.0611609377,
   -1.1005491509,
   -1.3430705544,
   -1.30318729,
   -1.4243686875,
   -1.3461516624,
   -2.2508918031,
   -1.1964296874,
   -1.2355602494,
   -0.9777922248,
   -1.1994464545,
   -1.2972351586,
   -1.0884346249,
   -1.4092424424,
   -1.4768011512,
   -1.1978535262,
   -1.5657257734,
   -1.1848348501,
   3.1159813628,
   -1.4202995701,
   -1.4895679177,
   -1.8401466694,
   -1.0505348425,
   -1.0930591882,
   -1.4012635529,
   -1.3356309248,
   -1.2232430141,
   -1.7228805882,
   -2.0376642316,
   -1.9819911711,
   -1.5641780373,
   1.2433226749,
   -2.1608293183,
   -1.3565560528,
   -1.5641669713,
   -1.2476823193,
   -2.0395624885,
   -1.6543309664,
   -2.0234220749,
   -1.7439541471,
   -1.1813597573,
   -1.1986560852,
   -1.6904091609,
   -1.8515330343,
   1.0071756187,
   -1.3974652199,
   -1.4745955857,
   -2.4256768256,
   -2.1605616362,
   -2.2279098087,
   -2.214629621,
   -1.0178893783,
   -1.1943119019,
   -1.9842347605,
   -1.0292327261,
   -0.9528332558,
   -1.047143644,
   -1.0316908162,
   1.7136040694,
   -1.780946356,
   -1.8068393508,
   -2.4616727014,
   -1.7948438909,
   -1.8169118647,
   -1.8603933396,
   -1.6699826138,
   -1.7653295518,
   -2.2115983925,
   -1.929935549,
   -1.649298208,
   -2.6824115434,
   -1.1727436465,
   -1.0445243713,
   -1.5227580793,
   -1.096083467,
   -1.1349120529,
   1.3186722497,
   -2.0569728679,
   -1.1121873249,
   0.8432568582,
   1.1166644131,
   -1.3600353467,
   -1.1132224452,
   -2.058342324,
   -1.9283388504,
   -1.6393084415,
   -1.6591189785,
   -1.9007253307,
   -2.0000578301,
   -1.6400419209,
   -2.2243154516,
   -1.300602984,
   -1.0958431478,
   -1.6889848669,
   1.4627260817,
   -1.3161957548,
   -1.2658167768,
   -1.7121901704,
   -2.9359231352,
   -2.6263470706,
   -2.5893139199,
   -2.71575787,
   -2.5321969047,
   -1.3511955756,
   -2.2285153052,
   -2.1771369469,
   -1.5670804629,
   -2.577764041,
   -1.1847297066,
   -2.2419654717,
   -0.9053404725,
   -1.1209611875,
   -1.2756609978,
   -1.139759088,
   -0.9495104742,
   -1.0061356849,
   -1.2014039058,
   -1.2390975199,
   -1.1286730839,
   -1.0954452887,
   -1.093366163,
   -1.1104965454,
   -1.1059811876,
   -1.0587176782,
   -1.2339554626,
   1.6098978347,
   -0.8470922767,
   -1.054733513,
   -1.0001168524,
   -1.2680397646,
   -1.8015963917,
   -1.0184763173,
   -1.1770273826,
   -1.1659654861,
   1.5553638613,
   -1.7742805711,
   -1.187516993,
   -1.0283133661,
   -1.2380982739,
   -1.4698332942,
   -1.6219349085,
   -0.9496945948,
   -1.6383548935,
   -1.525065876,
   -2.2373152525,
   -1.541699667,
   -1.2268294241,
   0.7169981118,
   -1.1797201268,
   -2.3970285971,
   -1.2250302454,
   -1.5059797525,
   -1.5677012888,
   -1.6429594422,
   -0.9152299185,
   -1.8646994741,
   -1.1890788352,
   -1.7650838866,
   -1.2669831541,
   -1.3580110765,
   -1.7761886324,
   -1.5543858096,
   -1.7620858304,
   -1.4438453097,
   -2.0364302724,
   -1.4834121059,
   1.6759198515,
   -1.1122020459,
   -1.0219977126,
   -1.1268380294,
   -1.029825625,
   -1.0532194537,
   -1.0675929644,
   -1.1802059154,
   -1.0986829705,
   -1.0317197644,
   -1.0722231802,
   -1.1068300847,
   -1.0381184953,
   -1.1730216261,
   -1.1670650692,
   -1.0211488829,
   -1.176319859,
   -1.1441841316,
   -1.188506968,
   -1.0254303886,
   -1.3916477503,
   -0.9913394287,
   -1.1633486347,
   -1.0682523105,
   -1.1390171224,
   -1.0366954139,
   1.2137696346,
   -0.9907319177,
   -1.0309669268,
   -1.2943681241,
   -1.0042216437,
   -2.7705823745,
   -2.5470085724,
   -2.7382115929,
   -1.6391712555,
   -2.6443127965,
   -1.7063618245,
   -1.0657992641,
   -1.1040437812,
   -1.0451845658,
   -1.1717052012,
   -1.1462339044,
   -1.1364465483,
   -2.0094205986,
   -1.8152926198,
   -2.4086096598,
   -1.1782728243,
   -1.0586485875,
   -1.3473008408,
   -1.2534349374,
   -0.9845616984,
   -1.1126680597,
   -1.1420514137,
   -1.9971854055,
   -2.1847370615,
   2.2065661429,
   -1.1495422063,
   -1.5656226107,
   -1.3654866114,
   -2.0414280148
  ],
  "psi": [
   -0.6691462696,
   -0.6096629027,
   1.1979376243,
   -0.5956468892,
   -0.3792867618,
   -0.5079550829,
   1.1666821719,
   -0.4527295585,
   -0.1588825383,
   2.3240070232,
   2.4006110154,
   2.6479407556,
   2.7280746805,
   -0.2383349171,
   2.0631782805,
   -0.6191249161,
   -0.7888621369,
   0.530976215,
   2.4745945585,
   -0.1533040363,
   2.2875613123,
   -0.7902618555,
   -0.7354631951,
   -0.5088687983,
   -0.9233710063,
   2.0246074636,
   2.9478970581,
   2.3342903402,
   -0.2060738782,
   -0.5627468852,
   -0.7611482543,
   2.6728788611,
   2.7706215345,
   2.5014784618,
   2.5077253743,
   2.545552529,
   2.8444236514,
   -0.707550139,
   -0.8287278135,
   -0.6607780478,
   -0.6754239492,
   -0.6583331236,
   -1.0697298593,
   0.0043278177,
   2.2915185614,
   2.2665611427,
   -0.5794086719,
   -0.5529075486,
   -0.7703336795,
   -0.6687357897,
   -0.6405625879,
   -0.7191709277,
   2.4705185257,
   2.7091177205,
   2.3707738229,
   1.7366909457,
   2.4957823965,
   2.5569558451,
   2.6965866804,
   2.8245948231,
   -0.6447950677,
   -0.3746502344,
   -0.8722259463,
   -0.7062395907,
   2.3532771712,
   2.4816593504,
   3.0561743019,
   -0.4788591335,
   2.5326675426,
   2.628765034,
   2.5661558724,
   2.5734611504,
   2.2208270373,
   2.3224447133,
   2.5495986709,
   2.2564590647,
   2.7044598095,
   2.2615304505,
   2.934108315,
   1.9375965362,
   2.8316480382,
   -0.7619219309,
   -1.1651256664,
   1.4416905537,
   -0.3414352287,
   2.760270627,
   2.2344414384,
   2.8916357298,
   2.4741430741,
   2.3316826687,
   2.4917663214,
   2.5680370219,
   2.6731212045,
   -0.3074524278,
   2.8644472671,
   2.8822153414,
   2.0763301959,
   2.5008142,
   2.288532085,
   0.1045198446,
   2.1024936936,
   2.2514418801,
   1.8163381402,
   -0.4612513712,
   -2.9797127363,
   -0.3157180886,
   0.0682114097,
   0.4992873927,
   2.0468170201,
   2.8027892764,
   2.4610393958,
   2.7400572193,
   2.5116355315,
   2.361838831,
   1.7400846637,
   2.5382428294,
   -3.1002908695,
   0.2777671998,
   2.7142662126,
   -0.4255945703,
   -0.135185354,
   2.2369914385,
   -0.4849349869,
   2.4222571682,
   2.4583475897,
   2.3542543967,
   1.934609227,
   -0.6748081162,
   -0.5974511323,
   -0.1295775534,
   0.8702131189,
   2.2103668864,
   2.3031530379,
   2.1451838316,
   2.77368357,
   2.7558750383,
   2.2692377627,
   0.1682596158,
   2.5848873966,
   2.243743091,
   1.6790895015,
   2.2142751305,
   2.1282602478,
   2.3068107754,
   2.207327603,
   2.3544344178,
   2.5340690975,
   -0.374363246,
   2.5648421705,
   2.121128671,
   2.818457146,
   2.6951748502,
   2.4177510793,
   0.0584374707,
   2.5007593558,
   2.6722086192,
   2.101996203,
   2.4012453167,
   2.3323056336,
   2.4044660873,
   2.4367107831,
   2.7249583109,
   2.4863312762,
   -0.6043250134,
   2.307845975,
   -0.7704955713,
   -0.3471946304,
   -0.0222126697,
   -0.4918800414,
   -0.306277277,
   2.5698377535,
   2.3041693434,
   2.0469029022,
   2.8504094519,
   2.7641578414,
   2.7049907243,
   -0.4710802554,
   -0.8709468417,
   -0.5455215806,
   -0.6504154726,
   -0.2183560698,
   -0.229491674,
   2.5441914781,
   2.1282168735,
   1.1864005909,
   -0.1795349801,
   -2.8363323804,
   -0.5354938555,
   2.1553699191,
   2.4387048858,
   -0.3469080541,
   -0.290505137,
   2.175144185,
   -0.7568670979,
   2.2192730963,
   2.7915086876,
   2.2477609517,
   2.5082114557,
   0.1780697194,
   1.9257383699,
   -0.2308914484,
   0.280895532,
   2.338924669,
   2.1453580621,
   2.1095274057,
   2.2096559753,
   1.8662262247,
   2.146826884,
   -0.3730599328,
   -0.6720112786,
   -0.2310291803,
   0.2564979108,
   2.3524769068,
   2.3198036351,
   2.7631477693,
   2.369396827,
   2.3741504314,
   2.6136520157,
   2.4216268767,
   2.280473509,
   2.2692823426,
   2.6901665034,
   2.5218819952,
   2.6852661518,
   2.0566004393,
   -0.1063289547,
   2.6471853554,
   -0.0741861058,
   2.7230413744,
   2.2983902878,
   2.2330612301,
   2.3072236547,
   1.9510198853,
   2.6726680263,
   2.4798337332,
   2.0289885308,
   0.2939704835,
   2.4342749336,
   2.5371964616,
   -0.4179688983,
   -0.055782935,
   2.1650346622,
   2.4770572576,
   -0.0714380296,
   -2.0380721328,
   -0.5649809727,
   0.9046907791,
   0.1341822568,
   2.1699101354,
   2.4984634553,
   2.6347920613,
   2.3065060821,
   2.0747262704,
   2.2061351869,
   2.1499968596,
   2.3869709387,
   2.1334753885,
   2.594581533,
   -3.1106898687,
   -0.3363933358,
   -0.0180504236,
   0.1847771551,
   2.5047401047,
   2.0452862284,
   -0.493191935,
   2.744870922,
   2.4088615837,
   3.0016787632,
   2.6997647579,
   2.6360430533,
   2.5576017887,
   2.3347857522,
   1.9495204555,
   1.9451716722,
   2.7718639801,
   -0.5529465817,
   1.299497431,
   -0.8257510684,
   -0.5696356818,
   -0.8243574623,
   -0.7460683705,
   -0.9554168261,
   -0.6909994435,
   -0.7701086555,
   -0.6530956969,
   -0.7350356082,
   -0.7460430609,
   -0.6868133634,
   -0.7318141583,
   -0.8271280147,
   -0.5343008662,
   -0.234512726,
   0.1412783503,
   -0.8030262834,
   -0.6836791473,
   -0.8121242003,
   0.0388341306,
   -0.0787904236,
   2.4390129851,
   2.0188467651,
   -0.5418702521,
   -2.4730876114,
   2.216640963,
   -0.6798437715,
   -0.8057697902,
   -0.4561954358,
   -0.0070341138,
   -0.6520960266,
   -0.7733112565,
   1.4402601491,
   0.839153246,
   2.9193795531,
   0.2066155235,
   -1.7518896117,
   2.8961256809,
   -0.1957614173,
   2.3508512476,
   2.6216138478,
   -0.5840778125,
   0.6552280037,
   2.8692769384,
   2.4532595241,
   2.0271527068,
   -0.7405397352,
   0.1237076324,
   2.2111501811,
   2.1459322478,
   2.4446904181,
   2.0275914391,
   2.0580087914,
   2.0474096388,
   2.1658618744,
   2.1878937147,
   2.3928478891,
   -0.9048901382,
   -0.6874626905,
   -0.7668553834,
   -0.7988644649,
   -0.7626523554,
   -0.8100561996,
   -0.619705655,
   -0.8686819055,
   -0.7678763676,
   -0.7824841767,
   -0.8040667254,
   -0.6924309147,
   -0.6675570724,
   -0.8337212812,
   -0.6770704698,
   -0.6440346443,
   -0.7335261398,
   -0.6300989642,
   -0.6538801205,
   -0.6947847993,
   -0.6596163103,
   -0.35274008,
   -0.5396938114,
   2.1134592064,
   2.2913011691,
   0.1354424022,
   -0.6893841739,
   -0.4823981186,
   -0.2158440237,
   2.2634687726,
   2.9314352468,
   2.9834351465,
   2.3137596001,
   2.2138382258,
   2.582562034,
   3.0257190576,
   -0.6344696391,
   -0.7005771565,
   -0.8371076596,
   -0.7632790336,
   -0.5959433607,
   -0.4006297133,
   0.2504091956,
   2.7932475272,
   2.8563789528,
   -0.6978352278,
   -0.7235882601,
   -0.7009851033,
   -0.6803672889,
   -0.7433286202,
   -0.7414394402,
   -0.7857227563,
   2.0937867908,
   2.1905206452,
   3.140730742,
   2.4054346476,
   -0.4973022958,
   -0.1305892677
  ]
 },
 "p53_conformer_29": {
  "omega": [
   3.0749051899,
   2.9956554067,
   3.042392215,
   -3.1013071392,
   3.1131035397,
   -3.1323669523,
   -2.9079454761,
   3.1261034025,
   -3.1321925056,
   3.0979029315,
   3.1288807217,
   3.1405998936,
   3.1326632664,
   3.0955187909,
   3.1389696906,
   -3.125064524,
   3.1165832066,
   -3.0149950636,
   -3.055242824,
   -3.079297137,
   3.1375015349,
   -3.1280709377,
   3.1402103182,
   3.1273418933,
   3.0701598555,
   -3.015765035,
   -3.0934744127,
   -3.0833343945,
   3.1241489705,
   2.9247997181,
   2.9955952432,
   3.0132456917,
   -3.1177154654,
   3.0284897896,
   2.9711172283,
   -3.0676040029,
   3.1019301341,
   3.0897679096,
   3.1067664802,
   3.0789808888,
   3.1366893229,
   3.1289180952,
   -3.0598286812,
   -3.1323637641,
   3.0506706744,
   -3.0786760333,
   2.9294181087,
   -3.078654092,
   3.0226226396,
   2.9947031256,
   -3.1005940043,
   3.074997386,
   3.1177782989,
   3.0622393543,
   2.9595563149,
   3.1204184929,
   -3.1101842095,
   -3.1340848113,
   -3.0451713831,
   3.0923138434,
   3.0442404652,
   -3.0579351742,
   -3.1341606776,
   -2.9997346486,
   -2.997314381,
   3.1320605066,
   3.0820120735,
   -3.1112474902,
   -3.1247604392,
   -3.0886382258,
   3.0003263714,
   2.8840998981,
   3.1033969877,
   3.1397269373,
   3.0536105661,
   2.9373441935,
   2.9794641519,
   3.090767003,
   -3.0645555985,
   -3.0247001901,
   -3.1144804182,
   -3.129259327,
   3.0676104995,
   -3.1348217957,
   -3.0706290476,
   -3.1288405453,
   3.0399997837,
   2.989277617,
   3.0941360316,
   -3.1378382528,
   3.1395091009,
   3.0938898842,
   -3.0654522167,
   -2.9715128539,
   3.0978658269,
   3.0657363001,
   3.0988534181,
   -3.13726405,
   3.0232470204,
   -3.0962307115,
   2.9971694114,
   -3.1188273039,
   -3.1191997235,
   -3.0833594318,
   -3.0515612613,
   -3.0806995231,
   3.123222166,
   -3.0355604145,
   3.0839972277,
   -3.1360381932,
   2.9744809198,
   3.1361781732,
   3.0682905135,
   3.0361957814,
   3.0804670654,
   2.9740762696,
   3.1293838016,
   -3.1253295618,
   -3.1198068244,
   -3.1373193736,
   -3.1034581012,
   3.1181911583,
   3.0701606021,
   3.0831579448,
   -3.1206949482,
   3.0056352889,
   3.0386872962,
   -3.097878596,
   -3.1380610633,
   -2.8605139307,
   -2.913540834,
   3.0283447899,
   3.0283117789,
   -3.1295599533,
   2.9621869046,
   3.0555198815,
   3.0831440379,
   3.0654341658,
   -3.1369784578,
   -3.1413210839,
   3.1373504097,
   3.0426904537,
   -3.1351759651,
   3.0420566822,
   3.1213434904,
   3.0440970028,
   3.1193191602,
   3.0520819467,
   -3.0703519197,
   3.0525391145,
   -3.1327566363,
   3.0166449944,
   -3.0834583836,
   2.9658610332,
   -3.0864004962,
   3.0534426642,
   3.1271576017,
   2.9351178286,
   3.1007841346,
   3.0430150826,
   2.9209777185,
   2.9369302722,
   -3.1141314695,
   -3.0798137939,
   -3.0799771298,
   3.107267078,
   -3.1062025495,
   -2.9948259892,
   3.0961366758,
   3.0648608163,
   3.0400944373,
   3.0293469727,
   3.1192170881,
   2.9179102411,
   3.0042044815,
   3.1304434706,
   3.0955470923,
   3.1255694055,
   3.0489997173,
   3.0795694148,
   -3.1353763806,
   2.9674015067,
   -2.6542744104,
   3.1154237012,
   3.04100039,
   -3.1036615694,
   3.1261890513,
   -3.0344256792,
   3.1086152456,
   -2.979458932,
   -3.1407908588,
   -3.0842127775,
   3.0551476819,
   -3.060870353,
   2.9634548032,
   2.9869097897,
   3.1227962164,
   2.9603025988,
   3.0965274816,
   3.1153755049,
   3.082366392,
   3.0966040858,
   3.0263755962,
   3.0226726308,
   -3.0946030733,
   2.8433125348,
   -3.1026290513,
   -3.0385518893,
   -3.0517896512,
   -3.0433867481,
   -3.0316742082,
   -3.112994044,
   3.074262476,
   3.0167943647,
   3.0289999131,
   -3.0607285742,
   2.9655109026,
   2.9430156532,
   2.9830735311,
   3.0262246889,
   3.0073712303,
   3.0474013445,
   3.0084011395,
   3.123293469,
   -3.07841075,
   2.926475666,
   3.0454741365,
   -3.1186954514,
   3.0381013941,
   3.1382772188,
   2.9464495414,
   3.1039292012,
   3.0807272119,
   2.9383508178,
   3.0907437967,
   -2.8458274054,
   3.070672745,
   3.0291377025,
   3.0734305391,
   3.1108616075,
   -3.0689177112,
   3.0283470363,
   -3.07407025,
   2.9936677223,
   3.0893010414,
   3.0435770048,
   -3.1218060665,
   3.0381253102,
   3.1124217967,
   3.128074255,
   2.9523928047,
   2.9236239699,
   3.0292705742,
   2.9890175256,
   3.0657803132,
   2.8774389733,
   -2.998542343,
   2.9618425237,
   3.1123854887,
   3.1225951367,
   -3.085189434,
   3.066119141,
   -3.0585335442,
   2.9816837831,
   -3.1384730483,
   3.1171189806,
   2.8908368533,
   -3.0634756342,
   3.0887207551,
   3.0983786849,
   3.0943061703,
   2.9713399487,
   3.0467471077,
   -2.993704456,
   -3.0883168436,
   -3.0510521519,
   -3.0488240856,
   -3.1217463952,
   3.0732632392,
   -3.1075297263,
   3.0086449792,
   3.1165759505,
   -3.1111619139,
   3.1087290446,
   3.0264972948,
   3.0435474649,
   3.0684118094,
   3.0276443322,
   3.1025837933,
   3.0704051698,
   3.0514108331,
   2.9922320886,
   3.0809254938,
   3.0796581724,
   3.0688835971,
   -3.0789804818,
   2.9910410104,
   3.1256131078,
   3.137030945,
   2.9917047054,
   3.0877195828,
   3.0270170332,
   -3.0585526653,
   -2.9172283731,
   -3.0853537005,
   3.1102884462,
   3.1173394725,
   -3.1404236522,
   3.1076734285,
   -3.0921337707,
   -2.928130363,
   -3.0374239391,
   2.9005754436,
   -3.0163581416,
   3.0106168263,
   3.1146251173,
   -3.0489256607,
   3.1180409563,
   -3.1125858871,
   3.129323826,
   3.0481271531,
   -3.0366299673,
   -3.0466780615,
   -3.0275876892,
   3.1166851256,
   3.008290635,
   3.0282050954,
   3.0355294342,
   3.0725758302,
   3.0487666741,
   -3.1000799849,
   3.0358756026,
   3.0277876651,
   -3.0403064248,
   3.1414479805,
   3.0884877001,
   3.0285113079,
   3.1107736175,
   3.073167712,
   3.0992599973,
   3.0519682327,
   3.102243556,
   3.0587752284,
   3.1179384689,
   3.0646155718,
   3.0841485509,
   3.0625924034,
   3.0586898947,
   3.0765027053,
   3.0300331485,
   3.0854095203,
   2.9891869074,
   3.094227542,
   -3.0989507675,
   3.1279858692,
   -3.1381164641,
   -3.0433229254,
   0.0710147879,
   -3.0667135607,
   -3.0371459616,
   3.1247029513,
   3.0846715603,
   3.0753441989,
   3.0191502392,
   2.9893979944,
   3.0543201542,
   3.0961437392,
   -2.9606587803,
   3.0933159375,
   -3.1247186823,
   -3.1189788211,
   -3.09708262,
   -3.1218659737,
   -3.1371291518,
   -3.1063708554,
   -3.0867181063,
   -3.0846318473,
   3.0933206605,
   2.8483547193,
   -3.0938598215,
   -3.0311984472,
   3.1331763255,
   3.1351055277,
   3.1247565283,
   3.1122417226,
   -3.1092645673,
   3.0856220104,
   -3.0988117709,
   0.0840324681,
   3.1324147645,
   -2.9967279556,
   3.0255844397
  ],
  "phi": [
   -2.6618251288,
   -1.2340966669,
   -1.1950433947,
   -1.2293201135,
   -1.348604958,
   -2.477579774,
   -1.1563561485,
   -2.3612256372,
   -0.8907773055,
   -2.0786237086,
   -0.9798552044,
   -1.0589128627,
   -1.3074457581,
   -2.5390296288,
   -1.0661893475,
   -1.0807555624,
   -1.3735267478,
   -1.0779432178,
   -1.157973587,
   -1.4852749352,
   -1.0780422248,
   -1.7822842988,
   0.7960298278,
   -1.3598628467,
   -1.6594182555,
   -1.3971531551,
   -0.6997281822,
   -1.7814709079,
   -1.2046225895,
   -1.9122508636,
   -1.5494414928,
   -1.1967261929,
   -1.1541934788,
   -1.2750497195,
   -0.9806620468,
   -0.9933439124,
   -1.1097972462,
   -1.1857204793,
   -1.1036079,
   -0.9698054013,
   -1.070183213,
   -1.1175152371,
   -1.1709454892,
   -1.1404811329,
   -2.1539898167,
   -1.1397680455,
   -0.9469272857,
   -1.2178176759,
   -1.5031980272,
   -1.1741539499,
   -1.9709576135,
   -1.5545890622,
   -2.7554364754,
   -1.403599063,
   -1.990249091,
   -1.5396200431,
   -1.4087081495,
   3.0829639023,
   -1.1561138571,
   -3.0465549812,
   -1.3294837221,
   -0.9137476102,
   -1.1181141171,
   -1.6608987506,
   -1.629904153,
   -1.0228881354,
   -1.8185370169,
   -0.8961616626,
   -1.5873818691,
   -1.324726696,
   -1.1685241517,
   -1.2119220997,
   -1.0065414177,
   -1.1655385387,
   -1.1495648549,
   -1.0989925449,
   -1.2334921113,
   -2.0775305685,
   -1.0929098238,
   -2.3835119952,
   -1.2344206584,
   -1.4510279802,
   -2.7678870401,
   -1.1608878679,
   -0.9630984584,
   -1.0991430188,
   0.9903639215,
   -1.1443012545,
   -1.335999874,
   -1.9461144908,
   -1.2185637159,
   -2.4839401346,
   -1.6528818098,
   -1.75049784,
   -1.6808597666,
   -1.8126841186,
   -1.1170071638,
   -1.1749334098,
   -1.6552755413,
   -1.2061129407,
   -0.9662325177,
   -2.5246817464,
   -1.2044845636,
   1.0976141375,
   -1.1922880038,
   -1.7598971533,
   1.1990928417,
   -1.0213091625,
   -2.4988207097,
   -1.8192188073,
   -2.1141782444,
   -2.4047731134,
   -1.1323648763,
   -1.257983612,
   -1.8243912255,
   -1.1580929253,
   -1.9699919141,
   -0.9491993418,
   -1.0831851692,
   -1.4447635487,
   -1.2227599198,
   -1.4976782569,
   -2.5137699441,
   -2.6749458358,
   -1.9165760159,
   -1.7569880419,
   -1.0799673315,
   -1.1300808558,
   -1.6737006675,
   0.7834189777,
   -2.3901432774,
   -1.6268462832,
   -1.9619799044,
   -2.4564014793,
   -1.4172116463,
   -0.9074606415,
   0.9930586095,
   -1.4440497514,
   -1.0827129692,
   -2.1128490281,
   -1.2661509975,
   -2.1327410441,
   -1.5671597836,
   -1.7772663779,
   -2.049998572,
   -2.4173858424,
   -1.5074897545,
   -2.527646398,
   -1.1525934837,
   -1.0661138283,
   -1.0924783557,
   -0.9440939209,
   1.5239818946,
   -1.0265458574,
   -2.2480232144,
   -2.0490805434,
   -1.9325371626,
   -1.9852182415,
   -2.4378899175,
   -1.6828777688,
   -2.2942651843,
   -1.2451947932,
   -1.3733071391,
   -1.3300166741,
   -0.8773987803,
   -1.0472389359,
   -2.0611609377,
   -1.1005491509,
   -1.3430705544,
   -1.30318729,
   -1.4243686875,
   -1.3461516624,
   -2.2508918031,
   -1.1964296874,
   -1.2355602494,
   -0.9777922248,
   -1.1994464545,
   -1.2972351586,
   -1.0884346249,
   -1.4092424424,
   -1.4845157295,
   -1.1531381948,
   2.909084771,
   -1.9186582545,
   -1.3645045341,
   1.4311109389,
   -1.4895679177,
   -1.8401466694,
   -1.0505348425,
   -1.0930591882,
   -1.4012635529,
   -1.3356309248,
   -1.2232430141,
   -1.7228805882,
   -2.0376642316,
   -1.9819911711,
   -1.5641780373,
   1.2433226749,
   -2.1608293183,
   -1.3565560528,
   -1.5641669713,
   -1.2476823193,
   -2.0395624885,
   -1.6543309664,
   -2.0234220749,
   -1.7439541471,
   -1.1813597573,
   -1.1986560852,
   -1.6904091609,
   -1.8515330343,
   1.0071756187,
   -1.3974652199,
   -1.4745955857,
   -2.4256768256,
   -2.1605616362,
   -2.2279098087,
   -2.214629621,
   -1.0178893783,
   -1.1943119019,
   -1.9842347605,
   -1.0292327261,
   -0.9528332558,
   -1.047143644,
   -1.0316908162,
   1.7136040694,
   -1.780946356,
   -1.8068393508,
   -2.4616727014,
   -1.7948438909,
   -1.8169118647,
   -1.8603933396,
   -1.6699826138,
   -1.7653295518,
   -2.2115983925,
   -1.929935549,
   -1.649298208,
   -2.6824115434,
   -1.1727436465,
   -1.0445243713,
   -1.5227580793,
   -1.096083467,
   -1.1349120529,
   1.3186722497,
   -2.0569728679,
   -1.1121873249,
   0.8432568582,
   1.1166644131,
   -1.3600353467,
   -1.1132224452,
   -2.058342324,
   -1.9283388504,
   -1.6393084415,
   -1.6591189785,
   -1.9007253307,
   -2.0000578301,
   -1.6400419209,
   -2.2243154516,
   -1.300602984,
   -1.0958431478,
   -1.6889848669,
   1.4627260817,
   -1.3161957548,
   -1.2658167768,
   -1.7121901704,
   -2.9359231352,
   -2.6263470706,
   -2.5893139199,
   -2.71575787,
   -2.5321969047,
   -1.3511955756,
   -2.2285153052,
   -2.1771369469,
   -1.5670804629,
   -2.577764041,
   -1.1847297066,
   -2.2419654717,
   -0.9053404725,
   -1.1209611875,
   -1.2756609978,
   -1.139759088,
   -0.9495104742,
   -1.0061356849,
   -1.2014039058,
   -1.2390975199,
   -1.1286730839,
   -1.0954452887,
   -1.093366163,
   -1.1104965454,
   -1.1059811876,
   -1.0587176782,
   0.9392340368,
   1.4902876519,
   -2.4325560062,
   -1.0599025669,
   -1.3802364154,
   -1.5312592985,
   -1.5059880993,
   -2.1187628377,
   -1.118540995,
   -0.918564815,
   1.4512974938,
   -1.3629892915,
   -1.635827813,
   1.5612588581,
   -1.2440095856,
   -1.1927937336,
   -2.151031469,
   -0.7995464067,
   -0.9438343464,
   -1.2486867627,
   -2.1458875046,
   -1.1722336686,
   -1.760420418,
   -1.7737985466,
   -1.3676042353,
   -2.2952215055,
   -1.0778941233,
   -1.2547285108,
   -1.424646504,
   -1.1211342369,
   -1.0098497767,
   -1.1490717351,
   -1.6265260042,
   -1.7650838866,
   -1.2669831541,
   -1.3580110765,
   -1.7761886324,
   -1.5543858096,
   -1.7620858304,
   -1.4438453097,
   -2.0364302724,
   -1.4834121059,
   1.6759198515,
   -1.1122020459,
   -1.0219977126,
   -1.1268380294,
   -1.029825625,
   -1.0532194537,
   -1.0675929644,
   -1.1802059154,
   -1.0986829705,
   -1.0317197644,
   -1.0722231802,
   -1.1068300847,
   -1.0381184953,
   -1.1730216261,
   -1.1670650692,
   -1.0211488829,
   -1.176319859,
   -1.1441841316,
   -1.188506968,
   -1.0254303886,
   -1.3916477503,
   -1.1942106169,
   1.6387815815,
   -1.9447263099,
   -1.1463850143,
   -1.30131445,
   1.6128898651,
   -1.5760083102,
   -2.2822408359,
   -1.0017509493,
   -0.9400792584,
   -0.9729060059,
   -1.6792959339,
   -1.012897156,
   -2.936666438,
   -1.9003928148,
   -0.7673631965,
   -1.1835131757,
   -1.7645171306,
   -1.1220546692,
   -1.0858050132,
   -1.1945317167,
   -1.2432287141,
   -1.6778723834,
   -1.0414509194,
   -2.5071928873,
   -1.2331825592,
   -1.3506263334,
   -2.2556530698,
   -1.587940254,
   -1.3422644084,
   -2.4521445018,
   -1.1843048501,
   -0.8425178952,
   -1.7941674589,
   1.5044127008,
   -1.1229582899,
   -1.4523956533,
   -1.2826979982,
   -1.1770350754
  ],
  "psi": [
   2.7022597069,
   2.7156294802,
   2.7160810239,
   2.7891834696,
   -0.378814134,
   -0.510007325,
   1.1683246925,
   -0.452654052,
   1.702303716,
   2.4281203028,
   2.8379487612,
   -0.6643127361,
   2.3481724301,
   2.3545441382,
   2.6696514268,
   -0.7476425807,
   -0.620136044,
   1.6764585833,
   -0.6863351601,
   -0.2808344721,
   -0.2047691661,
   -0.7561146255,
   0.1741914305,
   0.9712441681,
   2.4636177911,
   2.485749191,
   2.5772341095,
   -0.7113677151,
   0.1495738134,
   2.1671634583,
   2.4045946315,
   2.0079785372,
   2.3408537429,
   -0.2867954127,
   2.7129293265,
   2.5901715671,
   -0.6487063818,
   -0.5609956549,
   -0.6969002588,
   -0.7411179298,
   -0.8686198561,
   -0.7257818352,
   -0.9275091682,
   -0.6274486935,
   -0.4789602093,
   1.3686897964,
   2.4201771428,
   2.7531180785,
   -0.3135154887,
   -0.2384915366,
   -0.2535601082,
   2.7984602112,
   -2.991176023,
   2.8840042222,
   1.5288152134,
   0.1643740323,
   2.4641488978,
   1.3067756219,
   2.8576085244,
   -0.6269465818,
   2.0786054274,
   -0.3141566251,
   -0.8347301677,
   -0.375797288,
   -0.3968627933,
   2.3909108111,
   2.4538261584,
   2.0339158331,
   -0.9124904967,
   2.5934786957,
   2.8585766521,
   2.6269061936,
   -0.7035324198,
   2.4341930559,
   2.5026256929,
   2.527471307,
   2.5430668941,
   -3.105496868,
   1.315667369,
   2.4932799659,
   1.9513937146,
   2.3691269923,
   1.171649267,
   2.824961283,
   2.5028553012,
   -0.759255344,
   -0.6308918435,
   1.0463823584,
   2.7313365113,
   2.9316261463,
   2.4630698218,
   2.3166356713,
   1.9317042247,
   -0.0445769045,
   2.4651258383,
   -0.0397614049,
   2.0763301959,
   2.5008142,
   2.288532085,
   0.1045198446,
   2.1024936936,
   2.2514418801,
   1.8163381402,
   -0.4612513712,
   -2.9797127363,
   -0.3157180886,
   0.0682114097,
   0.4992873927,
   2.0468170201,
   2.8027892764,
   2.4610393958,
   2.7400572193,
   2.5116355315,
   2.361838831,
   1.7400846637,
   2.5382428294,
   -3.1002908695,
   0.2777671998,
   2.7142662126,
   -0.4255945703,
   -0.135185354,
   2.2369914385,
   -0.4849349869,
   2.4222571682,
   2.4583475897,
   2.3542543967,
   1.934609227,
   -0.6748081162,
   -0.5974511323,
   -0.1295775534,
   0.8702131189,
   2.2103668864,
   2.3031530379,
   2.1451838316,
   2.77368357,
   2.7558750383,
   2.2692377627,
   0.1682596158,
   2.5848873966,
   2.243743091,
   1.6790895015,
   2.2142751305,
   2.1282602478,
   2.3068107754,
   2.207327603,
   2.3544344178,
   2.5340690975,
   -0.374363246,
   2.5648421705,
   2.121128671,
   2.818457146,
   2.6951748502,
   2.4177510793,
   0.0584374707,
   2.5007593558,
   2.6722086192,
   2.101996203,
   2.4012453167,
   2.3323056336,
   2.4044660873,
   2.4367107831,
   2.7249583109,
   2.4863312762,
   -0.6043250134,
   2.307845975,
   -0.7704955713,
   -0.3471946304,
   -0.0222126697,
   -0.4918800414,
   -0.306277277,
   2.5698377535,
   2.3041693434,
   2.0469029022,
   2.8504094519,
   2.7641578414,
   2.7049907243,
   -0.4710802554,
   -0.8709468417,
   -0.5455215806,
   -0.6504154726,
   -0.2180927987,
   1.5359972736,
   2.5494964417,
   0.1871719543,
   2.9820428352,
   0.2380605975,
   -0.0752498282,
   -0.5354938555,
   2.1553699191,
   2.4387048858,
   -0.3469080541,
   -0.290505137,
   2.175144185,
   -0.7568670979,
   2.2192730963,
   2.7915086876,
   2.2477609517,
   2.5082114557,
   0.1780697194,
   1.9257383699,
   -0.2308914484,
   0.280895532,
   2.338924669,
   2.1453580621,
   2.1095274057,
   2.2096559753,
   1.8662262247,
   2.146826884,
   -0.3730599328,
   -0.6720112786,
   -0.2310291803,
   0.2564979108,
   2.3524769068,
   2.3198036351,
   2.7631477693,
   2.369396827,
   2.3741504314,
   2.6136520157,
   2.4216268767,
   2.280473509,
   2.2692823426,
   2.6901665034,
   2.5218819952,
   2.6852661518,
   2.0566004393,
   -0.1063289547,
   2.6471853554,
   -0.0741861058,
   2.7230413744,
   2.2983902878,
   2.2330612301,
   2.3072236547,
   1.9510198853,
   2.6726680263,
   2.4798337332,
   2.0289885308,
   0.2939704835,
   2.4342749336,
   2.5371964616,
   -0.4179688983,
   -0.055782935,
   2.1650346622,
   2.4770572576,
   -0.0714380296,
   -2.0380721328,
   -0.5649809727,
   0.9046907791,
   0.1341822568,
   2.1699101354,
   2.4984634553,
   2.6347920613,
   2.3065060821,
   2.0747262704,
   2.2061351869,
   2.1499968596,
   2.3869709387,
   2.1334753885,
   2.594581533,
   -3.1106898687,
   -0.3363933358,
   -0.0180504236,
   0.1847771551,
   2.5047401047,
   2.0452862284,
   -0.493191935,
   2.744870922,
   2.4088615837,
   3.0016787632,
   2.6997647579,
   2.6360430533,
   2.5576017887,
   2.3347857522,
   1.9495204555,
   1.9451716722,
   2.7718639801,
   -0.5529465817,
   1.299497431,
   -0.8257510684,
   -0.5696356818,
   -0.8243574623,
   -0.7460683705,
   -0.9554168261,
   -0.6909994435,
   -0.7701086555,
   -0.6530956969,
   -0.7350356082,
   -0.7460430609,
   -0.6868133634,
   -0.7318141583,
   -0.8271280147,
   -0.5345076526,
   0.5456983488,
   0.0926701204,
   2.7833997195,
   2.6357907405,
   2.6797289796,
   2.3395736988,
   2.6592574554,
   1.6259204108,
   2.7517689932,
   2.4005221424,
   0.0078085328,
   -0.8290055345,
   -0.016494625,
   -0.8709727648,
   -0.5526872795,
   -0.8373218638,
   1.8882044259,
   -0.7306255564,
   -0.6655438151,
   2.7266817025,
   0.1386869084,
   2.6013035207,
   -0.0536322202,
   2.551088117,
   -0.2168659861,
   1.2293947157,
   -0.4011564429,
   2.5735582812,
   0.2073387119,
   2.494252271,
   2.5348516535,
   2.52912921,
   -0.244670592,
   0.1237076324,
   2.2111501811,
   2.1459322478,
   2.4446904181,
   2.0275914391,
   2.0580087914,
   2.0474096388,
   2.1658618744,
   2.1878937147,
   2.3928478891,
   -0.9048901382,
   -0.6874626905,
   -0.7668553834,
   -0.7988644649,
   -0.7626523554,
   -0.8100561996,
   -0.619705655,
   -0.8686819055,
   -0.7678763676,
   -0.7824841767,
   -0.8040667254,
   -0.6924309147,
   -0.6675570724,
   -0.8337212812,
   -0.6770704698,
   -0.6440346443,
   -0.7335261398,
   -0.6300989642,
   -0.6538801205,
   -0.6953803627,
   2.5286072535,
   -0.2463867932,
   2.6307688514,
   2.5651965071,
   -0.1503508926,
   -0.248834025,
   2.8885795648,
   2.6838113152,
   2.5404214268,
   2.5911942526,
   2.5869975848,
   1.9658015159,
   -0.7228330907,
   3.086517274,
   0.3582302887,
   -0.8128768326,
   -0.3252295847,
   -0.118895132,
   2.469238171,
   -0.6907454618,
   -0.7571293571,
   -0.4942584217,
   -0.2321121745,
   2.3617177452,
   2.766151353,
   2.5026498432,
   -0.3663571562,
   -0.6518056923,
   2.6909473795,
   -0.359659282,
   2.3606805983,
   2.685491661,
   2.1730560412,
   -0.4765289598,
   -2.7815078765,
   2.8351337709,
   -0.4141405477,
   -0.8361680982
  ]
 },
 "p53_conformer_3": {
  "omega": [
   3.0973001837,
   2.9740730359,
   0.1557560728,
   -3.0801794802,
   -3.1173561095,
   -3.1266402302,
   -3.0295034841,
   -3.0656754832,
   3.1013679805,
   3.0563034853,
   -3.1082907916,
   3.0343696992,
   3.1023808455,
   -3.1106293062,
   3.1007180556,
   -2.9772388058,
   -3.0777960075,
   -3.0939741184,
   -3.0490238326,
   -3.1238456994,
   -3.1254112815,
   3.0719662111,
   -3.1189228522,
   -3.1390304637,
   3.1243671172,
   -3.0060917252,
   3.0644341236,
   3.1235598775,
   -3.0963323195,
   3.0765290598,
   3.1336666982,
   3.1375106207,
   3.1281460132,
   -3.1159521302,
   3.1282203855,
   3.1408602754,
   3.1341728507,
   -3.1310265188,
   -3.1157593927,
   3.0218277007,
   3.1209355215,
   -3.073692458,
   -2.9410839244,
   -3.0904887471,
   -3.1372781449,
   2.7519612313,
   -3.0473181184,
   -3.0038946567,
   -3.0596533361,
   3.0785686532,
   -3.0246009612,
   2.9958513172,
   -3.0161802528,
   -3.0092096503,
   -3.0757924019,
   3.0208340241,
   3.0971915507,
   3.1326012446,
   -2.8615773583,
   2.9851262559,
   3.0402540597,
   2.9848309984,
   -3.0959223164,
   3.1269027457,
   3.0727827556,
   3.1032910885,
   3.0660864882,
   2.9535856463,
   3.0408337313,
   -3.0723054549,
   -3.0212354467,
   3.0663413616,
   -3.048438842,
   -3.0899028671,
   -2.9832462324,
   3.0387593131,
   -3.1395620082,
   -3.1334553055,
   -3.1405785474,
   -3.0296959179,
   3.0564208241,
   3.0777924364,
   3.0994653332,
   -3.074050599,
   3.1204641764,
   3.1385464777,
   3.1306809266,
   3.138888591,
   -3.0872908439,
   -3.0942149747,
   -3.0123446592,
   -3.1191318138,
   3.0496504577,
   3.1404052525,
   3.1371717505,
   -3.1384705043,
   3.0988534181,
   -3.13726405,
   3.0232470204,
   -3.0962307115,
   2.9971694114,
   -3.1188273039,
   -3.1191997235,
   -3.0833594318,
   -3.0515612613,
   -3.0806995231,
   3.123222166,
   -3.0355604145,
   3.0839972277,
   -3.1360381932,
   2.9744809198,
   3.1361781732,
   3.0682905135,
   3.0361957814,
   3.0804670654,
   2.9740762696,
   3.1293838016,
   -3.1253295618,
   -3.1198068244,
   -3.1373193736,
   -3.1034581012,
   3.1181911583,
   3.0701606021,
   3.0831579448,
   -3.1206949482,
   3.0056352889,
   3.0386872962,
   -3.097878596,
   -3.1380610633,
   -2.8605139307,
   -2.913540834,
   3.0283447899,
   3.0283117789,
   -3.1295599533,
   2.9621869046,
   3.0555198815,
   3.0831440379,
   3.0654341658,
   -3.1369784578,
   -3.1413210839,
   3.1373504097,
   3.0426904537,
   -3.1351759651,
   3.0420566822,
   3.1213434904,
   3.0440970028,
   3.1193191602,
   3.0520819467,
   -3.0703519197,
   3.0525391145,
   -3.1327566363,
   3.0166449944,
   -3.0834583836,
   2.9658610332,
   -3.0864004962,
   3.0534426642,
   3.1271576017,
   2.9351178286,
   3.1007841346,
   3.0430150826,
   2.9209777185,
   2.9369302722,
   -3.1141314695,
   -3.0798137939,
   -3.0799771298,
   3.107267078,
   -3.1062025495,
   -2.9948259892,
   3.0961366758,
   3.0648608163,
   3.0400944373,
   3.0293469727,
   3.1192170881,
   2.9179102411,
   3.0042044815,
   3.1304434706,
   3.0955470923,
   3.1255694055,
   3.0489997173,
   3.0795694148,
   -3.1353763806,
   2.9674015067,
   -3.0528253686,
   3.114824201,
   3.1260814962,
   -3.1275574266,
   -3.0986300647,
   -3.0344256792,
   3.1086152456,
   -2.979458932,
   -3.1407908588,
   -3.0842127775,
   3.0551476819,
   -3.060870353,
   2.9634548032,
   2.9869097897,
   3.1227962164,
   2.9603025988,
   3.0965274816,
   3.1153755049,
   3.082366392,
   3.0966040858,
   3.0263755962,
   3.0226726308,
   -3.0946030733,
   2.8433125348,
   -3.1026290513,
   -3.0385518893,
   -3.0517896512,
   -3.0433867481,
   -3.0316742082,
   -3.112994044,
   3.074262476,
   3.0167943647,
   3.0289999131,
   -3.0607285742,
   2.9655109026,
   2.9430156532,
   2.9830735311,
   3.0262246889,
   3.0073712303,
   3.0474013445,
   3.0084011395,
   3.123293469,
   -3.07841075,
   2.926475666,
   3.0454741365,
   -3.1186954514,
   3.0381013941,
   3.1382772188,
   2.9464495414,
   3.1039292012,
   3.0807272119,
   2.9383508178,
   3.0907437967,
   -2.8458274054,
   3.070672745,
   3.0291377025,
   3.0734305391,
   3.1108616075,
   -3.0689177112,
   3.0283470363,
   -3.07407025,
   2.9936677223,
   3.0893010414,
   3.0435770048,
   -3.1218060665,
   3.0381253102,
   3.1124217967,
   3.128074255,
   2.9523928047,
   2.9236239699,
   3.0292705742,
   2.9890175256,
   3.0657803132,
   2.8774389733,
   -2.998542343,
   2.9618425237,
   3.1123854887,
   3.1225951367,
   -3.085189434,
   3.066119141,
   -3.0585335442,
   2.9816837831,
   -3.1384730483,
   3.1171189806,
   2.8908368533,
   -3.0634756342,
   3.0887207551,
   3.0983786849,
   3.0943061703,
   2.9713399487,
   3.0467471077,
   -2.993704456,
   -3.0883168436,
   -3.0510521519,
   -3.0488240856,
   -3.1217463952,
   3.0732632392,
   -3.1075297263,
   3.0086449792,
   3.1165759505,
   -3.1111619139,
   3.1087290446,
   3.0264972948,
   3.0435474649,
   3.0684118094,
   3.0276443322,
   3.1025837933,
   3.0704051698,
   3.0519203767,
   -3.0957661662,
   3.0538182373,
   3.0432333685,
   3.0869838632,
   3.1124054803,
   3.0782016694,
   3.0861444043,
   -0.1279181821,
   -3.1142756995,
   -3.1316784801,
   -3.1054824526,
   -3.1371114622,
   3.0562041896,
   -3.1105620831,
   -3.0754631149,
   -3.0667483414,
   -3.0491482089,
   -3.1255308926,
   -2.9404819178,
   -2.9981515239,
   -3.1085178061,
   3.120092359,
   2.9890567046,
   2.9640441621,
   3.1011268918,
   -3.0594923966,
   2.959097869,
   -3.1275914949,
   3.0905224065,
   3.0785247474,
   -3.1359221813,
   3.1278931058,
   2.9882000627,
   3.1166851256,
   3.008290635,
   3.0282050954,
   3.0355294342,
   3.0725758302,
   3.0487666741,
   -3.1000799849,
   3.0358756026,
   3.0277876651,
   -3.0403064248,
   3.1414479805,
   3.0884877001,
   3.0285113079,
   3.1107736175,
   3.073167712,
   3.0992599973,
   3.0519682327,
   3.102243556,
   3.0587752284,
   3.1179384689,
   3.0646155718,
   3.0841485509,
   3.0625924034,
   3.0586898947,
   3.0765027053,
   3.0300331485,
   3.0854095203,
   2.9891869074,
   3.094227542,
   -3.0996362173,
   -3.1242681117,
   -3.1401053033,
   3.1337393951,
   3.1389096882,
   3.0612014576,
   -3.115421929,
   -3.1160580812,
   -2.9673651073,
   -3.0867072569,
   3.0402317043,
   -3.0373837401,
   -3.1006180379,
   3.116390037,
   3.0712816097,
   3.0611406696,
   -3.0066813102,
   2.9428312792,
   2.837401853,
   2.9956794045,
   3.1131134193,
   -3.0592211937,
   3.0908290432,
   3.0359724763,
   3.1050205578,
   -3.0923853874,
   3.1014467977,
   3.0839290992,
   -2.921411778,
   2.963111998,
   3.0307953725,
   -3.0981724386,
   3.0683396889,
   3.1035219194,
   -3.1336746239,
   3.0485503026,
   -3.0473972034,
   -3.1001801754,
   2.9972110327
  ],
  "phi": [
   -1.168391474,
   -2.310266068,
   -1.1900212051,
   -1.3306221754,
   -1.0086188193,
   -2.7625121162,
   -1.1044674345,
   -2.6164861334,
   -2.3945992235,
   -1.8956136886,
   -1.1426627444,
   -1.1573183792,
   -1.1682326278,
   -1.1044342842,
   -1.1280656197,
   -1.7212835534,
   -1.3045737456,
   -0.9219830175,
   -1.2724760178,
   -1.8490096574,
   -1.0103043297,
   -0.9327124858,
   -1.2680334111,
   -1.1548219523,
   -2.102618319,
   -1.1121688988,
   -1.1108997984,
   -1.5752343501,
   -1.812221916,
   -1.9987275479,
   -2.0681273922,
   -2.8816920889,
   -1.2505470081,
   -1.5869997967,
   -1.0131520572,
   -1.4502695787,
   -1.0074143282,
   -1.1170867,
   -1.2405526049,
   -1.0906388377,
   -1.0248009271,
   -1.585023431,
   0.908623561,
   -1.6081652874,
   -1.5507929103,
   -0.8983082159,
   -1.9611259007,
   0.8861144601,
   -1.2934881675,
   -0.8690314471,
   -1.223219077,
   -1.0483652252,
   -1.6703069185,
   -2.0163380743,
   -2.5735438893,
   -1.1285659494,
   -1.2431621897,
   1.5797039112,
   -1.3825755231,
   -2.4145574002,
   -1.3226856975,
   -2.7014054195,
   -1.3315564905,
   -1.3940734149,
   -2.0698955984,
   -0.8914327625,
   -1.9100760696,
   -1.0922464578,
   -1.0162314051,
   -1.1993169298,
   -1.1805913808,
   -1.4385565756,
   -0.7622973877,
   -1.1333305453,
   -1.3372909873,
   -1.0832718254,
   -1.20271947,
   -2.2756097511,
   -0.8482579768,
   -1.9766174983,
   -1.128409542,
   -1.1390580499,
   -2.4682128568,
   -0.9294434843,
   -2.2773127461,
   -1.2152161409,
   -2.1284887534,
   -0.9875736236,
   -3.0108016438,
   -2.7772057341,
   -1.1274876941,
   -0.8891496911,
   1.2677538159,
   -0.9279146798,
   -1.0301529292,
   -1.8126841186,
   -1.1170071638,
   -1.1749334098,
   -1.6552755413,
   -1.2061129407,
   -0.9662325177,
   -2.5246817464,
   -1.2044845636,
   1.0976141375,
   -1.1922880038,
   -1.7598971533,
   1.1990928417,
   -1.0213091625,
   -2.4988207097,
   -1.8192188073,
   -2.1141782444,
   -2.4047731134,
   -1.1323648763,
   -1.257983612,
   -1.8243912255,
   -1.1580929253,
   -1.9699919141,
   -0.9491993418,
   -1.0831851692,
   -1.4447635487,
   -1.2227599198,
   -1.4976782569,
   -2.5137699441,
   -2.6749458358,
   -1.9165760159,
   -1.7569880419,
   -1.0799673315,
   -1.1300808558,
   -1.6737006675,
   0.7834189777,
   -2.3901432774,
   -1.6268462832,
   -1.9619799044,
   -2.4564014793,
   -1.4172116463,
   -0.9074606415,
   0.9930586095,
   -1.4440497514,
   -1.0827129692,
   -2.1128490281,
   -1.2661509975,
   -2.1327410441,
   -1.5671597836,
   -1.7772663779,
   -2.049998572,
   -2.4173858424,
   -1.5074897545,
   -2.527646398,
   -1.1525934837,
   -1.0661138283,
   -1.0924783557,
   -0.9440939209,
   1.5239818946,
   -1.0265458574,
   -2.2480232144,
   -2.0490805434,
   -1.9325371626,
   -1.9852182415,
   -2.4378899175,
   -1.6828777688,
   -2.2942651843,
   -1.2451947932,
   -1.3733071391,
   -1.3300166741,
   -0.8773987803,
   -1.0472389359,
   -2.0611609377,
   -1.1005491509,
   -1.3430705544,
   -1.30318729,
   -1.4243686875,
   -1.3461516624,
   -2.2508918031,
   -1.1964296874,
   -1.2355602494,
   -0.9777922248,
   -1.1994464545,
   -1.2972351586,
   -1.0884346249,
   -1.4092424424,
   -1.4845157295,
   -1.1530095374,
   -2.6221612042,
   -1.0490845098,
   -1.1923060185,
   -2.6509503512,
   -1.4895679177,
   -1.8401466694,
   -1.0505348425,
   -1.0930591882,
   -1.4012635529,
   -1.3356309248,
   -1.2232430141,
   -1.7228805882,
   -2.0376642316,
   -1.9819911711,
   -1.5641780373,
   1.2433226749,
   -2.1608293183,
   -1.3565560528,
   -1.5641669713,
   -1.2476823193,
   -2.0395624885,
   -1.6543309664,
   -2.0234220749,
   -1.7439541471,
   -1.1813597573,
   -1.1986560852,
   -1.6904091609,
   -1.8515330343,
   1.0071756187,
   -1.3974652199,
   -1.4745955857,
   -2.4256768256,
   -2.1605616362,
   -2.2279098087,
   -2.214629621,
   -1.0178893783,
   -1.1943119019,
   -1.9842347605,
   -1.0292327261,
   -0.9528332558,
   -1.047143644,
   -1.0316908162,
   1.7136040694,
   -1.780946356,
   -1.8068393508,
   -2.4616727014,
   -1.7948438909,
   -1.8169118647,
   -1.8603933396,
   -1.6699826138,
   -1.7653295518,
   -2.2115983925,
   -1.929935549,
   -1.649298208,
   -2.6824115434,
   -1.1727436465,
   -1.0445243713,
   -1.5227580793,
   -1.096083467,
   -1.1349120529,
   1.3186722497,
   -2.0569728679,
   -1.1121873249,
   0.8432568582,
   1.1166644131,
   -1.3600353467,
   -1.1132224452,
   -2.058342324,
   -1.9283388504,
   -1.6393084415,
   -1.6591189785,
   -1.9007253307,
   -2.0000578301,
   -1.6400419209,
   -2.2243154516,
   -1.300602984,
   -1.0958431478,
   -1.6889848669,
   1.4627260817,
   -1.3161957548,
   -1.2658167768,
   -1.7121901704,
   -2.9359231352,
   -2.6263470706,
   -2.5893139199,
   -2.71575787,
   -2.5321969047,
   -1.3511955756,
   -2.2285153052,
   -2.1771369469,
   -1.5670804629,
   -2.577764041,
   -1.1847297066,
   -2.2419654717,
   -0.9053404725,
   -1.1209611875,
   -1.2756609978,
   -1.139759088,
   -0.9495104742,
   -1.0061356849,
   -1.2014039058,
   -1.2390975199,
   -1.1286730839,
   -1.0954452887,
   -1.093366163,
   -1.1104965454,
   -1.1059811876,
   -1.0587176782,
   -1.726862114,
   -2.2633634545,
   -1.1369931007,
   -1.0400927316,
   -0.9526093033,
   -0.8999196084,
   -1.3779555527,
   -1.6876485548,
   -1.4184033419,
   -1.1207399289,
   -1.2485883501,
   -1.1825210832,
   -1.1624274548,
   -0.9658374702,
   -1.2568278148,
   -1.3767036468,
   -2.1416807084,
   -1.2045077431,
   0.9310826729,
   -2.4551783559,
   -1.0526502623,
   -1.0662230079,
   -1.2094390489,
   -1.050824416,
   -1.1349610853,
   -1.319380679,
   -1.0750605351,
   -2.1824994465,
   -2.0811202818,
   -2.4097445406,
   -0.938179709,
   -2.0503728469,
   -1.5576475467,
   -1.7650838866,
   -1.2669831541,
   -1.3580110765,
   -1.7761886324,
   -1.5543858096,
   -1.7620858304,
   -1.4438453097,
   -2.0364302724,
   -1.4834121059,
   1.6759198515,
   -1.1122020459,
   -1.0219977126,
   -1.1268380294,
   -1.029825625,
   -1.0532194537,
   -1.0675929644,
   -1.1802059154,
   -1.0986829705,
   -1.0317197644,
   -1.0722231802,
   -1.1068300847,
   -1.0381184953,
   -1.1730216261,
   -1.1670650692,
   -1.0211488829,
   -1.176319859,
   -1.1441841316,
   -1.188506968,
   -1.0254303886,
   -1.3916477503,
   -0.9641552586,
   -1.1285653705,
   -1.4801441872,
   -2.3623172222,
   -1.0465057155,
   -1.023359873,
   1.684350219,
   -2.3404747635,
   -1.5752643523,
   -2.6840474775,
   -1.1703287961,
   -1.1518800465,
   -1.217639859,
   -1.9600061962,
   -1.9788204483,
   -1.0371197411,
   -1.0899759175,
   -1.501031019,
   -1.9127916912,
   -1.1175724142,
   -1.1038350267,
   -1.1734085324,
   -1.1551585976,
   -0.9489922052,
   -0.7650850666,
   -1.1842570626,
   -1.0931304244,
   -0.9272372094,
   -2.5975631905,
   -2.4283399039,
   -2.6596720795,
   0.7787838899,
   -2.6177811908,
   -2.901448307,
   -2.6335002426,
   -1.5007431648,
   0.7695581788,
   -2.8096154599,
   -1.4978820827
  ],
  "psi": [
   2.7034990754,
   2.5244535598,
   2.0864867165,
   2.6110757419,
   0.0439160722,
   -0.6256126872,
   2.892985675,
   -0.6804422554,
   2.7204927604,
   2.5142251255,
   2.7751533612,
   2.696138827,
   2.8046014104,
   -0.8265168015,
   -0.721695936,
   -0.7078509461,
   0.3835824907,
   2.8455487825,
   2.306726505,
   -0.1340909964,
   0.0572665992,
   -0.6586481824,
   -0.6054032055,
   -0.583766393,
   -0.810952897,
   1.3550617205,
   -0.2584516836,
   -0.3395050609,
   -0.1748094842,
   0.3029926485,
   2.4373518662,
   2.769567939,
   2.5145593384,
   -3.0487413831,
   2.6687212127,
   2.3795022635,
   1.6330605845,
   -0.7603949629,
   -0.7560350027,
   -0.6144048426,
   -0.7062899524,
   -0.8256844234,
   -0.0420510692,
   0.8496568369,
   2.2487554554,
   2.5321147229,
   2.3002648112,
   0.0703893984,
   0.6426711569,
   2.390573185,
   -0.7454540247,
   -0.3812257049,
   -0.5017874078,
   -0.2935658483,
   -0.370693025,
   2.4152448577,
   2.204340699,
   -0.1445894753,
   2.891189994,
   -0.0487967787,
   1.182501389,
   2.3579089343,
   2.7364794402,
   -0.5066452206,
   2.0912446189,
   1.886693328,
   2.5005625192,
   2.7409492577,
   2.6412809972,
   2.6468100935,
   2.708744769,
   2.5582970935,
   -0.2024244829,
   -0.7279241187,
   -0.3755584132,
   2.3749131426,
   -0.5403695674,
   2.7047431852,
   1.3163467,
   2.6683800681,
   2.0713560822,
   2.5593528617,
   -0.5125340416,
   2.7239842485,
   2.5644561959,
   2.5038148869,
   2.5758852411,
   2.6029983824,
   2.0189159381,
   2.9840941612,
   2.9139360052,
   2.5194150966,
   2.189651977,
   -0.0399234148,
   -0.7331241001,
   -0.6197383002,
   2.0763301959,
   2.5008142,
   2.288532085,
   0.1045198446,
   2.1024936936,
   2.2514418801,
   1.8163381402,
   -0.4612513712,
   -2.9797127363,
   -0.3157180886,
   0.0682114097,
   0.4992873927,
   2.0468170201,
   2.8027892764,
   2.4610393958,
   2.7400572193,
   2.5116355315,
   2.361838831,
   1.7400846637,
   2.5382428294,
   -3.1002908695,
   0.2777671998,
   2.7142662126,
   -0.4255945703,
   -0.135185354,
   2.2369914385,
   -0.4849349869,
   2.4222571682,
   2.4583475897,
   2.3542543967,
   1.934609227,
   -0.6748081162,
   -0.5974511323,
   -0.1295775534,
   0.8702131189,
   2.2103668864,
   2.3031530379,
   2.1451838316,
   2.77368357,
   2.7558750383,
   2.2692377627,
   0.1682596158,
   2.5848873966,
   2.243743091,
   1.6790895015,
   2.2142751305,
   2.1282602478,
   2.3068107754,
   2.207327603,
   2.3544344178,
   2.5340690975,
   -0.374363246,
   2.5648421705,
   2.121128671,
   2.818457146,
   2.6951748502,
   2.4177510793,
   0.0584374707,
   2.5007593558,
   2.6722086192,
   2.101996203,
   2.4012453167,
   2.3323056336,
   2.4044660873,
   2.4367107831,
   2.7249583109,
   2.4863312762,
   -0.6043250134,
   2.307845975,
   -0.7704955713,
   -0.3471946304,
   -0.0222126697,
   -0.4918800414,
   -0.306277277,
   2.5698377535,
   2.3041693434,
   2.0469029022,
   2.8504094519,
   2.7641578414,
   2.7049907243,
   -0.4710802554,
   -0.8709468417,
   -0.5455215806,
   -0.6504154726,
   -0.2180927987,
   1.5359972736,
   3.0042795723,
   -3.0200365544,
   -0.6137223788,
   2.9977752452,
   -0.0087535644,
   -0.5354938555,
   2.1553699191,
   2.4387048858,
   -0.3469080541,
   -0.290505137,
   2.175144185,
   -0.7568670979,
   2.2192730963,
   2.7915086876,
   2.2477609517,
   2.5082114557,
   0.1780697194,
   1.9257383699,
   -0.2308914484,
   0.280895532,
   2.338924669,
   2.1453580621,
   2.1095274057,
   2.2096559753,
   1.8662262247,
   2.146826884,
   -0.3730599328,
   -0.6720112786,
   -0.2310291803,
   0.2564979108,
   2.3524769068,
   2.3198036351,
   2.7631477693,
   2.369396827,
   2.3741504314,
   2.6136520157,
   2.4216268767,
   2.280473509,
   2.2692823426,
   2.6901665034,
   2.5218819952,
   2.6852661518,
   2.0566004393,
   -0.1063289547,
   2.6471853554,
   -0.0741861058,
   2.7230413744,
   2.2983902878,
   2.2330612301,
   2.3072236547,
   1.9510198853,
   2.6726680263,
   2.4798337332,
   2.0289885308,
   0.2939704835,
   2.4342749336,
   2.5371964616,
   -0.4179688983,
   -0.055782935,
   2.1650346622,
   2.4770572576,
   -0.0714380296,
   -2.0380721328,
   -0.5649809727,
   0.9046907791,
   0.1341822568,
   2.1699101354,
   2.4984634553,
   2.6347920613,
   2.3065060821,
   2.0747262704,
   2.2061351869,
   2.1499968596,
   2.3869709387,
   2.1334753885,
   2.594581533,
   -3.1106898687,
   -0.3363933358,
   -0.0180504236,
   0.1847771551,
   2.5047401047,
   2.0452862284,
   -0.493191935,
   2.744870922,
   2.4088615837,
   3.0016787632,
   2.6997647579,
   2.6360430533,
   2.5576017887,
   2.3347857522,
   1.9495204555,
   1.9451716722,
   2.7718639801,
   -0.5529465817,
   1.299497431,
   -0.8257510684,
   -0.5696356818,
   -0.8243574623,
   -0.7460683705,
   -0.9554168261,
   -0.6909994435,
   -0.7701086555,
   -0.6530956969,
   -0.7350356082,
   -0.7460430609,
   -0.6868133634,
   -0.7318141583,
   -0.8271280147,
   -0.5338953331,
   0.1236034421,
   -2.6299762107,
   2.4602291764,
   2.5024546464,
   -2.1212282724,
   0.6298347866,
   2.9607941798,
   2.5981239951,
   2.9741665472,
   2.8575352545,
   -0.4017455231,
   2.4957093018,
   -0.6434042845,
   -0.8162201935,
   -0.6525830231,
   -0.4474756656,
   1.0708489894,
   -0.2381570289,
   0.7588827159,
   0.8396143769,
   -0.6489131165,
   -0.7813001958,
   -0.6938392238,
   2.5490118153,
   3.0107179975,
   2.6880908966,
   2.4696511643,
   2.7441894639,
   2.3750205359,
   2.6027113378,
   2.4701318385,
   2.1313937006,
   0.2248562535,
   0.1237076324,
   2.2111501811,
   2.1459322478,
   2.4446904181,
   2.0275914391,
   2.0580087914,
   2.0474096388,
   2.1658618744,
   2.1878937147,
   2.3928478891,
   -0.9048901382,
   -0.6874626905,
   -0.7668553834,
   -0.7988644649,
   -0.7626523554,
   -0.8100561996,
   -0.619705655,
   -0.8686819055,
   -0.7678763676,
   -0.7824841767,
   -0.8040667254,
   -0.6924309147,
   -0.6675570724,
   -0.8337212812,
   -0.6770704698,
   -0.6440346443,
   -0.7335261398,
   -0.6300989642,
   -0.6538801205,
   -0.6949442373,
   -0.739730209,
   -0.6851988744,
   -0.257637932,
   2.3153449959,
   2.6711114258,
   -0.5722482962,
   -0.1265763286,
   0.3876367951,
   -0.4876091485,
   1.0934173568,
   2.066910863,
   -0.660361523,
   -0.2719888369,
   0.4613839078,
   2.1112406483,
   -0.3370853778,
   -0.4713714516,
   2.5929563062,
   2.0913360594,
   -0.6227046201,
   -0.8319903602,
   -0.7589790258,
   -0.7839162467,
   -0.9746734501,
   -0.9941586392,
   -0.7167553616,
   -0.8511861297,
   -0.8124305135,
   2.3348531258,
   2.294236915,
   2.883821447,
   0.6893713085,
   1.4400218142,
   -1.7907703971,
   -2.0549355382,
   -2.9128553831,
   0.8990072317,
   2.5486924099
  ]
 },
 "p53_conformer_30": {
  "omega": [
   -3.117943779,
   -3.0657495347,
   -3.0693883611,
   3.0528085691,
   3.0425382149,
   3.1258189018,
   3.0930693738,
   3.0411227936,
   3.0248559691,
   2.9491563355,
   2.9678665058,
   3.0377197259,
   3.0746427005,
   3.1350761699,
   3.0630764858,
   3.0951202867,
   3.0465701155,
   3.0407593545,
   2.9236482298,
   3.0855756635,
   -2.9761469791,
   3.0918374948,
   3.0666420345,
   3.122209466,
   -3.0297292045,
   3.1270808904,
   3.13951376,
   3.0402783423,
   3.0307933193,
   -2.7370379464,
   3.1377232472,
   -2.9912440726,
   3.0814788238,
   -3.1317314598,
   3.1300327124,
   -3.11389587,
   -3.1354187719,
   -3.0051687824,
   3.1230047164,
   3.1076325031,
   3.1148871879,
   -3.0732469199,
   -2.9437576403,
   -3.0891058668,
   -3.137296222,
   2.7529456861,
   3.0863403177,
   3.1204978566,
   -3.108046436,
   3.080748971,
   -3.0027914968,
   -3.0819392992,
   3.1353010581,
   -3.136120743,
   -3.0474770978,
   -3.1373673911,
   3.1399670513,
   3.1394363992,
   -3.0262593721,
   -3.1209041371,
   3.1412532848,
   3.1339609532,
   -3.1134826896,
   -2.9997717928,
   -2.9980197705,
   3.1317786203,
   -3.1027609226,
   2.9953622712,
   -3.013278628,
   -3.0444986894,
   3.1241809637,
   -3.1189938967,
   -3.1010180689,
   2.9640637267,
   3.1388423128,
   2.9494232434,
   -3.1272970892,
   3.1327572424,
   -3.0843691195,
   3.0759540641,
   -3.1028077752,
   -3.1042693585,
   -2.9803819955,
   3.1221513605,
   3.1049307417,
   3.0754645635,
   -2.9854344543,
   3.0979547872,
   3.1108128343,
   3.0413532719,
   3.1030872215,
   -3.0908140538,
   -3.0157127454,
   -3.0634645824,
   -3.0983574994,
   -3.1376931121,
   3.0988534181,
   -3.13726405,
   3.0232470204,
   -3.0962307115,
   2.9971694114,
   -3.1188273039,
   -3.1191997235,
   -3.0833594318,
   -3.0515612613,
   -3.0806995231,
   3.123222166,
   -3.0355604145,
   3.0839972277,
   -3.1360381932,
   2.9744809198,
   3.1361781732,
   3.0682905135,
   3.0361957814,
   3.0804670654,
   2.9740762696,
   3.1293838016,
   -3.1253295618,
   -3.1198068244,
   -3.1373193736,
   -3.1034581012,
   3.1181911583,
   3.0701606021,
   3.0831579448,
   -3.1206949482,
   3.0056352889,
   3.0386872962,
   -3.097878596,
   -3.1380610633,
   -2.8605139307,
   -2.913540834,
   3.0283447899,
   3.0283117789,
   -3.1295599533,
   2.9621869046,
   3.0555198815,
   3.0831440379,
   3.0654341658,
   -3.1369784578,
   -3.1413210839,
   3.1373504097,
   3.0426904537,
   -3.1351759651,
   3.0420566822,
   3.1213434904,
   3.0440970028,
   3.1193191602,
   3.0520819467,
   -3.0703519197,
   3.0525391145,
   -3.1327566363,
   3.0166449944,
   -3.0834583836,
   2.9658610332,
   -3.0864004962,
   3.0534426642,
   3.1271576017,
   2.9351178286,
   3.1007841346,
   3.0430150826,
   2.9209777185,
   2.9369302722,
   -3.1141314695,
   -3.0798137939,
   -3.0799771298,
   3.107267078,
   -3.1062025495,
   -2.9948259892,
   3.0961366758,
   3.0648608163,
   3.0400944373,
   3.0293469727,
   3.1192170881,
   2.9179102411,
   3.0042044815,
   3.1304434706,
   3.0955470923,
   3.1255694055,
   3.0489997173,
   3.0795694148,
   -3.1346816611,
   3.1314435268,
   2.9254779771,
   -3.0827553679,
   -3.1213687004,
   -3.0816489081,
   3.0193923425,
   -3.0344256792,
   3.1086152456,
   -2.979458932,
   -3.1407908588,
   -3.0842127775,
   3.0551476819,
   -3.060870353,
   2.9634548032,
   2.9869097897,
   3.1227962164,
   2.9603025988,
   3.0965274816,
   3.1153755049,
   3.082366392,
   3.0966040858,
   3.0263755962,
   3.0226726308,
   -3.0946030733,
   2.8433125348,
   -3.1026290513,
   -3.0385518893,
   -3.0517896512,
   -3.0433867481,
   -3.0316742082,
   -3.112994044,
   3.074262476,
   3.0167943647,
   3.0289999131,
   -3.0607285742,
   2.9655109026,
   2.9430156532,
   2.9830735311,
   3.0262246889,
   3.0073712303,
   3.0474013445,
   3.0084011395,
   3.123293469,
   -3.07841075,
   2.926475666,
   3.0454741365,
   -3.1186954514,
   3.0381013941,
   3.1382772188,
   2.9464495414,
   3.1039292012,
   3.0807272119,
   2.9383508178,
   3.0907437967,
   -2.8458274054,
   3.070672745,
   3.0291377025,
   3.0734305391,
   3.1108616075,
   -3.0689177112,
   3.0283470363,
   -3.07407025,
   2.9936677223,
   3.0893010414,
   3.0435770048,
   -3.1218060665,
   3.0381253102,
   3.1124217967,
   3.128074255,
   2.9523928047,
   2.9236239699,
   3.0292705742,
   2.9890175256,
   3.0657803132,
   2.8774389733,
   -2.998542343,
   2.9618425237,
   3.1123854887,
   3.1225951367,
   -3.085189434,
   3.066119141,
   -3.0585335442,
   2.9816837831,
   -3.1384730483,
   3.1171189806,
   2.8908368533,
   -3.0634756342,
   3.0887207551,
   3.0983786849,
   3.0943061703,
   2.9713399487,
   3.0467471077,
   -2.993704456,
   -3.0883168436,
   -3.0510521519,
   -3.0488240856,
   -3.1217463952,
   3.0732632392,
   -3.1075297263,
   3.0086449792,
   3.1165759505,
   -3.1111619139,
   3.1087290446,
   3.0264972948,
   3.0435474649,
   3.0684118094,
   3.0276443322,
   3.1025837933,
   3.0704051698,
   3.0513961839,
   3.1164799176,
   3.1401115458,
   -3.0587652917,
   -3.0138909489,
   3.052454192,
   2.8904895822,
   -3.1371821704,
   -3.1206025225,
   3.1342082877,
   3.0559211284,
   -0.0160726337,
   3.1102292229,
   -3.1359484184,
   3.1227142509,
   -3.1022111357,
   -3.0997970345,
   -2.9415358873,
   -3.1174543874,
   3.1059751652,
   -3.0750336761,
   -3.1396297205,
   -3.1175913847,
   -3.1309624135,
   -3.1031628111,
   3.0978600446,
   -3.0754791886,
   -3.1405505266,
   3.1096827672,
   -3.1227800908,
   -3.1260419141,
   3.1015359963,
   2.9589297437,
   -2.9895016595,
   3.1166851256,
   3.008290635,
   3.0282050954,
   3.0355294342,
   3.0725758302,
   3.0487666741,
   -3.1000799849,
   3.0358756026,
   3.0277876651,
   -3.0403064248,
   3.1414479805,
   3.0884877001,
   3.0285113079,
   3.1107736175,
   3.073167712,
   3.0992599973,
   3.0519682327,
   3.102243556,
   3.0587752284,
   3.1179384689,
   3.0646155718,
   3.0841485509,
   3.0625924034,
   3.0586898947,
   3.0765027053,
   3.0300331485,
   3.0854095203,
   2.9891869074,
   3.094227542,
   -3.099073439,
   2.9624273567,
   -3.1203982356,
   3.0305006993,
   3.1341465184,
   -3.0359720668,
   -3.0731715084,
   3.0911292976,
   -3.0806129985,
   3.0059411232,
   -2.9041561756,
   3.1080332657,
   -3.0998908238,
   -3.1235362523,
   3.1077641682,
   -3.0126687741,
   3.0801080577,
   3.0950404452,
   -3.0056612839,
   3.0772337857,
   2.9262261057,
   3.0948457046,
   -2.9567010645,
   -3.0238612055,
   3.1396114083,
   3.0165639376,
   3.1377774237,
   3.0540255454,
   3.1058504932,
   3.103419329,
   3.0430840425,
   3.0755550377,
   3.0688194634,
   3.0494320154,
   -3.0056592868,
   -2.987417142,
   -3.1328377521,
   -3.1026750047,
   3.0957560758
  ],
  "phi": [
   -1.681374659,
   -1.0561203726,
   -0.9893096407,
   -1.3174219651,
   -2.4951283656,
   -0.7697025149,
   -0.9725187381,
   -1.091780419,
   -0.9860380521,
   -1.1809138503,
   -1.2342784843,
   -0.9079307634,
   -0.9671067292,
   -1.1814486007,
   -1.2376908076,
   -1.2290903757,
   -1.753680845,
   -1.2314429343,
   -0.9676830665,
   -1.0380846844,
   -1.3961824323,
   -1.6817757012,
   0.9435928823,
   -1.84798232,
   -2.6666655844,
   -1.0703448979,
   -1.1770382832,
   -1.2383333271,
   -1.3405738063,
   -2.1419328807,
   -1.8323496819,
   -2.1923276998,
   -0.8893424454,
   -1.6017242046,
   -0.9101681224,
   -1.1832383528,
   -1.7418817122,
   -1.6555898048,
   -0.9522535398,
   -1.1852727544,
   -1.5007649384,
   -1.5878693715,
   0.9113669835,
   -1.6074456054,
   -1.5522901923,
   -0.8974647899,
   -1.0666537149,
   -0.9704152278,
   -1.061378526,
   -1.1715660351,
   -1.1661151474,
   -1.1120843549,
   -1.0834117756,
   -1.0757966324,
   -1.3426205154,
   -1.3281377312,
   -0.8970813633,
   1.7150052817,
   -1.1022239102,
   -1.1211878316,
   -1.209685602,
   -2.5999667477,
   -0.9095485529,
   -1.6614923637,
   -1.6297730397,
   -1.0242269227,
   -1.6975372323,
   -1.0019828464,
   -2.6753209425,
   -1.3441024252,
   -1.0157019039,
   -1.0210649744,
   -1.555626383,
   -1.0368999294,
   -1.1003351513,
   -1.0623586929,
   -0.8925331946,
   -1.9238181885,
   -1.1255490525,
   -1.244302785,
   -1.1074591749,
   -1.349998527,
   -0.8947850508,
   -0.9558855989,
   -2.8557428142,
   -1.0675032979,
   -1.0468005265,
   -1.0376215195,
   1.0910016495,
   -1.5402981753,
   -1.2872612786,
   -2.2240403453,
   -1.9342451945,
   0.803843032,
   -1.1514571731,
   -1.8126841186,
   -1.1170071638,
   -1.1749334098,
   -1.6552755413,
   -1.2061129407,
   -0.9662325177,
   -2.5246817464,
   -1.2044845636,
   1.0976141375,
   -1.1922880038,
   -1.7598971533,
   1.1990928417,
   -1.0213091625,
   -2.4988207097,
   -1.8192188073,
   -2.1141782444,
   -2.4047731134,
   -1.1323648763,
   -1.257983612,
   -1.8243912255,
   -1.1580929253,
   -1.9699919141,
   -0.9491993418,
   -1.0831851692,
   -1.4447635487,
   -1.2227599198,
   -1.4976782569,
   -2.5137699441,
   -2.6749458358,
   -1.9165760159,
   -1.7569880419,
   -1.0799673315,
   -1.1300808558,
   -1.6737006675,
   0.7834189777,
   -2.3901432774,
   -1.6268462832,
   -1.9619799044,
   -2.4564014793,
   -1.4172116463,
   -0.9074606415,
   0.9930586095,
   -1.4440497514,
   -1.0827129692,
   -2.1128490281,
   -1.2661509975,
   -2.1327410441,
   -1.5671597836,
   -1.7772663779,
   -2.049998572,
   -2.4173858424,
   -1.5074897545,
   -2.527646398,
   -1.1525934837,
   -1.0661138283,
   -1.0924783557,
   -0.9440939209,
   1.5239818946,
   -1.0265458574,
   -2.2480232144,
   -2.0490805434,
   -1.9325371626,
   -1.9852182415,
   -2.4378899175,
   -1.6828777688,
   -2.2942651843,
   -1.2451947932,
   -1.3733071391,
   -1.3300166741,
   -0.8773987803,
   -1.0472389359,
   -2.0611609377,
   -1.1005491509,
   -1.3430705544,
   -1.30318729,
   -1.4243686875,
   -1.3461516624,
   -2.2508918031,
   -1.1964296874,
   -1.2355602494,
   -0.9777922248,
   -1.1994464545,
   -1.2972351586,
   -1.0884346249,
   -1.4092424424,
   -1.254413734,
   -1.0689013464,
   -1.2283863196,
   -1.6720165163,
   -2.3627546674,
   -2.8485201182,
   -1.4895679177,
   -1.8401466694,
   -1.0505348425,
   -1.0930591882,
   -1.4012635529,
   -1.3356309248,
   -1.2232430141,
   -1.7228805882,
   -2.0376642316,
   -1.9819911711,
   -1.5641780373,
   1.2433226749,
   -2.1608293183,
   -1.3565560528,
   -1.5641669713,
   -1.2476823193,
   -2.0395624885,
   -1.6543309664,
   -2.0234220749,
   -1.7439541471,
   -1.1813597573,
   -1.1986560852,
   -1.6904091609,
   -1.8515330343,
   1.0071756187,
   -1.3974652199,
   -1.4745955857,
   -2.4256768256,
   -2.1605616362,
   -2.2279098087,
   -2.214629621,
   -1.0178893783,
   -1.1943119019,
   -1.9842347605,
   -1.0292327261,
   -0.9528332558,
   -1.047143644,
   -1.0316908162,
   1.7136040694,
   -1.780946356,
   -1.8068393508,
   -2.4616727014,
   -1.7948438909,
   -1.8169118647,
   -1.8603933396,
   -1.6699826138,
   -1.7653295518,
   -2.2115983925,
   -1.929935549,
   -1.649298208,
   -2.6824115434,
   -1.1727436465,
   -1.0445243713,
   -1.5227580793,
   -1.096083467,
   -1.1349120529,
   1.3186722497,
   -2.0569728679,
   -1.1121873249,
   0.8432568582,
   1.1166644131,
   -1.3600353467,
   -1.1132224452,
   -2.058342324,
   -1.9283388504,
   -1.6393084415,
   -1.6591189785,
   -1.9007253307,
   -2.0000578301,
   -1.6400419209,
   -2.2243154516,
   -1.300602984,
   -1.0958431478,
   -1.6889848669,
   1.4627260817,
   -1.3161957548,
   -1.2658167768,
   -1.7121901704,
   -2.9359231352,
   -2.6263470706,
   -2.5893139199,
   -2.71575787,
   -2.5321969047,
   -1.3511955756,
   -2.2285153052,
   -2.1771369469,
   -1.5670804629,
   -2.577764041,
   -1.1847297066,
   -2.2419654717,
   -0.9053404725,
   -1.1209611875,
   -1.2756609978,
   -1.139759088,
   -0.9495104742,
   -1.0061356849,
   -1.2014039058,
   -1.2390975199,
   -1.1286730839,
   -1.0954452887,
   -1.093366163,
   -1.1104965454,
   -1.1059811876,
   -1.0587176782,
   -0.7646793034,
   -1.2622404535,
   -1.8647712971,
   -1.0985067294,
   -1.6186992217,
   -0.9906563778,
   -0.99495993,
   -1.8193575127,
   -1.3792323791,
   -0.9967379075,
   -1.7992339825,
   -1.3620022792,
   -2.1807291405,
   -1.1086495861,
   -1.1980315991,
   -1.3145131675,
   -1.6684441637,
   0.7132800576,
   1.1636579615,
   -1.5327499544,
   -2.1079603381,
   -1.295895566,
   -2.6896925446,
   -0.8000767878,
   -1.0888072071,
   -1.5430099305,
   -0.9556538831,
   -0.7447200029,
   -1.3892555224,
   -1.9239360499,
   -1.2581493263,
   -1.4957059767,
   -2.2330395977,
   -1.7650838866,
   -1.2669831541,
   -1.3580110765,
   -1.7761886324,
   -1.5543858096,
   -1.7620858304,
   -1.4438453097,
   -2.0364302724,
   -1.4834121059,
   1.6759198515,
   -1.1122020459,
   -1.0219977126,
   -1.1268380294,
   -1.029825625,
   -1.0532194537,
   -1.0675929644,
   -1.1802059154,
   -1.0986829705,
   -1.0317197644,
   -1.0722231802,
   -1.1068300847,
   -1.0381184953,
   -1.1730216261,
   -1.1670650692,
   -1.0211488829,
   -1.176319859,
   -1.1441841316,
   -1.188506968,
   -1.0254303886,
   -1.3916477503,
   -1.1754321234,
   1.3794875062,
   -1.6305407509,
   -1.1714888341,
   -1.3323803179,
   1.4342227012,
   -1.7541090768,
   -1.3027876011,
   -1.0589099158,
   -2.0901962324,
   -1.4352516824,
   -0.9894319431,
   -0.9138424121,
   -1.2748081279,
   -0.9460897516,
   -1.3054340532,
   -1.1782865327,
   -1.1342926407,
   -1.2548275155,
   1.1301682754,
   -1.1387326492,
   -1.823986055,
   -2.7220138932,
   -1.4419268617,
   -1.9846872113,
   -2.3745443808,
   -1.2129988931,
   -1.1777408494,
   -1.0116285117,
   -1.1433320529,
   -1.1462185857,
   -1.9884665462,
   -1.2915573618,
   -1.8781667767,
   -3.0550217035,
   -0.9146283844,
   -1.2421115358,
   -1.2871492809,
   -1.5865700185
  ],
  "psi": [
   -0.0872147865,
   1.8743665635,
   2.6630164839,
   -0.538508545,
   2.7140377229,
   2.8980336407,
   2.2583181971,
   2.1938948414,
   -0.7336045786,
   -0.8137327591,
   2.6072411322,
   2.8802608447,
   2.3608532521,
   -0.6977974992,
   -0.5160312439,
   -0.8106189387,
   2.3973132677,
   2.9578744466,
   -0.4416789529,
   -0.9118795701,
   -0.7114136544,
   -0.6013749517,
   0.0316941748,
   0.8835480746,
   2.0597118709,
   2.7830467959,
   2.6151772796,
   -0.4223351065,
   -0.1545555429,
   -0.4609600217,
   2.4200106684,
   1.9979884426,
   1.7541967207,
   2.4717140219,
   2.8526797115,
   2.2926797743,
   -0.2458714118,
   0.1061574487,
   0.3519280382,
   -0.7684369811,
   -0.2954822379,
   0.0653236133,
   -0.0392897873,
   0.8463676946,
   2.2489418864,
   2.5320296723,
   2.3016657402,
   -0.4633491442,
   -0.567864177,
   -0.8063961479,
   -0.8170407629,
   -0.5557187108,
   -0.8676876807,
   -0.6951978748,
   -0.8332498317,
   -0.3130172596,
   2.638372959,
   -0.7856456094,
   2.8481255471,
   -0.7203859022,
   -0.8374870259,
   -0.6717943719,
   1.8670926944,
   2.3458934624,
   -0.3959546274,
   2.3916065872,
   2.4558027875,
   2.6254799272,
   2.3472560426,
   2.6163381886,
   2.9610444154,
   2.5969488367,
   -0.5745588104,
   2.3238567123,
   2.5513996559,
   2.2569505727,
   2.7043940278,
   2.2618735372,
   1.5605744944,
   2.3509722789,
   2.6724769897,
   -0.4904105345,
   -0.4632668689,
   -0.8626098542,
   -0.7900045237,
   2.9310035962,
   2.5941792194,
   -0.7093082203,
   -0.6694057932,
   0.8297514745,
   2.3022674543,
   2.4441221987,
   2.1572200794,
   3.0739405249,
   0.9060703342,
   -0.7022521481,
   2.0763301959,
   2.5008142,
   2.288532085,
   0.1045198446,
   2.1024936936,
   2.2514418801,
   1.8163381402,
   -0.4612513712,
   -2.9797127363,
   -0.3157180886,
   0.0682114097,
   0.4992873927,
   2.0468170201,
   2.8027892764,
   2.4610393958,
   2.7400572193,
   2.5116355315,
   2.361838831,
   1.7400846637,
   2.5382428294,
   -3.1002908695,
   0.2777671998,
   2.7142662126,
   -0.4255945703,
   -0.135185354,
   2.2369914385,
   -0.4849349869,
   2.4222571682,
   2.4583475897,
   2.3542543967,
   1.934609227,
   -0.6748081162,
   -0.5974511323,
   -0.1295775534,
   0.8702131189,
   2.2103668864,
   2.3031530379,
   2.1451838316,
   2.77368357,
   2.7558750383,
   2.2692377627,
   0.1682596158,
   2.5848873966,
   2.243743091,
   1.6790895015,
   2.2142751305,
   2.1282602478,
   2.3068107754,
   2.207327603,
   2.3544344178,
   2.5340690975,
   -0.374363246,
   2.5648421705,
   2.121128671,
   2.818457146,
   2.6951748502,
   2.4177510793,
   0.0584374707,
   2.5007593558,
   2.6722086192,
   2.101996203,
   2.4012453167,
   2.3323056336,
   2.4044660873,
   2.4367107831,
   2.7249583109,
   2.4863312762,
   -0.6043250134,
   2.307845975,
   -0.7704955713,
   -0.3471946304,
   -0.0222126697,
   -0.4918800414,
   -0.306277277,
   2.5698377535,
   2.3041693434,
   2.0469029022,
   2.8504094519,
   2.7641578414,
   2.7049907243,
   -0.4710802554,
   -0.8709468417,
   -0.5455215806,
   -0.6504154726,
   -0.2180023644,
   -0.4612349953,
   2.4742678269,
   -2.8985696447,
   -0.0819295411,
   1.8352960878,
   2.9309318586,
   -0.5354938555,
   2.1553699191,
   2.4387048858,
   -0.3469080541,
   -0.290505137,
   2.175144185,
   -0.7568670979,
   2.2192730963,
   2.7915086876,
   2.2477609517,
   2.5082114557,
   0.1780697194,
   1.9257383699,
   -0.2308914484,
   0.280895532,
   2.338924669,
   2.1453580621,
   2.1095274057,
   2.2096559753,
   1.8662262247,
   2.146826884,
   -0.3730599328,
   -0.6720112786,
   -0.2310291803,
   0.2564979108,
   2.3524769068,
   2.3198036351,
   2.7631477693,
   2.369396827,
   2.3741504314,
   2.6136520157,
   2.4216268767,
   2.280473509,
   2.2692823426,
   2.6901665034,
   2.5218819952,
   2.6852661518,
   2.0566004393,
   -0.1063289547,
   2.6471853554,
   -0.0741861058,
   2.7230413744,
   2.2983902878,
   2.2330612301,
   2.3072236547,
   1.9510198853,
   2.6726680263,
   2.4798337332,
   2.0289885308,
   0.2939704835,
   2.4342749336,
   2.5371964616,
   -0.4179688983,
   -0.055782935,
   2.1650346622,
   2.4770572576,
   -0.0714380296,
   -2.0380721328,
   -0.5649809727,
   0.9046907791,
   0.1341822568,
   2.1699101354,
   2.4984634553,
   2.6347920613,
   2.3065060821,
   2.0747262704,
   2.2061351869,
   2.1499968596,
   2.3869709387,
   2.1334753885,
   2.594581533,
   -3.1106898687,
   -0.3363933358,
   -0.0180504236,
   0.1847771551,
   2.5047401047,
   2.0452862284,
   -0.493191935,
   2.744870922,
   2.4088615837,
   3.0016787632,
   2.6997647579,
   2.6360430533,
   2.5576017887,
   2.3347857522,
   1.9495204555,
   1.9451716722,
   2.7718639801,
   -0.5529465817,
   1.299497431,
   -0.8257510684,
   -0.5696356818,
   -0.8243574623,
   -0.7460683705,
   -0.9554168261,
   -0.6909994435,
   -0.7701086555,
   -0.6530956969,
   -0.7350356082,
   -0.7460430609,
   -0.6868133634,
   -0.7318141583,
   -0.8271280147,
   -0.5336858862,
   2.2734375688,
   2.9337503775,
   2.0920760375,
   -0.5032320725,
   0.1838016307,
   -0.4157625112,
   -0.3184988845,
   2.3002676385,
   2.37961301,
   2.2631138544,
   2.6425209998,
   2.6989554931,
   0.6454629154,
   -0.6581892715,
   -0.6445723583,
   -0.4317751525,
   -2.8563909915,
   2.3223642418,
   0.3260055301,
   2.0778896361,
   0.5148890645,
   2.8787296647,
   2.9961192881,
   2.3372668105,
   2.5892792954,
   2.8065571323,
   -0.6385339962,
   -1.0264983559,
   2.6581769461,
   1.2421675093,
   2.6421927355,
   2.5091461949,
   1.7797354076,
   0.1237076324,
   2.2111501811,
   2.1459322478,
   2.4446904181,
   2.0275914391,
   2.0580087914,
   2.0474096388,
   2.1658618744,
   2.1878937147,
   2.3928478891,
   -0.9048901382,
   -0.6874626905,
   -0.7668553834,
   -0.7988644649,
   -0.7626523554,
   -0.8100561996,
   -0.619705655,
   -0.8686819055,
   -0.7678763676,
   -0.7824841767,
   -0.8040667254,
   -0.6924309147,
   -0.6675570724,
   -0.8337212812,
   -0.6770704698,
   -0.6440346443,
   -0.7335261398,
   -0.6300989642,
   -0.6538801205,
   -0.6954703614,
   2.5558433618,
   0.1264708858,
   2.4036428868,
   2.6014092895,
   -0.3272720639,
   -3.0359718242,
   -3.0325882173,
   2.8073573951,
   -0.7782792893,
   1.4633597389,
   -0.8424381384,
   2.3567444845,
   -0.768791658,
   -0.1166779877,
   -0.831712907,
   -0.6161462981,
   -0.6652134456,
   -0.9602495459,
   -0.694756738,
   0.2420668915,
   2.1639259271,
   2.5277542898,
   2.9730555885,
   -0.4393864681,
   0.4924548238,
   -0.7730828654,
   -0.6276050018,
   -0.7284365285,
   -0.7501224642,
   -0.8223734808,
   2.3829632084,
   2.4902220715,
   2.1641495759,
   -0.1715456437,
   -2.8819344112,
   2.3962855101,
   -0.6008490047,
   2.616698534
  ]
 },
 "p53_conformer_31": {
  "omega": [
   3.009390422,
   -3.096928851,
   -3.1248784837,
   -3.0876640345,
   -2.8167720111,
   -3.0542129303,
   -3.0925939589,
   3.0357682864,
   3.0910663275,
   -3.0804054763,
   3.0125241672,
   3.0687147607,
   3.1250267354,
   2.9485623347,
   -3.1410738787,
   3.0668625967,
   -3.1370678375,
   3.1166093468,
   3.0993368496,
   -3.1291208444,
   3.0871920462,
   -3.0440788295,
   -3.066764112,
   2.9968078051,
   -3.0830624382,
   2.8798879513,
   -3.0992374781,
   3.0409672216,
   -3.1237565176,
   3.0641550412,
   -2.9936293996,
   -3.0398915489,
   3.1079310987,
   -3.0656152941,
   3.0327024455,
   3.1413238359,
   3.1277953053,
   3.1098733698,
   -3.0648142864,
   -3.0892921481,
   -3.1021492912,
   2.9394904212,
   3.0064605383,
   3.0146192484,
   -3.1339861125,
   -3.0905496794,
   -3.1274459543,
   3.0793570599,
   -3.0964858063,
   -3.1150904644,
   3.1360569032,
   -3.0900647895,
   3.133984615,
   -2.9594710908,
   -3.0765794288,
   3.0217641768,
   3.0970898647,
   3.1320435557,
   -2.8608790679,
   3.1100655031,
   3.0614296379,
   3.0013877813,
   3.1102813039,
   -3.1087471662,
   3.065043628,
   -3.0350724562,
   -3.1020793914,
   2.995226243,
   -3.0113242768,
   -3.045292613,
   3.1240665608,
   -3.1287618787,
   -3.1283635535,
   -3.0853643518,
   3.1180391257,
   -3.1295945885,
   2.9582726947,
   3.1315082862,
   3.0128506406,
   3.1245313477,
   -3.0349431284,
   3.0742404179,
   -2.9338136979,
   3.0588635924,
   3.0775503541,
   3.0886511982,
   3.1343327854,
   -3.1265910651,
   -2.9752501066,
   3.05458776,
   -3.1086032011,
   -3.1337983417,
   3.1256246303,
   3.0554929905,
   3.0737107696,
   -3.0968615466,
   3.0988534181,
   -3.13726405,
   3.0232470204,
   -3.0962307115,
   2.9971694114,
   -3.1188273039,
   -3.1191997235,
   -3.0833594318,
   -3.0515612613,
   -3.0806995231,
   3.123222166,
   -3.0355604145,
   3.0839972277,
   -3.1360381932,
   2.9744809198,
   3.1361781732,
   3.0682905135,
   3.0361957814,
   3.0804670654,
   2.9740762696,
   3.1293838016,
   -3.1253295618,
   -3.1198068244,
   -3.1373193736,
   -3.1034581012,
   3.1181911583,
   3.0701606021,
   3.0831579448,
   -3.1206949482,
   3.0056352889,
   3.0386872962,
   -3.097878596,
   -3.1380610633,
   -2.8605139307,
   -2.913540834,
   3.0283447899,
   3.0283117789,
   -3.1295599533,
   2.9621869046,
   3.0555198815,
   3.0831440379,
   3.0654341658,
   -3.1369784578,
   -3.1413210839,
   3.1373504097,
   3.0426904537,
   -3.1351759651,
   3.0420566822,
   3.1213434904,
   3.0440970028,
   3.1193191602,
   3.0520819467,
   -3.0703519197,
   3.0525391145,
   -3.1327566363,
   3.0166449944,
   -3.0834583836,
   2.9658610332,
   -3.0864004962,
   3.0534426642,
   3.1271576017,
   2.9351178286,
   3.1007841346,
   3.0430150826,
   2.9209777185,
   2.9369302722,
   -3.1141314695,
   -3.0798137939,
   -3.0799771298,
   3.107267078,
   -3.1062025495,
   -2.9948259892,
   3.0961366758,
   3.0648608163,
   3.0400944373,
   3.0293469727,
   3.1192170881,
   2.9179102411,
   3.0042044815,
   3.1304434706,
   3.0955470923,
   3.1255694055,
   3.0489997173,
   3.0795694148,
   -3.13527133,
   3.1402979365,
   -3.1407253101,
   2.6932054033,
   2.953908786,
   -3.1261738936,
   3.0679766723,
   -3.0344256792,
   3.1086152456,
   -2.979458932,
   -3.1407908588,
   -3.0842127775,
   3.0551476819,
   -3.060870353,
   2.9634548032,
   2.9869097897,
   3.1227962164,
   2.9603025988,
   3.0965274816,
   3.1153755049,
   3.082366392,
   3.0966040858,
   3.0263755962,
   3.0226726308,
   -3.0946030733,
   2.8433125348,
   -3.1026290513,
   -3.0385518893,
   -3.0517896512,
   -3.0433867481,
   -3.0316742082,
   -3.112994044,
   3.074262476,
   3.0167943647,
   3.0289999131,
   -3.0607285742,
   2.9655109026,
   2.9430156532,
   2.9830735311,
   3.0262246889,
   3.0073712303,
   3.0474013445,
   3.0084011395,
   3.123293469,
   -3.07841075,
   2.926475666,
   3.0454741365,
   -3.1186954514,
   3.0381013941,
   3.1382772188,
   2.9464495414,
   3.1039292012,
   3.0807272119,
   2.9383508178,
   3.0907437967,
   -2.8458274054,
   3.070672745,
   3.0291377025,
   3.0734305391,
   3.1108616075,
   -3.0689177112,
   3.0283470363,
   -3.07407025,
   2.9936677223,
   3.0893010414,
   3.0435770048,
   -3.1218060665,
   3.0381253102,
   3.1124217967,
   3.128074255,
   2.9523928047,
   2.9236239699,
   3.0292705742,
   2.9890175256,
   3.0657803132,
   2.8774389733,
   -2.998542343,
   2.9618425237,
   3.1123854887,
   3.1225951367,
   -3.085189434,
   3.066119141,
   -3.0585335442,
   2.9816837831,
   -3.1384730483,
   3.1171189806,
   2.8908368533,
   -3.0634756342,
   3.0887207551,
   3.0983786849,
   3.0943061703,
   2.9713399487,
   3.0467471077,
   -2.993704456,
   -3.0883168436,
   -3.0510521519,
   -3.0488240856,
   -3.1217463952,
   3.0732632392,
   -3.1075297263,
   3.0086449792,
   3.1165759505,
   -3.1111619139,
   3.1087290446,
   3.0264972948,
   3.0435474649,
   3.0684118094,
   3.0276443322,
   3.1025837933,
   3.0704051698,
   3.0526076105,
   3.0238509986,
   -2.9287509157,
   -3.1036535002,
   3.044325638,
   3.0729768043,
   3.1147808106,
   -3.1302430589,
   3.0837263707,
   -3.0596610308,
   -3.0850696829,
   3.0858145099,
   -3.1085192472,
   -2.9865144046,
   -3.1400399505,
   3.1142793848,
   -3.1230258228,
   3.1410621955,
   3.1387104733,
   3.1106348565,
   -3.1310990406,
   -3.1223784048,
   3.1280176694,
   3.040214117,
   3.0745105313,
   -3.1376336656,
   -3.1370070674,
   3.1384720273,
   -3.0932534102,
   3.0617345736,
   3.022168372,
   3.0814994807,
   3.117636865,
   3.1036843497,
   3.1166851256,
   3.008290635,
   3.0282050954,
   3.0355294342,
   3.0725758302,
   3.0487666741,
   -3.1000799849,
   3.0358756026,
   3.0277876651,
   -3.0403064248,
   3.1414479805,
   3.0884877001,
   3.0285113079,
   3.1107736175,
   3.073167712,
   3.0992599973,
   3.0519682327,
   3.102243556,
   3.0587752284,
   3.1179384689,
   3.0646155718,
   3.0841485509,
   3.0625924034,
   3.0586898947,
   3.0765027053,
   3.0300331485,
   3.0854095203,
   2.9891869074,
   3.094227542,
   -3.0987156087,
   -3.1220310125,
   -3.0837702329,
   2.9946714096,
   -3.1027987906,
   -3.1302241359,
   -3.0688668446,
   3.1230833011,
   3.1255649934,
   -3.1274658798,
   -3.0583802857,
   -3.0546893704,
   3.0245928058,
   -2.9759266466,
   2.8561833375,
   -3.1118090118,
   3.1188842353,
   3.0942594446,
   -3.0855238799,
   -3.1182680467,
   -3.1183140991,
   -3.1096803112,
   3.1228545441,
   3.1342554442,
   3.1414384567,
   3.1181437939,
   -3.0952784314,
   -3.0864314103,
   3.1062109243,
   -3.1298632091,
   2.8592585654,
   -3.1024857125,
   3.124712564,
   -3.0664148977,
   -3.0427591724,
   3.0972229247,
   3.0094266785,
   -3.0642135599,
   -3.1220014127
  ],
  "phi": [
   -1.1097995255,
   -2.6617800073,
   -1.0688805009,
   -1.3161632398,
   -1.8641177445,
   -2.1417092704,
   -1.0344590439,
   -1.0621689686,
   -1.0755397441,
   -1.5397390524,
   -1.0654667535,
   -0.985833185,
   -1.4710327112,
   -1.3100103544,
   -1.1849015827,
   -1.0691784286,
   -1.102796507,
   -1.0241831456,
   -1.0259729108,
   -1.1417010597,
   -1.0904238824,
   -0.8815357176,
   -1.381195972,
   -1.3415090261,
   -1.2454485185,
   -1.0403652698,
   -1.3389481484,
   -1.3805739381,
   -2.36535225,
   -1.3548519173,
   -1.6533496415,
   -1.7782400495,
   -1.3827110293,
   -1.4481186593,
   -1.2414887893,
   -1.1746578177,
   -1.1235711842,
   -1.4663314117,
   0.9982348478,
   -1.6274303434,
   -2.2023184271,
   -1.8344679984,
   -2.0407557402,
   -1.3707110152,
   -1.1684839687,
   -0.9721149408,
   -1.5330506337,
   -0.9960131356,
   -1.1320644033,
   -1.1825277996,
   -1.0552555955,
   -1.9217049694,
   -1.5412152357,
   -2.7359608591,
   -2.5745277598,
   -1.1282187893,
   -1.2445669311,
   1.580332484,
   -1.3825737197,
   0.8805323017,
   -2.151838928,
   -1.2441137192,
   -1.0659439934,
   -2.2001708461,
   -2.4024392016,
   -1.110791286,
   -1.6984625124,
   -1.0014841793,
   -2.6739742942,
   -1.3445063728,
   -1.0157514155,
   -2.0790629307,
   -1.8731318676,
   -1.4146594158,
   -2.5474296181,
   -1.0866721996,
   -0.9377638778,
   -1.220490102,
   -0.9843980159,
   -2.6296958956,
   -1.2620839902,
   -2.2602699565,
   -1.2124366221,
   -1.2089058508,
   -1.1609873266,
   -1.032784127,
   -0.9980289407,
   -1.3317967705,
   -2.7051641551,
   -1.1098786879,
   -1.2111833396,
   -1.0923712824,
   -1.2305747922,
   -1.4725945638,
   -1.3466058464,
   -1.8126841186,
   -1.1170071638,
   -1.1749334098,
   -1.6552755413,
   -1.2061129407,
   -0.9662325177,
   -2.5246817464,
   -1.2044845636,
   1.0976141375,
   -1.1922880038,
   -1.7598971533,
   1.1990928417,
   -1.0213091625,
   -2.4988207097,
   -1.8192188073,
   -2.1141782444,
   -2.4047731134,
   -1.1323648763,
   -1.257983612,
   -1.8243912255,
   -1.1580929253,
   -1.9699919141,
   -0.9491993418,
   -1.0831851692,
   -1.4447635487,
   -1.2227599198,
   -1.4976782569,
   -2.5137699441,
   -2.6749458358,
   -1.9165760159,
   -1.7569880419,
   -1.0799673315,
   -1.1300808558,
   -1.6737006675,
   0.7834189777,
   -2.3901432774,
   -1.6268462832,
   -1.9619799044,
   -2.4564014793,
   -1.4172116463,
   -0.9074606415,
   0.9930586095,
   -1.4440497514,
   -1.0827129692,
   -2.1128490281,
   -1.2661509975,
   -2.1327410441,
   -1.5671597836,
   -1.7772663779,
   -2.049998572,
   -2.4173858424,
   -1.5074897545,
   -2.527646398,
   -1.1525934837,
   -1.0661138283,
   -1.0924783557,
   -0.9440939209,
   1.5239818946,
   -1.0265458574,
   -2.2480232144,
   -2.0490805434,
   -1.9325371626,
   -1.9852182415,
   -2.4378899175,
   -1.6828777688,
   -2.2942651843,
   -1.2451947932,
   -1.3733071391,
   -1.3300166741,
   -0.8773987803,
   -1.0472389359,
   -2.0611609377,
   -1.1005491509,
   -1.3430705544,
   -1.30318729,
   -1.4243686875,
   -1.3461516624,
   -2.2508918031,
   -1.1964296874,
   -1.2355602494,
   -0.9777922248,
   -1.1994464545,
   -1.2972351586,
   -1.0884346249,
   -1.4092424424,
   -1.2174194468,
   -1.5239743959,
   -2.2621279788,
   -0.0854772658,
   -1.8399678791,
   1.7060139289,
   -1.4895679177,
   -1.8401466694,
   -1.0505348425,
   -1.0930591882,
   -1.4012635529,
   -1.3356309248,
   -1.2232430141,
   -1.7228805882,
   -2.0376642316,
   -1.9819911711,
   -1.5641780373,
   1.2433226749,
   -2.1608293183,
   -1.3565560528,
   -1.5641669713,
   -1.2476823193,
   -2.0395624885,
   -1.6543309664,
   -2.0234220749,
   -1.7439541471,
   -1.1813597573,
   -1.1986560852,
   -1.6904091609,
   -1.8515330343,
   1.0071756187,
   -1.3974652199,
   -1.4745955857,
   -2.4256768256,
   -2.1605616362,
   -2.2279098087,
   -2.214629621,
   -1.0178893783,
   -1.1943119019,
   -1.9842347605,
   -1.0292327261,
   -0.9528332558,
   -1.047143644,
   -1.0316908162,
   1.7136040694,
   -1.780946356,
   -1.8068393508,
   -2.4616727014,
   -1.7948438909,
   -1.8169118647,
   -1.8603933396,
   -1.6699826138,
   -1.7653295518,
   -2.2115983925,
   -1.929935549,
   -1.649298208,
   -2.6824115434,
   -1.1727436465,
   -1.0445243713,
   -1.5227580793,
   -1.096083467,
   -1.1349120529,
   1.3186722497,
   -2.0569728679,
   -1.1121873249,
   0.8432568582,
   1.1166644131,
   -1.3600353467,
   -1.1132224452,
   -2.058342324,
   -1.9283388504,
   -1.6393084415,
   -1.6591189785,
   -1.9007253307,
   -2.0000578301,
   -1.6400419209,
   -2.2243154516,
   -1.300602984,
   -1.0958431478,
   -1.6889848669,
   1.4627260817,
   -1.3161957548,
   -1.2658167768,
   -1.7121901704,
   -2.9359231352,
   -2.6263470706,
   -2.5893139199,
   -2.71575787,
   -2.5321969047,
   -1.3511955756,
   -2.2285153052,
   -2.1771369469,
   -1.5670804629,
   -2.577764041,
   -1.1847297066,
   -2.2419654717,
   -0.9053404725,
   -1.1209611875,
   -1.2756609978,
   -1.139759088,
   -0.9495104742,
   -1.0061356849,
   -1.2014039058,
   -1.2390975199,
   -1.1286730839,
   -1.0954452887,
   -1.093366163,
   -1.1104965454,
   -1.1059811876,
   -1.0587176782,
   -1.2173565327,
   1.8129241683,
   -1.30737945,
   -1.3986135072,
   -2.3667955852,
   -1.2345735355,
   -0.9783027255,
   -1.5392980464,
   -0.8894168893,
   -1.0380097693,
   -1.0954239797,
   -1.6920077578,
   -1.1377139303,
   -2.8649041202,
   -1.0891130513,
   -1.0892035705,
   -1.2987816342,
   -1.1267397412,
   -0.9674505084,
   1.1723255354,
   -0.987108185,
   -1.1887241002,
   -1.815758483,
   -0.9582975051,
   -1.1634398466,
   -2.2382077007,
   -0.8127897893,
   -1.4022570807,
   -2.4839502676,
   -1.5192924086,
   -0.9601909887,
   -1.191335008,
   -1.516595036,
   -1.7650838866,
   -1.2669831541,
   -1.3580110765,
   -1.7761886324,
   -1.5543858096,
   -1.7620858304,
   -1.4438453097,
   -2.0364302724,
   -1.4834121059,
   1.6759198515,
   -1.1122020459,
   -1.0219977126,
   -1.1268380294,
   -1.029825625,
   -1.0532194537,
   -1.0675929644,
   -1.1802059154,
   -1.0986829705,
   -1.0317197644,
   -1.0722231802,
   -1.1068300847,
   -1.0381184953,
   -1.1730216261,
   -1.1670650692,
   -1.0211488829,
   -1.176319859,
   -1.1441841316,
   -1.188506968,
   -1.0254303886,
   -1.3916477503,
   -1.6128277535,
   1.2624372874,
   -0.9964345029,
   -2.0872311226,
   -1.0081113218,
   1.5163364064,
   1.6268274174,
   -1.3082007642,
   -0.9515584606,
   -1.0365343193,
   -2.9173768182,
   -1.7999148665,
   -2.9340866351,
   -2.1798030619,
   -1.8034032598,
   -1.8668527181,
   -1.1743652692,
   -2.5944462059,
   -1.7973209012,
   1.9006921518,
   -1.2237424475,
   -1.2581157197,
   -2.2646971935,
   -1.0607262614,
   -1.1269739897,
   -1.0124618724,
   -1.0541962862,
   -1.1411698896,
   -1.1176558214,
   -1.9389395384,
   -1.1559530153,
   -1.3159221359,
   -2.0347826227,
   -2.0087534213,
   -1.2127192942,
   -1.2825302007,
   -2.1729317939,
   -1.5267764083,
   -2.3408842056
  ],
  "psi": [
   2.8489986333,
   2.2128221973,
   1.162069405,
   -0.3643575864,
   -0.0979653656,
   0.3343420661,
   1.6877905724,
   -0.2613383229,
   -0.2972011659,
   -0.3897217539,
   2.2021691999,
   2.7693827551,
   2.6386861422,
   2.4040640686,
   2.9506325291,
   -0.7996281862,
   -0.5639463212,
   -0.6848824159,
   -0.8718831283,
   -0.8067481803,
   -0.6909180658,
   -0.8428439584,
   -0.781570139,
   -0.1148283668,
   -0.4248222586,
   2.5455392539,
   2.6319388488,
   -0.2623353164,
   -0.1136868474,
   1.5250459185,
   2.0632790096,
   2.5684534618,
   2.910578867,
   1.189988833,
   2.6772408883,
   2.8271882693,
   -0.3158273413,
   -0.505408211,
   -0.6999252304,
   -2.2578510856,
   0.2968169081,
   2.5965653994,
   2.3242296961,
   2.2672191258,
   2.3209740116,
   2.9210919658,
   -0.6276504007,
   0.0605078031,
   -0.8324460198,
   -0.7787913358,
   -0.6228551277,
   -0.7764761512,
   1.8506291514,
   2.2327319703,
   2.9917577534,
   2.4148404077,
   2.2057213065,
   -0.1440232805,
   2.8915354295,
   -0.0502924303,
   0.562469252,
   2.738438519,
   2.6498555401,
   2.5120651225,
   -0.0044358841,
   2.6371206063,
   2.1239936627,
   2.6247495452,
   2.3461074066,
   2.6163182105,
   2.9602189325,
   2.5969051655,
   2.068569427,
   2.2473836555,
   2.5431897046,
   2.669244795,
   2.5699654919,
   2.5522132837,
   2.7365038735,
   2.5734863704,
   2.4371036689,
   2.5955457199,
   2.3212114063,
   2.6705659871,
   2.7684855282,
   2.8430733555,
   2.6137191521,
   2.3549106689,
   -2.8889722685,
   0.9129784364,
   2.0769635466,
   1.9829101901,
   -0.64397809,
   -0.1423043156,
   -0.2266511975,
   -0.2361927288,
   2.0763301959,
   2.5008142,
   2.288532085,
   0.1045198446,
   2.1024936936,
   2.2514418801,
   1.8163381402,
   -0.4612513712,
   -2.9797127363,
   -0.3157180886,
   0.0682114097,
   0.4992873927,
   2.0468170201,
   2.8027892764,
   2.4610393958,
   2.7400572193,
   2.5116355315,
   2.361838831,
   1.7400846637,
   2.5382428294,
   -3.1002908695,
   0.2777671998,
   2.7142662126,
   -0.4255945703,
   -0.135185354,
   2.2369914385,
   -0.4849349869,
   2.4222571682,
   2.4583475897,
   2.3542543967,
   1.934609227,
   -0.6748081162,
   -0.5974511323,
   -0.1295775534,
   0.8702131189,
   2.2103668864,
   2.3031530379,
   2.1451838316,
   2.77368357,
   2.7558750383,
   2.2692377627,
   0.1682596158,
   2.5848873966,
   2.243743091,
   1.6790895015,
   2.2142751305,
   2.1282602478,
   2.3068107754,
   2.207327603,
   2.3544344178,
   2.5340690975,
   -0.374363246,
   2.5648421705,
   2.121128671,
   2.818457146,
   2.6951748502,
   2.4177510793,
   0.0584374707,
   2.5007593558,
   2.6722086192,
   2.101996203,
   2.4012453167,
   2.3323056336,
   2.4044660873,
   2.4367107831,
   2.7249583109,
   2.4863312762,
   -0.6043250134,
   2.307845975,
   -0.7704955713,
   -0.3471946304,
   -0.0222126697,
   -0.4918800414,
   -0.306277277,
   2.5698377535,
   2.3041693434,
   2.0469029022,
   2.8504094519,
   2.7641578414,
   2.7049907243,
   -0.4710802554,
   -0.8709468417,
   -0.5455215806,
   -0.6504154726,
   -0.2181612733,
   2.5552358267,
   1.3073845419,
   -0.8494854647,
   2.4449526558,
   0.2100666416,
   -0.587709696,
   -0.5354938555,
   2.1553699191,
   2.4387048858,
   -0.3469080541,
   -0.290505137,
   2.175144185,
   -0.7568670979,
   2.2192730963,
   2.7915086876,
   2.2477609517,
   2.5082114557,
   0.1780697194,
   1.9257383699,
   -0.2308914484,
   0.280895532,
   2.338924669,
   2.1453580621,
   2.1095274057,
   2.2096559753,
   1.8662262247,
   2.146826884,
   -0.3730599328,
   -0.6720112786,
   -0.2310291803,
   0.2564979108,
   2.3524769068,
   2.3198036351,
   2.7631477693,
   2.369396827,
   2.3741504314,
   2.6136520157,
   2.4216268767,
   2.280473509,
   2.2692823426,
   2.6901665034,
   2.5218819952,
   2.6852661518,
   2.0566004393,
   -0.1063289547,
   2.6471853554,
   -0.0741861058,
   2.7230413744,
   2.2983902878,
   2.2330612301,
   2.3072236547,
   1.9510198853,
   2.6726680263,
   2.4798337332,
   2.0289885308,
   0.2939704835,
   2.4342749336,
   2.5371964616,
   -0.4179688983,
   -0.055782935,
   2.1650346622,
   2.4770572576,
   -0.0714380296,
   -2.0380721328,
   -0.5649809727,
   0.9046907791,
   0.1341822568,
   2.1699101354,
   2.4984634553,
   2.6347920613,
   2.3065060821,
   2.0747262704,
   2.2061351869,
   2.1499968596,
   2.3869709387,
   2.1334753885,
   2.594581533,
   -3.1106898687,
   -0.3363933358,
   -0.0180504236,
   0.1847771551,
   2.5047401047,
   2.0452862284,
   -0.493191935,
   2.744870922,
   2.4088615837,
   3.0016787632,
   2.6997647579,
   2.6360430533,
   2.5576017887,
   2.3347857522,
   1.9495204555,
   1.9451716722,
   2.7718639801,
   -0.5529465817,
   1.299497431,
   -0.8257510684,
   -0.5696356818,
   -0.8243574623,
   -0.7460683705,
   -0.9554168261,
   -0.6909994435,
   -0.7701086555,
   -0.6530956969,
   -0.7350356082,
   -0.7460430609,
   -0.6868133634,
   -0.7318141583,
   -0.8271280147,
   -0.5355504901,
   -0.5952231274,
   -2.5443271355,
   2.4182435234,
   2.8600228236,
   2.3148385466,
   2.4810157852,
   -0.681486665,
   2.1467099539,
   -0.6752914314,
   -0.7031021618,
   -0.5687159361,
   0.0476325858,
   -0.9383179491,
   -0.6273408095,
   -0.7478560451,
   -0.7257800631,
   2.7813532148,
   2.7090011018,
   2.4322717707,
   0.1132497594,
   -0.6130789238,
   -0.3003909135,
   0.215958046,
   2.4492095946,
   -0.2742416877,
   1.2840318367,
   2.2216003445,
   2.7941998028,
   2.6850386699,
   2.7280594713,
   2.4307083674,
   -0.4516921252,
   -0.1036878902,
   0.1237076324,
   2.2111501811,
   2.1459322478,
   2.4446904181,
   2.0275914391,
   2.0580087914,
   2.0474096388,
   2.1658618744,
   2.1878937147,
   2.3928478891,
   -0.9048901382,
   -0.6874626905,
   -0.7668553834,
   -0.7988644649,
   -0.7626523554,
   -0.8100561996,
   -0.619705655,
   -0.8686819055,
   -0.7678763676,
   -0.7824841767,
   -0.8040667254,
   -0.6924309147,
   -0.6675570724,
   -0.8337212812,
   -0.6770704698,
   -0.6440346443,
   -0.7335261398,
   -0.6300989642,
   -0.6538801205,
   -0.6960440826,
   -0.0831455066,
   0.5404546186,
   2.3310491383,
   2.2265514091,
   2.3940415857,
   -0.1394892293,
   3.0826245669,
   3.0140276759,
   -0.8742582064,
   -0.8450411614,
   -3.0160751275,
   2.3105335966,
   3.1400663466,
   2.3347559776,
   2.0980496644,
   2.8097472113,
   2.5654958881,
   2.3960205586,
   2.3674156935,
   0.1746298235,
   2.6500419452,
   2.8211835215,
   2.6550562554,
   -0.6474312257,
   -0.5884153269,
   -0.856065758,
   -0.8012442774,
   -0.6724346852,
   -0.7380419183,
   2.1164379878,
   2.098943334,
   2.1387561471,
   0.226033807,
   -0.4087428655,
   -3.0651695952,
   2.7286287431,
   2.0338152985,
   0.0257849384
  ]
 },
 "p53_conformer_32": {
  "omega": [
   3.0599532058,
   3.0551847868,
   -3.0231072526,
   3.1158513265,
   -3.0819607627,
   -3.0352897877,
   0.15986394,
   3.0003539164,
   3.0651187415,
   2.9927506963,
   -3.1378573487,
   -3.141060274,
   -2.9414036207,
   -3.0676065661,
   2.9496013256,
   -3.1268279604,
   3.1364647282,
   -3.1169762411,
   -3.120960161,
   -3.115504509,
   3.1114283051,
   -3.1183972718,
   3.1170904242,
   3.121366305,
   3.1357889996,
   3.1395074434,
   -3.0793307641,
   -3.1093150235,
   3.0664555237,
   3.0757953052,
   3.1406460314,
   3.1393612444,
   3.1283680974,
   -3.1155531626,
   3.1278717311,
   3.1409225205,
   -3.073896164,
   3.0087937897,
   3.1358678775,
   3.1348800827,
   3.1112222043,
   -3.0054195294,
   -3.0622220311,
   2.9395717289,
   3.0615587019,
   3.069173645,
   3.0933967347,
   3.1168368096,
   3.0792951354,
   3.115298208,
   3.1246904202,
   2.983486795,
   3.0807090765,
   3.1100633996,
   -3.1314314101,
   3.1050087788,
   -3.0531470226,
   -3.1155753396,
   -2.9972512983,
   -3.1373737607,
   3.1325516404,
   -3.125241089,
   -3.1384160578,
   3.1354692242,
   2.8810366883,
   3.0678335945,
   3.1246394845,
   3.0234153796,
   3.1413323339,
   3.0868724319,
   -3.1049291635,
   2.8845172119,
   3.1032508483,
   3.1390222109,
   3.0535457477,
   2.9375760728,
   3.1022797732,
   3.0614569241,
   3.1035808691,
   3.0590649095,
   -0.1502676499,
   -3.1323883623,
   3.1313600692,
   -3.1382035193,
   -3.1211067467,
   3.1311684423,
   2.9055161432,
   3.0765930881,
   2.9467227591,
   3.0709503452,
   3.1291691967,
   3.1242238667,
   -3.1390714591,
   3.1299422299,
   -3.1331080562,
   -3.0804142019,
   3.0988534181,
   -3.13726405,
   3.0232470204,
   -3.0962307115,
   2.9971694114,
   -3.1188273039,
   -3.1191997235,
   -3.0833594318,
   -3.0515612613,
   -3.0806995231,
   3.123222166,
   -3.0355604145,
   3.0839972277,
   -3.1360381932,
   2.9744809198,
   3.1361781732,
   3.0682905135,
   3.0361957814,
   3.0804670654,
   2.9740762696,
   3.1293838016,
   -3.1253295618,
   -3.1198068244,
   -3.1373193736,
   -3.1034581012,
   3.1181911583,
   3.0701606021,
   3.0831579448,
   -3.1206949482,
   3.0056352889,
   3.0386872962,
   -3.097878596,
   -3.1380610633,
   -2.8605139307,
   -2.913540834,
   3.0283447899,
   3.0283117789,
   -3.1295599533,
   2.9621869046,
   3.0555198815,
   3.0831440379,
   3.0654341658,
   -3.1369784578,
   -3.1413210839,
   3.1373504097,
   3.0426904537,
   -3.1351759651,
   3.0420566822,
   3.1213434904,
   3.0440970028,
   3.1193191602,
   3.0520819467,
   -3.0703519197,
   3.0525391145,
   -3.1327566363,
   3.0166449944,
   -3.0834583836,
   2.9658610332,
   -3.0864004962,
   3.0534426642,
   3.1271576017,
   2.9351178286,
   3.1007841346,
   3.0430150826,
   2.9209777185,
   2.9369302722,
   -3.1141314695,
   -3.0798137939,
   -3.0799771298,
   3.107267078,
   -3.1062025495,
   -2.9948259892,
   3.0961366758,
   3.0648608163,
   3.0400944373,
   3.0293469727,
   3.1192170881,
   2.9179102411,
   3.0042044815,
   3.1304434706,
   3.0955470923,
   3.1255694055,
   3.0489997173,
   3.0795694148,
   -3.1350586374,
   3.1398627476,
   -3.1410738184,
   2.6775973243,
   2.9830225054,
   -3.0379664949,
   -3.0224656525,
   -3.0344256792,
   3.1086152456,
   -2.979458932,
   -3.1407908588,
   -3.0842127775,
   3.0551476819,
   -3.060870353,
   2.9634548032,
   2.9869097897,
   3.1227962164,
   2.9603025988,
   3.0965274816,
   3.1153755049,
   3.082366392,
   3.0966040858,
   3.0263755962,
   3.0226726308,
   -3.0946030733,
   2.8433125348,
   -3.1026290513,
   -3.0385518893,
   -3.0517896512,
   -3.0433867481,
   -3.0316742082,
   -3.112994044,
   3.074262476,
   3.0167943647,
   3.0289999131,
   -3.0607285742,
   2.9655109026,
   2.9430156532,
   2.9830735311,
   3.0262246889,
   3.0073712303,
   3.0474013445,
   3.0084011395,
   3.123293469,
   -3.07841075,
   2.926475666,
   3.0454741365,
   -3.1186954514,
   3.0381013941,
   3.1382772188,
   2.9464495414,
   3.1039292012,
   3.0807272119,
   2.9383508178,
   3.0907437967,
   -2.8458274054,
   3.070672745,
   3.0291377025,
   3.0734305391,
   3.1108616075,
   -3.0689177112,
   3.0283470363,
   -3.07407025,
   2.9936677223,
   3.0893010414,
   3.0435770048,
   -3.1218060665,
   3.0381253102,
   3.1124217967,
   3.128074255,
   2.9523928047,
   2.9236239699,
   3.0292705742,
   2.9890175256,
   3.0657803132,
   2.8774389733,
   -2.998542343,
   2.9618425237,
   3.1123854887,
   3.1225951367,
   -3.085189434,
   3.066119141,
   -3.0585335442,
   2.9816837831,
   -3.1384730483,
   3.1171189806,
   2.8908368533,
   -3.0634756342,
   3.0887207551,
   3.0983786849,
   3.0943061703,
   2.9713399487,
   3.0467471077,
   -2.993704456,
   -3.0883168436,
   -3.0510521519,
   -3.0488240856,
   -3.1217463952,
   3.0732632392,
   -3.1075297263,
   3.0086449792,
   3.1165759505,
   -3.1111619139,
   3.1087290446,
   3.0264972948,
   3.0435474649,
   3.0684118094,
   3.0276443322,
   3.1025837933,
   3.0704051698,
   3.0520905457,
   -3.0047950361,
   3.0675178404,
   -3.0539827042,
   -2.9762719611,
   -3.1214858414,
   -2.7368435625,
   3.1049672312,
   -3.1336386369,
   3.1200754489,
   -3.0094841019,
   3.1246453068,
   3.1124531821,
   2.9115892626,
   -3.0570682178,
   -2.9413001155,
   -3.0555974949,
   3.0499949544,
   2.9933022002,
   -3.0853058018,
   3.044004475,
   -3.1006332377,
   -3.0795637343,
   2.9484088944,
   2.9529052356,
   -3.0094815927,
   3.0748308927,
   -3.1123469364,
   3.0615668842,
   3.1108100311,
   3.0503299163,
   -3.1347211131,
   -3.0637684288,
   3.1303852671,
   3.1166851256,
   3.008290635,
   3.0282050954,
   3.0355294342,
   3.0725758302,
   3.0487666741,
   -3.1000799849,
   3.0358756026,
   3.0277876651,
   -3.0403064248,
   3.1414479805,
   3.0884877001,
   3.0285113079,
   3.1107736175,
   3.073167712,
   3.0992599973,
   3.0519682327,
   3.102243556,
   3.0587752284,
   3.1179384689,
   3.0646155718,
   3.0841485509,
   3.0625924034,
   3.0586898947,
   3.0765027053,
   3.0300331485,
   3.0854095203,
   2.9891869074,
   3.094227542,
   -3.0987889426,
   3.0678571141,
   3.1286720576,
   -3.0534509687,
   -3.0960043006,
   2.9966579251,
   3.1122278865,
   3.0909377864,
   3.1380087467,
   -3.0149818824,
   -2.9348078284,
   -3.1292509348,
   3.1392709885,
   3.1242984132,
   3.1061714895,
   -3.1404262738,
   -3.1125676028,
   -2.9496510874,
   2.8760981909,
   -3.0776796365,
   2.9852471128,
   3.1260506431,
   -3.1285497762,
   -3.1277611132,
   3.0634886783,
   3.1165555603,
   -3.1270524943,
   3.1389788547,
   -3.1305667224,
   3.053707363,
   -3.0603032777,
   -3.0733606918,
   3.0834722387,
   3.0666609329,
   3.0061399417,
   2.8915574482,
   -3.1199898503,
   2.8319443042,
   -3.1118283502
  ],
  "phi": [
   -2.3075878629,
   -1.1325391071,
   -1.0600588413,
   -2.5938728774,
   -2.1414140081,
   -2.4479137876,
   -1.2802833834,
   -1.1541095624,
   -1.0185842598,
   -2.1756814806,
   -1.1154261222,
   -1.0151664574,
   -1.5255968069,
   -1.1918162207,
   -2.8925620278,
   0.7728451953,
   -1.6148623448,
   -0.9427151001,
   -1.28235513,
   -1.0622630397,
   -1.1581098531,
   -1.1268385975,
   -1.1852178659,
   -1.2260698991,
   -1.3065864041,
   -0.9752199289,
   -1.1907871767,
   -1.2395356462,
   -1.170885866,
   -1.0408021089,
   -1.368280009,
   -2.8802764266,
   -1.2503403496,
   -1.5872578349,
   -1.0142054098,
   -1.4494014316,
   -1.2115618031,
   -0.7761492796,
   -1.5508922425,
   -1.611515757,
   -1.3532785868,
   -2.7587492627,
   -2.6683098553,
   -1.7337281976,
   -0.943374615,
   -0.8779995241,
   -1.0576316906,
   -0.9917707261,
   -1.0751519659,
   -1.1035890005,
   -1.4176692827,
   -2.2290059529,
   -2.1922903264,
   -2.3508544991,
   -1.1424416795,
   -0.9772364872,
   -1.2834949208,
   1.4492232795,
   -1.322962725,
   -2.0690633314,
   -1.1672636377,
   -1.0956955551,
   -1.2287202078,
   -1.2838492486,
   -2.0924042683,
   -1.0875083777,
   -0.9823697067,
   -1.1672734935,
   -1.0927710604,
   -1.1271463565,
   -1.1218553049,
   -1.2125949808,
   -1.0070249441,
   -1.1654697834,
   -1.1528554722,
   -1.0986142681,
   -2.3090814496,
   -2.7164483844,
   -1.1794464502,
   -1.1533296955,
   -1.47728289,
   -0.9661601263,
   -0.7847821029,
   -1.1436376488,
   -1.3227935526,
   -0.9744343121,
   -1.9551862763,
   -1.3106953743,
   -0.904083106,
   -0.9403941683,
   -0.8742249807,
   -0.9586573903,
   -0.9512368098,
   -1.1572128507,
   -1.8155866408,
   -1.8126841186,
   -1.1170071638,
   -1.1749334098,
   -1.6552755413,
   -1.2061129407,
   -0.9662325177,
   -2.5246817464,
   -1.2044845636,
   1.0976141375,
   -1.1922880038,
   -1.7598971533,
   1.1990928417,
   -1.0213091625,
   -2.4988207097,
   -1.8192188073,
   -2.1141782444,
   -2.4047731134,
   -1.1323648763,
   -1.257983612,
   -1.8243912255,
   -1.1580929253,
   -1.9699919141,
   -0.9491993418,
   -1.0831851692,
   -1.4447635487,
   -1.2227599198,
   -1.4976782569,
   -2.5137699441,
   -2.6749458358,
   -1.9165760159,
   -1.7569880419,
   -1.0799673315,
   -1.1300808558,
   -1.6737006675,
   0.7834189777,
   -2.3901432774,
   -1.6268462832,
   -1.9619799044,
   -2.4564014793,
   -1.4172116463,
   -0.9074606415,
   0.9930586095,
   -1.4440497514,
   -1.0827129692,
   -2.1128490281,
   -1.2661509975,
   -2.1327410441,
   -1.5671597836,
   -1.7772663779,
   -2.049998572,
   -2.4173858424,
   -1.5074897545,
   -2.527646398,
   -1.1525934837,
   -1.0661138283,
   -1.0924783557,
   -0.9440939209,
   1.5239818946,
   -1.0265458574,
   -2.2480232144,
   -2.0490805434,
   -1.9325371626,
   -1.9852182415,
   -2.4378899175,
   -1.6828777688,
   -2.2942651843,
   -1.2451947932,
   -1.3733071391,
   -1.3300166741,
   -0.8773987803,
   -1.0472389359,
   -2.0611609377,
   -1.1005491509,
   -1.3430705544,
   -1.30318729,
   -1.4243686875,
   -1.3461516624,
   -2.2508918031,
   -1.1964296874,
   -1.2355602494,
   -0.9777922248,
   -1.1994464545,
   -1.2972351586,
   -1.0884346249,
   -1.4092424424,
   -1.216860588,
   -1.5245044369,
   -2.262700287,
   -2.9095179739,
   -1.1664472915,
   1.7593292134,
   -1.4895679177,
   -1.8401466694,
   -1.0505348425,
   -1.0930591882,
   -1.4012635529,
   -1.3356309248,
   -1.2232430141,
   -1.7228805882,
   -2.0376642316,
   -1.9819911711,
   -1.5641780373,
   1.2433226749,
   -2.1608293183,
   -1.3565560528,
   -1.5641669713,
   -1.2476823193,
   -2.0395624885,
   -1.6543309664,
   -2.0234220749,
   -1.7439541471,
   -1.1813597573,
   -1.1986560852,
   -1.6904091609,
   -1.8515330343,
   1.0071756187,
   -1.3974652199,
   -1.4745955857,
   -2.4256768256,
   -2.1605616362,
   -2.2279098087,
   -2.214629621,
   -1.0178893783,
   -1.1943119019,
   -1.9842347605,
   -1.0292327261,
   -0.9528332558,
   -1.047143644,
   -1.0316908162,
   1.7136040694,
   -1.780946356,
   -1.8068393508,
   -2.4616727014,
   -1.7948438909,
   -1.8169118647,
   -1.8603933396,
   -1.6699826138,
   -1.7653295518,
   -2.2115983925,
   -1.929935549,
   -1.649298208,
   -2.6824115434,
   -1.1727436465,
   -1.0445243713,
   -1.5227580793,
   -1.096083467,
   -1.1349120529,
   1.3186722497,
   -2.0569728679,
   -1.1121873249,
   0.8432568582,
   1.1166644131,
   -1.3600353467,
   -1.1132224452,
   -2.058342324,
   -1.9283388504,
   -1.6393084415,
   -1.6591189785,
   -1.9007253307,
   -2.0000578301,
   -1.6400419209,
   -2.2243154516,
   -1.300602984,
   -1.0958431478,
   -1.6889848669,
   1.4627260817,
   -1.3161957548,
   -1.2658167768,
   -1.7121901704,
   -2.9359231352,
   -2.6263470706,
   -2.5893139199,
   -2.71575787,
   -2.5321969047,
   -1.3511955756,
   -2.2285153052,
   -2.1771369469,
   -1.5670804629,
   -2.577764041,
   -1.1847297066,
   -2.2419654717,
   -0.9053404725,
   -1.1209611875,
   -1.2756609978,
   -1.139759088,
   -0.9495104742,
   -1.0061356849,
   -1.2014039058,
   -1.2390975199,
   -1.1286730839,
   -1.0954452887,
   -1.093366163,
   -1.1104965454,
   -1.1059811876,
   -1.0587176782,
   -2.1177252782,
   1.0497157946,
   -2.0334520377,
   -0.9391655772,
   -2.8690177201,
   -2.3026995852,
   -3.0829382171,
   -2.1596616804,
   -1.2894435783,
   -1.2802043773,
   1.1633494313,
   -1.4613424415,
   -2.1031228971,
   -1.6116927826,
   -2.182328021,
   -1.2738558304,
   -1.0846914133,
   -1.1297794939,
   -2.3891326904,
   -1.5357057962,
   -2.3108181362,
   -1.5952343422,
   -2.2241250874,
   -1.4031084387,
   -0.8962903052,
   -1.1369390093,
   -1.2424327409,
   -0.9809397921,
   1.2225427828,
   -1.7108426649,
   -1.0871309041,
   -0.9144563024,
   -1.2516239549,
   -1.7650838866,
   -1.2669831541,
   -1.3580110765,
   -1.7761886324,
   -1.5543858096,
   -1.7620858304,
   -1.4438453097,
   -2.0364302724,
   -1.4834121059,
   1.6759198515,
   -1.1122020459,
   -1.0219977126,
   -1.1268380294,
   -1.029825625,
   -1.0532194537,
   -1.0675929644,
   -1.1802059154,
   -1.0986829705,
   -1.0317197644,
   -1.0722231802,
   -1.1068300847,
   -1.0381184953,
   -1.1730216261,
   -1.1670650692,
   -1.0211488829,
   -1.176319859,
   -1.1441841316,
   -1.188506968,
   -1.0254303886,
   -1.3916477503,
   -2.8869936524,
   -1.1224128516,
   -2.4277051859,
   -2.3559434809,
   -1.2289639441,
   -1.2409139802,
   -0.9357167314,
   -1.0880916068,
   -2.2275234502,
   -1.6971428594,
   -2.0182300552,
   0.9887376054,
   -2.433886587,
   -2.5306038203,
   -0.9292081924,
   -1.5650239658,
   -2.6967908715,
   -0.9457800004,
   -2.4306216275,
   -2.5226139468,
   -1.3758674324,
   -1.1464701269,
   -1.057274112,
   -1.0946003067,
   -1.1010902763,
   -1.0864767002,
   -0.9873001013,
   -2.3469389418,
   -2.1167041921,
   -1.9051798574,
   -2.1234277066,
   -1.3866955265,
   -1.1631886867,
   -1.2122014282,
   2.5004066401,
   -1.1676202804,
   -2.6408024345,
   -2.3356844038,
   -2.9204828146
  ],
  "psi": [
   2.4748405552,
   2.7905984845,
   2.6934016718,
   2.588913347,
   3.0821738214,
   0.2166215844,
   2.0849596279,
   2.6439580482,
   2.6988824388,
   -0.7266313119,
   1.6568200776,
   2.8194279728,
   2.4012286341,
   -0.5880835883,
   2.4640429956,
   2.7959417711,
   1.0363352354,
   2.1365538152,
   -0.6107765331,
   -0.161920396,
   -0.7231785652,
   -0.6838891963,
   -0.5795761122,
   -0.8078303912,
   -0.409165714,
   2.0613498064,
   2.1348667563,
   -0.4224110717,
   -0.5775207471,
   -0.6982726118,
   -0.684167247,
   -0.0291321191,
   2.5138231659,
   -3.0478716676,
   2.6698573341,
   2.3775668404,
   1.6332375143,
   2.6823522803,
   2.5071357335,
   2.4595483127,
   2.6498565382,
   1.4464139876,
   2.5079846489,
   2.4558380246,
   2.3165035234,
   2.6665196835,
   2.3616640147,
   -0.7693986676,
   -0.2035947738,
   -0.4696883762,
   -0.3057359602,
   -0.1875584909,
   2.6762352846,
   2.962756916,
   2.802361047,
   2.4822153763,
   2.2472749592,
   -0.1778193732,
   -3.0229049405,
   2.8801003575,
   3.1168751987,
   2.5837060157,
   2.2690099651,
   2.5820489515,
   2.5257729282,
   2.6950076253,
   2.6710335777,
   -0.6758695328,
   2.1760341772,
   2.3278439396,
   2.5167765621,
   -0.4991886901,
   -0.7028997976,
   2.4364565941,
   2.503517556,
   2.5280887757,
   2.5429701228,
   0.5489698738,
   2.6620349959,
   2.7128622473,
   2.4925893383,
   2.1949335137,
   2.5802040569,
   -0.7974521284,
   -0.457138333,
   2.9003974249,
   2.5999381512,
   1.7250477838,
   2.7894081965,
   2.5473956722,
   2.2756595801,
   2.1833944942,
   -0.5991317537,
   -0.5262471134,
   -0.7386707898,
   -0.1588289121,
   2.0763301959,
   2.5008142,
   2.288532085,
   0.1045198446,
   2.1024936936,
   2.2514418801,
   1.8163381402,
   -0.4612513712,
   -2.9797127363,
   -0.3157180886,
   0.0682114097,
   0.4992873927,
   2.0468170201,
   2.8027892764,
   2.4610393958,
   2.7400572193,
   2.5116355315,
   2.361838831,
   1.7400846637,
   2.5382428294,
   -3.1002908695,
   0.2777671998,
   2.7142662126,
   -0.4255945703,
   -0.135185354,
   2.2369914385,
   -0.4849349869,
   2.4222571682,
   2.4583475897,
   2.3542543967,
   1.934609227,
   -0.6748081162,
   -0.5974511323,
   -0.1295775534,
   0.8702131189,
   2.2103668864,
   2.3031530379,
   2.1451838316,
   2.77368357,
   2.7558750383,
   2.2692377627,
   0.1682596158,
   2.5848873966,
   2.243743091,
   1.6790895015,
   2.2142751305,
   2.1282602478,
   2.3068107754,
   2.207327603,
   2.3544344178,
   2.5340690975,
   -0.374363246,
   2.5648421705,
   2.121128671,
   2.818457146,
   2.6951748502,
   2.4177510793,
   0.0584374707,
   2.5007593558,
   2.6722086192,
   2.101996203,
   2.4012453167,
   2.3323056336,
   2.4044660873,
   2.4367107831,
   2.7249583109,
   2.4863312762,
   -0.6043250134,
   2.307845975,
   -0.7704955713,
   -0.3471946304,
   -0.0222126697,
   -0.4918800414,
   -0.306277277,
   2.5698377535,
   2.3041693434,
   2.0469029022,
   2.8504094519,
   2.7641578414,
   2.7049907243,
   -0.4710802554,
   -0.8709468417,
   -0.5455215806,
   -0.6504154726,
   -0.2182409727,
   2.5558269283,
   1.3069766653,
   1.3755647764,
   2.9795092183,
   -0.1427313503,
   -0.1954368034,
   -0.5354938555,
   2.1553699191,
   2.4387048858,
   -0.3469080541,
   -0.290505137,
   2.175144185,
   -0.7568670979,
   2.2192730963,
   2.7915086876,
   2.2477609517,
   2.5082114557,
   0.1780697194,
   1.9257383699,
   -0.2308914484,
   0.280895532,
   2.338924669,
   2.1453580621,
   2.1095274057,
   2.2096559753,
   1.8662262247,
   2.146826884,
   -0.3730599328,
   -0.6720112786,
   -0.2310291803,
   0.2564979108,
   2.3524769068,
   2.3198036351,
   2.7631477693,
   2.369396827,
   2.3741504314,
   2.6136520157,
   2.4216268767,
   2.280473509,
   2.2692823426,
   2.6901665034,
   2.5218819952,
   2.6852661518,
   2.0566004393,
   -0.1063289547,
   2.6471853554,
   -0.0741861058,
   2.7230413744,
   2.2983902878,
   2.2330612301,
   2.3072236547,
   1.9510198853,
   2.6726680263,
   2.4798337332,
   2.0289885308,
   0.2939704835,
   2.4342749336,
   2.5371964616,
   -0.4179688983,
   -0.055782935,
   2.1650346622,
   2.4770572576,
   -0.0714380296,
   -2.0380721328,
   -0.5649809727,
   0.9046907791,
   0.1341822568,
   2.1699101354,
   2.4984634553,
   2.6347920613,
   2.3065060821,
   2.0747262704,
   2.2061351869,
   2.1499968596,
   2.3869709387,
   2.1334753885,
   2.594581533,
   -3.1106898687,
   -0.3363933358,
   -0.0180504236,
   0.1847771551,
   2.5047401047,
   2.0452862284,
   -0.493191935,
   2.744870922,
   2.4088615837,
   3.0016787632,
   2.6997647579,
   2.6360430533,
   2.5576017887,
   2.3347857522,
   1.9495204555,
   1.9451716722,
   2.7718639801,
   -0.5529465817,
   1.299497431,
   -0.8257510684,
   -0.5696356818,
   -0.8243574623,
   -0.7460683705,
   -0.9554168261,
   -0.6909994435,
   -0.7701086555,
   -0.6530956969,
   -0.7350356082,
   -0.7460430609,
   -0.6868133634,
   -0.7318141583,
   -0.8271280147,
   -0.5344993926,
   -0.0110976823,
   -2.5811348306,
   2.6045716098,
   -0.6216328416,
   3.0491962705,
   -1.8136087934,
   2.8386220625,
   2.623964043,
   2.5665321754,
   2.7821804653,
   -0.0034982647,
   2.6610996529,
   2.114206536,
   2.2709643404,
   2.5373713478,
   -0.7767416651,
   -0.7478543463,
   -0.6739022984,
   1.4539384916,
   0.937476338,
   3.1004086658,
   0.0064840125,
   2.5249786067,
   2.7675319323,
   -0.6598499353,
   2.3694860526,
   2.9267158614,
   -0.5632817055,
   0.0059125341,
   2.3900534105,
   2.7491979364,
   -0.7511509441,
   -0.2185672254,
   0.1237076324,
   2.2111501811,
   2.1459322478,
   2.4446904181,
   2.0275914391,
   2.0580087914,
   2.0474096388,
   2.1658618744,
   2.1878937147,
   2.3928478891,
   -0.9048901382,
   -0.6874626905,
   -0.7668553834,
   -0.7988644649,
   -0.7626523554,
   -0.8100561996,
   -0.619705655,
   -0.8686819055,
   -0.7678763676,
   -0.7824841767,
   -0.8040667254,
   -0.6924309147,
   -0.6675570724,
   -0.8337212812,
   -0.6770704698,
   -0.6440346443,
   -0.7335261398,
   -0.6300989642,
   -0.6538801205,
   -0.6959789814,
   2.6351787947,
   -0.8756626178,
   2.5612155838,
   1.1226388098,
   -0.0893913989,
   -0.2468578439,
   -0.623879467,
   -0.309982574,
   0.215018676,
   -0.3773086243,
   3.0232610963,
   0.7327235378,
   -3.0070219007,
   2.6956192085,
   2.4094059043,
   -0.170475078,
   2.7939059891,
   -0.6814110368,
   2.1754010267,
   2.6233960824,
   2.4443702948,
   2.7241514399,
   -0.7237406257,
   -0.7098018301,
   -0.7288654839,
   -0.7850678857,
   -0.7975307222,
   2.4399915895,
   2.3651211146,
   2.3288064555,
   2.4693107161,
   -0.7488876501,
   -0.5901328291,
   -0.6188005452,
   3.0106701945,
   1.9802124119,
   2.5336377169,
   0.2333313667
  ]
 },
 "p53_conformer_33": {
  "omega": [
   3.05892944,
   3.0562794574,
   -3.0220317175,
   3.0711697107,
   3.1271114478,
   -3.0730502972,
   -3.1214552705,
   3.0336689368,
   2.9900381632,
   -3.0643796876,
   -2.9473111778,
   3.0718949863,
   -3.1231198483,
   3.0269936473,
   2.9001800161,
   2.8971808621,
   -3.0662161047,
   3.0612352626,
   3.0420492957,
   -3.1208893342,
   -3.0931187782,
   3.1055353066,
   3.1059698357,
   3.0377546623,
   3.1179453596,
   2.9774010035,
   -3.088687618,
   2.8428948077,
   3.1265681299,
   -3.0451827797,
   3.1386296408,
   -2.9928601557,
   3.0821370235,
   -3.1335411475,
   3.1305651629,
   -3.1127312915,
   3.0536936397,
   3.1188392025,
   3.0764379588,
   -3.0912198701,
   -3.0960490338,
   3.1178903356,
   3.1162493935,
   3.0954856938,
   -2.939397166,
   3.0384461274,
   3.0143376037,
   3.0732396838,
   -3.0632000277,
   -3.1405185834,
   -3.0981018188,
   -3.0830543954,
   3.1355072837,
   -3.1375724998,
   -3.0487428683,
   3.0667528609,
   3.0263861707,
   3.0810910658,
   -3.0846002583,
   3.1397888957,
   3.1253033119,
   -3.0065758148,
   3.0588507362,
   -3.0642200624,
   3.0239971537,
   -0.1349029498,
   3.1152608021,
   -2.8204968347,
   -3.1211043739,
   3.0778909409,
   -3.0657398731,
   -2.9662892577,
   3.0314024231,
   2.9242925174,
   -3.1043902787,
   -3.1012857946,
   3.0900274798,
   -2.9946712584,
   2.9838374952,
   3.0644511476,
   -3.1383840749,
   3.1195282228,
   3.1050125718,
   3.0738919457,
   -2.984095578,
   3.0974332521,
   -3.0291498974,
   3.0794431808,
   3.0563765636,
   -3.1314164641,
   -3.081185532,
   -3.1197768441,
   -3.1384653065,
   -3.074875827,
   -3.1394168341,
   3.0845647574,
   3.0988534181,
   -3.13726405,
   3.0232470204,
   -3.0962307115,
   2.9971694114,
   -3.1188273039,
   -3.1191997235,
   -3.0833594318,
   -3.0515612613,
   -3.0806995231,
   3.123222166,
   -3.0355604145,
   3.0839972277,
   -3.1360381932,
   2.9744809198,
   3.1361781732,
   3.0682905135,
   3.0361957814,
   3.0804670654,
   2.9740762696,
   3.1293838016,
   -3.1253295618,
   -3.1198068244,
   -3.1373193736,
   -3.1034581012,
   3.1181911583,
   3.0701606021,
   3.0831579448,
   -3.1206949482,
   3.0056352889,
   3.0386872962,
   -3.097878596,
   -3.1380610633,
   -2.8605139307,
   -2.913540834,
   3.0283447899,
   3.0283117789,
   -3.1295599533,
   2.9621869046,
   3.0555198815,
   3.0831440379,
   3.0654341658,
   -3.1369784578,
   -3.1413210839,
   3.1373504097,
   3.0426904537,
   -3.1351759651,
   3.0420566822,
   3.1213434904,
   3.0440970028,
   3.1193191602,
   3.0520819467,
   -3.0703519197,
   3.0525391145,
   -3.1327566363,
   3.0166449944,
   -3.0834583836,
   2.9658610332,
   -3.0864004962,
   3.0534426642,
   3.1271576017,
   2.9351178286,
   3.1007841346,
   3.0430150826,
   2.9209777185,
   2.9369302722,
   -3.1141314695,
   -3.0798137939,
   -3.0799771298,
   3.107267078,
   -3.1062025495,
   -2.9948259892,
   3.0961366758,
   3.0648608163,
   3.0400944373,
   3.0293469727,
   3.1192170881,
   2.9179102411,
   3.0042044815,
   3.1304434706,
   3.0955470923,
   3.1255694055,
   3.0489997173,
   3.0795694148,
   -3.13527133,
   3.1402635794,
   -3.1414835766,
   2.8064952791,
   2.983602995,
   -3.0381549256,
   -3.0217303739,
   -3.0344256792,
   3.1086152456,
   -2.979458932,
   -3.1407908588,
   -3.0842127775,
   3.0551476819,
   -3.060870353,
   2.9634548032,
   2.9869097897,
   3.1227962164,
   2.9603025988,
   3.0965274816,
   3.1153755049,
   3.082366392,
   3.0966040858,
   3.0263755962,
   3.0226726308,
   -3.0946030733,
   2.8433125348,
   -3.1026290513,
   -3.0385518893,
   -3.0517896512,
   -3.0433867481,
   -3.0316742082,
   -3.112994044,
   3.074262476,
   3.0167943647,
   3.0289999131,
   -3.0607285742,
   2.9655109026,
   2.9430156532,
   2.9830735311,
   3.0262246889,
   3.0073712303,
   3.0474013445,
   3.0084011395,
   3.123293469,
   -3.07841075,
   2.926475666,
   3.0454741365,
   -3.1186954514,
   3.0381013941,
   3.1382772188,
   2.9464495414,
   3.1039292012,
   3.0807272119,
   2.9383508178,
   3.0907437967,
   -2.8458274054,
   3.070672745,
   3.0291377025,
   3.0734305391,
   3.1108616075,
   -3.0689177112,
   3.0283470363,
   -3.07407025,
   2.9936677223,
   3.0893010414,
   3.0435770048,
   -3.1218060665,
   3.0381253102,
   3.1124217967,
   3.128074255,
   2.9523928047,
   2.9236239699,
   3.0292705742,
   2.9890175256,
   3.0657803132,
   2.8774389733,
   -2.998542343,
   2.9618425237,
   3.1123854887,
   3.1225951367,
   -3.085189434,
   3.066119141,
   -3.0585335442,
   2.9816837831,
   -3.1384730483,
   3.1171189806,
   2.8908368533,
   -3.0634756342,
   3.0887207551,
   3.0983786849,
   3.0943061703,
   2.9713399487,
   3.0467471077,
   -2.993704456,
   -3.0883168436,
   -3.0510521519,
   -3.0488240856,
   -3.1217463952,
   3.0732632392,
   -3.1075297263,
   3.0086449792,
   3.1165759505,
   -3.1111619139,
   3.1087290446,
   3.0264972948,
   3.0435474649,
   3.0684118094,
   3.0276443322,
   3.1025837933,
   3.0704051698,
   3.0518446492,
   3.1366588965,
   -3.0676840349,
   3.0246299179,
   3.0909087664,
   3.0029558649,
   3.1274411099,
   3.1115040459,
   3.123507908,
   -3.0920403283,
   -3.0090042692,
   3.1253949798,
   3.1137947452,
   2.9110645155,
   -3.0564870281,
   2.6975330913,
   -3.1397324832,
   3.1308267703,
   2.9938559424,
   -3.0859204032,
   3.0453018134,
   -3.1006114244,
   -3.0779758766,
   -3.1188953228,
   3.0793126245,
   3.1269847617,
   -3.0628237551,
   3.1375531238,
   -3.1160789734,
   -3.1359735418,
   -3.0359390772,
   3.0678146422,
   -3.0888903876,
   -3.1258290729,
   3.1166851256,
   3.008290635,
   3.0282050954,
   3.0355294342,
   3.0725758302,
   3.0487666741,
   -3.1000799849,
   3.0358756026,
   3.0277876651,
   -3.0403064248,
   3.1414479805,
   3.0884877001,
   3.0285113079,
   3.1107736175,
   3.073167712,
   3.0992599973,
   3.0519682327,
   3.102243556,
   3.0587752284,
   3.1179384689,
   3.0646155718,
   3.0841485509,
   3.0625924034,
   3.0586898947,
   3.0765027053,
   3.0300331485,
   3.0854095203,
   2.9891869074,
   3.094227542,
   -3.0994959698,
   2.9166756034,
   -3.1015029115,
   -3.0748801927,
   3.0195233288,
   -3.1382997848,
   3.0673584289,
   3.129938738,
   3.1342315089,
   3.1053136974,
   3.1066180678,
   -3.1281312441,
   3.1014548157,
   -3.0675580593,
   3.0134094262,
   3.064794844,
   3.0673162619,
   3.0691518149,
   2.9642203907,
   3.1294463388,
   -3.0575519685,
   3.0909396953,
   3.0623976011,
   -3.124383098,
   3.1215927238,
   -3.140913873,
   3.0544283271,
   -2.9830732285,
   3.0765665926,
   -2.8348320806,
   3.0502121806,
   -3.1028265243,
   2.9535235198,
   -2.9514397381,
   -3.0281196366,
   -3.017572208,
   -3.0880033824,
   -3.1111763606,
   3.0965955819
  ],
  "phi": [
   -2.308846419,
   -1.1327067842,
   -1.060468471,
   -1.1773179835,
   -1.3118198092,
   -2.489421669,
   -0.9957957379,
   -2.4965220645,
   -1.6613493186,
   -1.1813972893,
   -1.2066087364,
   -0.9803621607,
   -2.3967040378,
   -1.1906136453,
   -1.0689978768,
   -1.0456612136,
   -1.0443315617,
   -1.1488689891,
   -1.012362709,
   -1.2591422627,
   -1.1333700438,
   -1.8372462129,
   -2.0415991747,
   -1.688062986,
   -1.1799545205,
   -1.0733398859,
   -1.026660869,
   -1.38779312,
   -1.5586956067,
   -2.1084650672,
   -1.8329087475,
   -2.1910377635,
   -0.8876894292,
   -1.6022736981,
   -0.9108195327,
   -1.1152525879,
   -1.1380084062,
   -1.1135826186,
   -1.0545274794,
   -1.5474154981,
   -1.2191845301,
   -1.1450381192,
   -1.0622673076,
   -1.1170595776,
   -1.7786535455,
   -1.2163222033,
   -1.5371611146,
   -2.0694635348,
   -2.0745998219,
   -1.6303957551,
   -1.128924853,
   -1.1096238794,
   -1.0825218372,
   -1.0758483598,
   -1.3416679314,
   -1.2903360673,
   -1.0055719389,
   -1.2438412903,
   -1.2027971081,
   -1.1228400499,
   -1.1499754328,
   -1.1781661742,
   -1.3390170718,
   -1.3111021446,
   -2.5710777423,
   -1.2593085418,
   -1.036351984,
   -2.2579579974,
   -1.1176285379,
   -1.3754408954,
   -1.0585802923,
   -2.1043520886,
   -2.7586032749,
   -0.9297981918,
   -0.8767813965,
   -1.0007710016,
   -1.1273823059,
   -1.1493835669,
   -1.0284559855,
   -2.3297902094,
   -1.2789986371,
   -1.1845553516,
   -2.8546800643,
   -1.0667138173,
   -1.0481931956,
   -1.0371499977,
   -1.0340529607,
   -0.9934782641,
   -1.2685083559,
   -1.0208718316,
   -1.0044293365,
   -1.0753952357,
   -2.0805299207,
   -2.6946927766,
   -1.2382429342,
   -1.8126841186,
   -1.1170071638,
   -1.1749334098,
   -1.6552755413,
   -1.2061129407,
   -0.9662325177,
   -2.5246817464,
   -1.2044845636,
   1.0976141375,
   -1.1922880038,
   -1.7598971533,
   1.1990928417,
   -1.0213091625,
   -2.4988207097,
   -1.8192188073,
   -2.1141782444,
   -2.4047731134,
   -1.1323648763,
   -1.257983612,
   -1.8243912255,
   -1.1580929253,
   -1.9699919141,
   -0.9491993418,
   -1.0831851692,
   -1.4447635487,
   -1.2227599198,
   -1.4976782569,
   -2.5137699441,
   -2.6749458358,
   -1.9165760159,
   -1.7569880419,
   -1.0799673315,
   -1.1300808558,
   -1.6737006675,
   0.7834189777,
   -2.3901432774,
   -1.6268462832,
   -1.9619799044,
   -2.4564014793,
   -1.4172116463,
   -0.9074606415,
   0.9930586095,
   -1.4440497514,
   -1.0827129692,
   -2.1128490281,
   -1.2661509975,
   -2.1327410441,
   -1.5671597836,
   -1.7772663779,
   -2.049998572,
   -2.4173858424,
   -1.5074897545,
   -2.527646398,
   -1.1525934837,
   -1.0661138283,
   -1.0924783557,
   -0.9440939209,
   1.5239818946,
   -1.0265458574,
   -2.2480232144,
   -2.0490805434,
   -1.9325371626,
   -1.9852182415,
   -2.4378899175,
   -1.6828777688,
   -2.2942651843,
   -1.2451947932,
   -1.3733071391,
   -1.3300166741,
   -0.8773987803,
   -1.0472389359,
   -2.0611609377,
   -1.1005491509,
   -1.3430705544,
   -1.30318729,
   -1.4243686875,
   -1.3461516624,
   -2.2508918031,
   -1.1964296874,
   -1.2355602494,
   -0.9777922248,
   -1.1994464545,
   -1.2972351586,
   -1.0884346249,
   -1.4092424424,
   -1.2174194468,
   -1.5244126433,
   -2.2620317355,
   2.7639840985,
   -1.1661622399,
   1.7615162836,
   -1.4895679177,
   -1.8401466694,
   -1.0505348425,
   -1.0930591882,
   -1.4012635529,
   -1.3356309248,
   -1.2232430141,
   -1.7228805882,
   -2.0376642316,
   -1.9819911711,
   -1.5641780373,
   1.2433226749,
   -2.1608293183,
   -1.3565560528,
   -1.5641669713,
   -1.2476823193,
   -2.0395624885,
   -1.6543309664,
   -2.0234220749,
   -1.7439541471,
   -1.1813597573,
   -1.1986560852,
   -1.6904091609,
   -1.8515330343,
   1.0071756187,
   -1.3974652199,
   -1.4745955857,
   -2.4256768256,
   -2.1605616362,
   -2.2279098087,
   -2.214629621,
   -1.0178893783,
   -1.1943119019,
   -1.9842347605,
   -1.0292327261,
   -0.9528332558,
   -1.047143644,
   -1.0316908162,
   1.7136040694,
   -1.780946356,
   -1.8068393508,
   -2.4616727014,
   -1.7948438909,
   -1.8169118647,
   -1.8603933396,
   -1.6699826138,
   -1.7653295518,
   -2.2115983925,
   -1.929935549,
   -1.649298208,
   -2.6824115434,
   -1.1727436465,
   -1.0445243713,
   -1.5227580793,
   -1.096083467,
   -1.1349120529,
   1.3186722497,
   -2.0569728679,
   -1.1121873249,
   0.8432568582,
   1.1166644131,
   -1.3600353467,
   -1.1132224452,
   -2.058342324,
   -1.9283388504,
   -1.6393084415,
   -1.6591189785,
   -1.9007253307,
   -2.0000578301,
   -1.6400419209,
   -2.2243154516,
   -1.300602984,
   -1.0958431478,
   -1.6889848669,
   1.4627260817,
   -1.3161957548,
   -1.2658167768,
   -1.7121901704,
   -2.9359231352,
   -2.6263470706,
   -2.5893139199,
   -2.71575787,
   -2.5321969047,
   -1.3511955756,
   -2.2285153052,
   -2.1771369469,
   -1.5670804629,
   -2.577764041,
   -1.1847297066,
   -2.2419654717,
   -0.9053404725,
   -1.1209611875,
   -1.2756609978,
   -1.139759088,
   -0.9495104742,
   -1.0061356849,
   -1.2014039058,
   -1.2390975199,
   -1.1286730839,
   -1.0954452887,
   -1.093366163,
   -1.1104965454,
   -1.1059811876,
   -1.0587176782,
   -1.1973664972,
   1.2378961902,
   -1.359972493,
   -1.1545262685,
   -1.1225779372,
   -1.0128715037,
   -1.2924211961,
   -1.8489069333,
   -1.2266636865,
   -1.3104550684,
   1.1619596957,
   -1.4639075451,
   -2.1031781555,
   -1.6113954628,
   -2.1827423954,
   -0.7189618499,
   -2.5642156958,
   -1.3899885983,
   -2.3886029834,
   -1.5362384881,
   -2.3109948608,
   -1.5938819219,
   -2.22300767,
   -1.23341913,
   -1.2001248729,
   -2.3011428625,
   -1.1307484987,
   -0.9599297235,
   -1.614493045,
   -2.0787292871,
   -1.0041301457,
   -1.8372620866,
   -1.4691843981,
   -1.7650838866,
   -1.2669831541,
   -1.3580110765,
   -1.7761886324,
   -1.5543858096,
   -1.7620858304,
   -1.4438453097,
   -2.0364302724,
   -1.4834121059,
   1.6759198515,
   -1.1122020459,
   -1.0219977126,
   -1.1268380294,
   -1.029825625,
   -1.0532194537,
   -1.0675929644,
   -1.1802059154,
   -1.0986829705,
   -1.0317197644,
   -1.0722231802,
   -1.1068300847,
   -1.0381184953,
   -1.1730216261,
   -1.1670650692,
   -1.0211488829,
   -1.176319859,
   -1.1441841316,
   -1.188506968,
   -1.0254303886,
   -1.3916477503,
   -1.2879752029,
   1.2348113958,
   -1.5064942236,
   -2.3986649029,
   -1.0137704911,
   -1.3748294719,
   1.0508619462,
   -1.0782032535,
   -1.0558971851,
   -1.2010493143,
   -1.0603979958,
   -1.0900518934,
   -1.4237699277,
   -2.2445871077,
   -1.077951741,
   -1.7280101414,
   -1.5245577936,
   -1.2471914445,
   -2.200226626,
   1.5450034941,
   -1.1203173724,
   -1.035138772,
   -1.0412792617,
   -1.1546938646,
   -1.0373878889,
   -1.1414842505,
   -0.9618689773,
   -1.3363778152,
   -1.7615590507,
   -1.4523258501,
   -2.6054235572,
   -1.5285028673,
   -1.3122770018,
   -1.5725043931,
   -1.8611128911,
   -1.2589680168,
   -1.6950474697,
   -1.1308154245,
   -0.966681855
  ],
  "psi": [
   2.4767707878,
   2.7913725846,
   2.6930373081,
   2.5886155169,
   -0.6466559364,
   -0.6509860211,
   1.4735774487,
   -0.4001191777,
   2.5365238248,
   -0.0836619155,
   2.2828133541,
   -0.2510062223,
   2.2034521515,
   2.3461758243,
   2.8433695361,
   -0.3853154108,
   -1.2243547886,
   -0.5990215486,
   -0.7050860558,
   -0.663046551,
   -0.3365704199,
   2.5478230661,
   2.5040664227,
   1.9856041847,
   2.2295564326,
   2.6009679887,
   2.5011774742,
   -0.7150541402,
   1.7913490979,
   2.0985562387,
   1.9751002973,
   1.9983960449,
   1.7531806843,
   2.4713990294,
   2.8528427922,
   2.2934275462,
   -0.6706318745,
   -0.6524673936,
   -0.7363452697,
   -0.7923240707,
   1.9954370667,
   -0.5905206827,
   -0.7792777516,
   -0.7427717853,
   -0.8113433833,
   2.7525922178,
   2.5759683092,
   -0.2002510957,
   2.0757525428,
   2.0898139661,
   2.1822064356,
   -0.7361110686,
   -0.8704404795,
   -0.6942782754,
   -0.8328894226,
   -0.3140031751,
   2.7178909493,
   2.6531641682,
   2.9817457039,
   2.8149146551,
   -0.6606303229,
   -0.29147862,
   2.4821800878,
   -3.0739545625,
   -0.6461937656,
   2.4214050462,
   -3.1274418168,
   -0.7481402402,
   -0.0850954983,
   2.4588332212,
   3.0477703344,
   2.5970033767,
   2.2589764958,
   2.8996492595,
   2.5219146382,
   -0.859721968,
   -0.7040001681,
   -0.6070157817,
   2.3213386947,
   2.5963675889,
   2.8082432459,
   2.8587801532,
   -0.6481475438,
   2.9309665319,
   2.5950856702,
   -0.7094389487,
   -0.6689005921,
   -0.8935869766,
   -0.6779383193,
   2.4623045115,
   2.0927729459,
   2.5336925365,
   -0.5791209875,
   3.0085059897,
   -3.1382859965,
   -0.1918688659,
   2.0763301959,
   2.5008142,
   2.288532085,
   0.1045198446,
   2.1024936936,
   2.2514418801,
   1.8163381402,
   -0.4612513712,
   -2.9797127363,
   -0.3157180886,
   0.0682114097,
   0.4992873927,
   2.0468170201,
   2.8027892764,
   2.4610393958,
   2.7400572193,
   2.5116355315,
   2.361838831,
   1.7400846637,
   2.5382428294,
   -3.1002908695,
   0.2777671998,
   2.7142662126,
   -0.4255945703,
   -0.135185354,
   2.2369914385,
   -0.4849349869,
   2.4222571682,
   2.4583475897,
   2.3542543967,
   1.934609227,
   -0.6748081162,
   -0.5974511323,
   -0.1295775534,
   0.8702131189,
   2.2103668864,
   2.3031530379,
   2.1451838316,
   2.77368357,
   2.7558750383,
   2.2692377627,
   0.1682596158,
   2.5848873966,
   2.243743091,
   1.6790895015,
   2.2142751305,
   2.1282602478,
   2.3068107754,
   2.207327603,
   2.3544344178,
   2.5340690975,
   -0.374363246,
   2.5648421705,
   2.121128671,
   2.818457146,
   2.6951748502,
   2.4177510793,
   0.0584374707,
   2.5007593558,
   2.6722086192,
   2.101996203,
   2.4012453167,
   2.3323056336,
   2.4044660873,
   2.4367107831,
   2.7249583109,
   2.4863312762,
   -0.6043250134,
   2.307845975,
   -0.7704955713,
   -0.3471946304,
   -0.0222126697,
   -0.4918800414,
   -0.306277277,
   2.5698377535,
   2.3041693434,
   2.0469029022,
   2.8504094519,
   2.7641578414,
   2.7049907243,
   -0.4710802554,
   -0.8709468417,
   -0.5455215806,
   -0.6504154726,
   -0.2181612733,
   2.555362866,
   1.3079997622,
   1.8309542218,
   2.9789770586,
   -0.143594949,
   -0.1965095961,
   -0.5354938555,
   2.1553699191,
   2.4387048858,
   -0.3469080541,
   -0.290505137,
   2.175144185,
   -0.7568670979,
   2.2192730963,
   2.7915086876,
   2.2477609517,
   2.5082114557,
   0.1780697194,
   1.9257383699,
   -0.2308914484,
   0.280895532,
   2.338924669,
   2.1453580621,
   2.1095274057,
   2.2096559753,
   1.8662262247,
   2.146826884,
   -0.3730599328,
   -0.6720112786,
   -0.2310291803,
   0.2564979108,
   2.3524769068,
   2.3198036351,
   2.7631477693,
   2.369396827,
   2.3741504314,
   2.6136520157,
   2.4216268767,
   2.280473509,
   2.2692823426,
   2.6901665034,
   2.5218819952,
   2.6852661518,
   2.0566004393,
   -0.1063289547,
   2.6471853554,
   -0.0741861058,
   2.7230413744,
   2.2983902878,
   2.2330612301,
   2.3072236547,
   1.9510198853,
   2.6726680263,
   2.4798337332,
   2.0289885308,
   0.2939704835,
   2.4342749336,
   2.5371964616,
   -0.4179688983,
   -0.055782935,
   2.1650346622,
   2.4770572576,
   -0.0714380296,
   -2.0380721328,
   -0.5649809727,
   0.9046907791,
   0.1341822568,
   2.1699101354,
   2.4984634553,
   2.6347920613,
   2.3065060821,
   2.0747262704,
   2.2061351869,
   2.1499968596,
   2.3869709387,
   2.1334753885,
   2.594581533,
   -3.1106898687,
   -0.3363933358,
   -0.0180504236,
   0.1847771551,
   2.5047401047,
   2.0452862284,
   -0.493191935,
   2.744870922,
   2.4088615837,
   3.0016787632,
   2.6997647579,
   2.6360430533,
   2.5576017887,
   2.3347857522,
   1.9495204555,
   1.9451716722,
   2.7718639801,
   -0.5529465817,
   1.299497431,
   -0.8257510684,
   -0.5696356818,
   -0.8243574623,
   -0.7460683705,
   -0.9554168261,
   -0.6909994435,
   -0.7701086555,
   -0.6530956969,
   -0.7350356082,
   -0.7460430609,
   -0.6868133634,
   -0.7318141583,
   -0.8271280147,
   -0.5357322449,
   -0.5848649363,
   -2.7069400006,
   2.5852034529,
   2.7576338428,
   -0.3860097957,
   -0.5523311926,
   -0.6170996631,
   2.0253155175,
   2.9121238826,
   2.4244023741,
   -0.0016716409,
   2.6611256735,
   2.1135380811,
   2.2714481332,
   -1.2380730499,
   2.3689248823,
   2.6398518157,
   2.4907057744,
   1.4549739019,
   0.9362666407,
   3.0995415114,
   0.0055697884,
   2.5247787911,
   2.5966278717,
   2.4950921328,
   1.2149530714,
   -0.2970719275,
   -0.4768571845,
   0.1387145146,
   1.4401723284,
   -0.5510575702,
   2.5803884974,
   -2.9787416829,
   0.1237076324,
   2.2111501811,
   2.1459322478,
   2.4446904181,
   2.0275914391,
   2.0580087914,
   2.0474096388,
   2.1658618744,
   2.1878937147,
   2.3928478891,
   -0.9048901382,
   -0.6874626905,
   -0.7668553834,
   -0.7988644649,
   -0.7626523554,
   -0.8100561996,
   -0.619705655,
   -0.8686819055,
   -0.7678763676,
   -0.7824841767,
   -0.8040667254,
   -0.6924309147,
   -0.6675570724,
   -0.8337212812,
   -0.6770704698,
   -0.6440346443,
   -0.7335261398,
   -0.6300989642,
   -0.6538801205,
   -0.6961591373,
   2.3135894901,
   0.4408155654,
   -0.4845016712,
   2.6872575709,
   2.4842232618,
   -0.2509631168,
   -2.6728636465,
   -0.5415997497,
   -0.7488810522,
   -0.584285961,
   -0.508608827,
   -0.4348436345,
   -0.104304081,
   0.2878686326,
   2.2284045959,
   2.3861223428,
   2.8465199707,
   2.7182004105,
   2.9894199003,
   -0.1298262854,
   -0.4411944931,
   -0.6148442837,
   -0.8401339039,
   -0.7418048645,
   -0.7656272261,
   -0.7456997491,
   -0.7902461701,
   -0.0379800638,
   -0.1609612556,
   -0.1191066417,
   2.39466818,
   1.7894379435,
   2.9926820953,
   -0.3496442829,
   3.1218483069,
   -0.3532014123,
   0.346143401,
   -0.7020886251
  ]
 },
 "p53_conformer_34": {
  "omega": [
   -3.0814394342,
   2.9963040465,
   3.1185707249,
   3.0261415401,
   -3.1047293937,
   -3.055087187,
   3.1371338097,
   -3.0324443899,
   -3.1295650271,
   3.1183443209,
   -3.0611781903,
   3.0147256286,
   2.9272958247,
   2.9779762495,
   3.0611311314,
   3.0925105209,
   3.0235659432,
   -3.1081562974,
   2.9388296272,
   -3.1159682146,
   2.9987515456,
   -3.0445294709,
   3.0641175729,
   3.1080318632,
   -3.1099917769,
   -3.0250534451,
   3.1345973233,
   -3.0248085868,
   -3.0653840352,
   -3.107737443,
   -3.0089425837,
   -3.0008620374,
   2.9952940524,
   3.1201481053,
   3.0446263101,
   -3.0064715515,
   2.9979854544,
   3.0644774786,
   2.9833917034,
   -3.1284952877,
   -3.1140112971,
   3.1334136956,
   3.0947687636,
   -3.1176290174,
   3.0460430347,
   3.0379535022,
   -3.1123226132,
   -3.1092943523,
   -2.9721092426,
   3.1290679872,
   -3.0668711037,
   3.097478252,
   3.0875202481,
   2.8490171187,
   -3.1048779627,
   3.0071653999,
   -2.9982195402,
   3.1168992545,
   3.1406332848,
   3.0617052168,
   3.0358972632,
   3.1333815845,
   -3.1139099824,
   -2.9980877172,
   -2.9979580757,
   3.1317063225,
   -3.1028619263,
   2.9953346321,
   -3.0126755034,
   -3.0453142392,
   3.1253094679,
   3.0448984351,
   -3.0803163087,
   3.0100342248,
   3.1380249901,
   -3.1383268247,
   3.1076603731,
   3.1369066956,
   3.1315491541,
   3.1068661372,
   -3.1110717492,
   2.99984334,
   -3.0610446973,
   -3.0541771119,
   3.1173010575,
   3.0820381543,
   3.1268759832,
   3.0570097371,
   3.0392316521,
   -3.0330297249,
   -3.0416382755,
   3.1125120306,
   3.1258619552,
   3.1227042787,
   3.1165725498,
   3.1196559657,
   3.0988534181,
   -3.13726405,
   3.0232470204,
   -3.0962307115,
   2.9971694114,
   -3.1188273039,
   -3.1191997235,
   -3.0833594318,
   -3.0515612613,
   -3.0806995231,
   3.123222166,
   -3.0355604145,
   3.0839972277,
   -3.1360381932,
   2.9744809198,
   3.1361781732,
   3.0682905135,
   3.0361957814,
   3.0804670654,
   2.9740762696,
   3.1293838016,
   -3.1253295618,
   -3.1198068244,
   -3.1373193736,
   -3.1034581012,
   3.1181911583,
   3.0701606021,
   3.0831579448,
   -3.1206949482,
   3.0056352889,
   3.0386872962,
   -3.097878596,
   -3.1380610633,
   -2.8605139307,
   -2.913540834,
   3.0283447899,
   3.0283117789,
   -3.1295599533,
   2.9621869046,
   3.0555198815,
   3.0831440379,
   3.0654341658,
   -3.1369784578,
   -3.1413210839,
   3.1373504097,
   3.0426904537,
   -3.1351759651,
   3.0420566822,
   3.1213434904,
   3.0440970028,
   3.1193191602,
   3.0520819467,
   -3.0703519197,
   3.0525391145,
   -3.1327566363,
   3.0166449944,
   -3.0834583836,
   2.9658610332,
   -3.0864004962,
   3.0534426642,
   3.1271576017,
   2.9351178286,
   3.1007841346,
   3.0430150826,
   2.9209777185,
   2.9369302722,
   -3.1141314695,
   -3.0798137939,
   -3.0799771298,
   3.107267078,
   -3.1062025495,
   -2.9948259892,
   3.0961366758,
   3.0648608163,
   3.0400944373,
   3.0293469727,
   3.1192170881,
   2.9179102411,
   3.0042044815,
   3.1304434706,
   3.0955470923,
   3.1255694055,
   3.0489997173,
   3.0795694148,
   -3.13527133,
   3.1402979365,
   -3.1407253101,
   2.6996793605,
   3.0415496618,
   -3.1039833796,
   3.1265640685,
   -3.0344256792,
   3.1086152456,
   -2.979458932,
   -3.1407908588,
   -3.0842127775,
   3.0551476819,
   -3.060870353,
   2.9634548032,
   2.9869097897,
   3.1227962164,
   2.9603025988,
   3.0965274816,
   3.1153755049,
   3.082366392,
   3.0966040858,
   3.0263755962,
   3.0226726308,
   -3.0946030733,
   2.8433125348,
   -3.1026290513,
   -3.0385518893,
   -3.0517896512,
   -3.0433867481,
   -3.0316742082,
   -3.112994044,
   3.074262476,
   3.0167943647,
   3.0289999131,
   -3.0607285742,
   2.9655109026,
   2.9430156532,
   2.9830735311,
   3.0262246889,
   3.0073712303,
   3.0474013445,
   3.0084011395,
   3.123293469,
   -3.07841075,
   2.926475666,
   3.0454741365,
   -3.1186954514,
   3.0381013941,
   3.1382772188,
   2.9464495414,
   3.1039292012,
   3.0807272119,
   2.9383508178,
   3.0907437967,
   -2.8458274054,
   3.070672745,
   3.0291377025,
   3.0734305391,
   3.1108616075,
   -3.0689177112,
   3.0283470363,
   -3.07407025,
   2.9936677223,
   3.0893010414,
   3.0435770048,
   -3.1218060665,
   3.0381253102,
   3.1124217967,
   3.128074255,
   2.9523928047,
   2.9236239699,
   3.0292705742,
   2.9890175256,
   3.0657803132,
   2.8774389733,
   -2.998542343,
   2.9618425237,
   3.1123854887,
   3.1225951367,
   -3.085189434,
   3.066119141,
   -3.0585335442,
   2.9816837831,
   -3.1384730483,
   3.1171189806,
   2.8908368533,
   -3.0634756342,
   3.0887207551,
   3.0983786849,
   3.0943061703,
   2.9713399487,
   3.0467471077,
   -2.993704456,
   -3.0883168436,
   -3.0510521519,
   -3.0488240856,
   -3.1217463952,
   3.0732632392,
   -3.1075297263,
   3.0086449792,
   3.1165759505,
   -3.1111619139,
   3.1087290446,
   3.0264972948,
   3.0435474649,
   3.0684118094,
   3.0276443322,
   3.1025837933,
   3.0704051698,
   3.0517741097,
   3.103415793,
   -3.0985147749,
   -3.02093487,
   -3.1350701378,
   3.0417649819,
   3.1253070151,
   2.9951058056,
   3.1153315847,
   -3.121595575,
   -3.12141625,
   -2.9274059675,
   -2.9301127529,
   3.132618161,
   -3.0352239261,
   3.0928165998,
   -3.0815206263,
   3.1385449034,
   3.1358294953,
   -3.0940260839,
   -3.0992664427,
   3.0295122016,
   3.0740126031,
   -3.0182407123,
   2.9777875078,
   2.9361684906,
   3.0731817193,
   -3.0649483648,
   -3.1301761974,
   3.109763513,
   3.0183304133,
   2.9572999721,
   -3.0016645542,
   3.0925689831,
   3.1166851256,
   3.008290635,
   3.0282050954,
   3.0355294342,
   3.0725758302,
   3.0487666741,
   -3.1000799849,
   3.0358756026,
   3.0277876651,
   -3.0403064248,
   3.1414479805,
   3.0884877001,
   3.0285113079,
   3.1107736175,
   3.073167712,
   3.0992599973,
   3.0519682327,
   3.102243556,
   3.0587752284,
   3.1179384689,
   3.0646155718,
   3.0841485509,
   3.0625924034,
   3.0586898947,
   3.0765027053,
   3.0300331485,
   3.0854095203,
   2.9891869074,
   3.094227542,
   -3.0989968842,
   -3.0931509772,
   3.0394792946,
   3.0511524228,
   3.0700574445,
   -3.0775828435,
   -3.1254846934,
   -3.0371529129,
   -3.1007168841,
   -3.0034366146,
   -3.0487338135,
   -3.1319308773,
   3.0203231391,
   -3.0288016726,
   3.0632060426,
   -3.1213985198,
   3.0849231427,
   -3.0928438943,
   -3.0223208546,
   -3.1257815431,
   2.9681407671,
   -3.087086323,
   3.029188792,
   -3.0908738297,
   -3.1367535008,
   3.1101446298,
   -3.1411313097,
   -3.1281812329,
   -3.0968705235,
   -3.1311640357,
   3.1096241152,
   3.1127641681,
   3.1341005368,
   -3.1385106506,
   -3.1066246031,
   0.1287344206,
   -3.0730832908,
   -3.1087690692,
   3.1197488661
  ],
  "phi": [
   -1.2863540807,
   -2.3392259774,
   -1.2687460642,
   -1.4122454549,
   -1.2241992426,
   -2.3288251011,
   -1.0659291819,
   -1.0061766066,
   -0.9608953776,
   -2.425139428,
   -1.1093603145,
   -1.325753598,
   -1.3049124928,
   -1.2153704239,
   -1.08841233,
   -1.161401471,
   -1.0293489232,
   -1.092940195,
   -0.9750879786,
   -1.3568191537,
   -1.6001946575,
   -2.0523420185,
   -1.5057461413,
   -1.5064902404,
   -1.0953357624,
   -0.9461222116,
   -0.9596168912,
   -1.1045634044,
   -1.2746509971,
   -1.5954538332,
   -1.6784432075,
   -1.1116081587,
   -1.0760112209,
   -1.4515477882,
   -1.1607689153,
   -1.0546466521,
   -1.0147884546,
   -1.1998175968,
   -1.277214459,
   -1.076781463,
   -1.0815788224,
   -1.2530000705,
   -1.4230679808,
   -2.2257546561,
   -2.5417733805,
   -1.2084007193,
   -1.0870336034,
   -1.7312045024,
   -0.967613732,
   -1.0419901007,
   -1.2612660983,
   -1.109450385,
   -1.4133344612,
   -2.0830748269,
   -1.4205214509,
   -1.1442836398,
   -1.1875981583,
   1.014153574,
   -1.0260877013,
   -1.4700588801,
   -2.4209580102,
   -2.5988104223,
   -0.9103610804,
   -1.6616704891,
   -1.6290759094,
   -1.0223650083,
   -1.6958763525,
   -1.0036368778,
   -2.6730474307,
   -1.3447355002,
   -1.0161813422,
   -2.2913654701,
   -1.2146462438,
   -1.1470273469,
   -1.5519235409,
   -1.1908010186,
   -1.2805637691,
   -1.1119945365,
   -1.3599536548,
   -1.8818395493,
   -1.3835212726,
   -1.1895631313,
   -2.8829584816,
   -1.0505893438,
   -1.6512626477,
   -1.111503945,
   -1.1579957827,
   -1.0420029472,
   -2.0152702791,
   -2.4141177287,
   -0.8307157587,
   -1.4865583336,
   -2.4584249675,
   -2.3918919694,
   -2.1642134053,
   -1.8126841186,
   -1.1170071638,
   -1.1749334098,
   -1.6552755413,
   -1.2061129407,
   -0.9662325177,
   -2.5246817464,
   -1.2044845636,
   1.0976141375,
   -1.1922880038,
   -1.7598971533,
   1.1990928417,
   -1.0213091625,
   -2.4988207097,
   -1.8192188073,
   -2.1141782444,
   -2.4047731134,
   -1.1323648763,
   -1.257983612,
   -1.8243912255,
   -1.1580929253,
   -1.9699919141,
   -0.9491993418,
   -1.0831851692,
   -1.4447635487,
   -1.2227599198,
   -1.4976782569,
   -2.5137699441,
   -2.6749458358,
   -1.9165760159,
   -1.7569880419,
   -1.0799673315,
   -1.1300808558,
   -1.6737006675,
   0.7834189777,
   -2.3901432774,
   -1.6268462832,
   -1.9619799044,
   -2.4564014793,
   -1.4172116463,
   -0.9074606415,
   0.9930586095,
   -1.4440497514,
   -1.0827129692,
   -2.1128490281,
   -1.2661509975,
   -2.1327410441,
   -1.5671597836,
   -1.7772663779,
   -2.049998572,
   -2.4173858424,
   -1.5074897545,
   -2.527646398,
   -1.1525934837,
   -1.0661138283,
   -1.0924783557,
   -0.9440939209,
   1.5239818946,
   -1.0265458574,
   -2.2480232144,
   -2.0490805434,
   -1.9325371626,
   -1.9852182415,
   -2.4378899175,
   -1.6828777688,
   -2.2942651843,
   -1.2451947932,
   -1.3733071391,
   -1.3300166741,
   -0.8773987803,
   -1.0472389359,
   -2.0611609377,
   -1.1005491509,
   -1.3430705544,
   -1.30318729,
   -1.4243686875,
   -1.3461516624,
   -2.2508918031,
   -1.1964296874,
   -1.2355602494,
   -0.9777922248,
   -1.1994464545,
   -1.2972351586,
   -1.0884346249,
   -1.4092424424,
   -1.2174194468,
   -1.5239743959,
   -2.2621279788,
   3.0899695157,
   -1.3649256944,
   1.4294234407,
   -1.4895679177,
   -1.8401466694,
   -1.0505348425,
   -1.0930591882,
   -1.4012635529,
   -1.3356309248,
   -1.2232430141,
   -1.7228805882,
   -2.0376642316,
   -1.9819911711,
   -1.5641780373,
   1.2433226749,
   -2.1608293183,
   -1.3565560528,
   -1.5641669713,
   -1.2476823193,
   -2.0395624885,
   -1.6543309664,
   -2.0234220749,
   -1.7439541471,
   -1.1813597573,
   -1.1986560852,
   -1.6904091609,
   -1.8515330343,
   1.0071756187,
   -1.3974652199,
   -1.4745955857,
   -2.4256768256,
   -2.1605616362,
   -2.2279098087,
   -2.214629621,
   -1.0178893783,
   -1.1943119019,
   -1.9842347605,
   -1.0292327261,
   -0.9528332558,
   -1.047143644,
   -1.0316908162,
   1.7136040694,
   -1.780946356,
   -1.8068393508,
   -2.4616727014,
   -1.7948438909,
   -1.8169118647,
   -1.8603933396,
   -1.6699826138,
   -1.7653295518,
   -2.2115983925,
   -1.929935549,
   -1.649298208,
   -2.6824115434,
   -1.1727436465,
   -1.0445243713,
   -1.5227580793,
   -1.096083467,
   -1.1349120529,
   1.3186722497,
   -2.0569728679,
   -1.1121873249,
   0.8432568582,
   1.1166644131,
   -1.3600353467,
   -1.1132224452,
   -2.058342324,
   -1.9283388504,
   -1.6393084415,
   -1.6591189785,
   -1.9007253307,
   -2.0000578301,
   -1.6400419209,
   -2.2243154516,
   -1.300602984,
   -1.0958431478,
   -1.6889848669,
   1.4627260817,
   -1.3161957548,
   -1.2658167768,
   -1.7121901704,
   -2.9359231352,
   -2.6263470706,
   -2.5893139199,
   -2.71575787,
   -2.5321969047,
   -1.3511955756,
   -2.2285153052,
   -2.1771369469,
   -1.5670804629,
   -2.577764041,
   -1.1847297066,
   -2.2419654717,
   -0.9053404725,
   -1.1209611875,
   -1.2756609978,
   -1.139759088,
   -0.9495104742,
   -1.0061356849,
   -1.2014039058,
   -1.2390975199,
   -1.1286730839,
   -1.0954452887,
   -1.093366163,
   -1.1104965454,
   -1.1059811876,
   -1.0587176782,
   -1.733740649,
   -3.0683622634,
   -1.5351664251,
   -0.9686546906,
   -1.7725786234,
   -0.887583337,
   1.286044319,
   -2.0003331386,
   -1.1611457854,
   -0.8743996719,
   2.6866608442,
   -2.4290644717,
   -2.8567092446,
   -1.3165550987,
   -2.065008702,
   -2.3358074059,
   -1.451124735,
   -1.3723939925,
   -1.539873727,
   -1.3646851844,
   -1.2719908687,
   -1.4670097625,
   -2.6806586899,
   -1.8584953856,
   -1.1370386314,
   -2.3866892462,
   -1.1891672945,
   -0.9713352429,
   0.9719604264,
   -2.1451961651,
   -1.1715530772,
   -1.7262359833,
   -1.9811582281,
   -1.7650838866,
   -1.2669831541,
   -1.3580110765,
   -1.7761886324,
   -1.5543858096,
   -1.7620858304,
   -1.4438453097,
   -2.0364302724,
   -1.4834121059,
   1.6759198515,
   -1.1122020459,
   -1.0219977126,
   -1.1268380294,
   -1.029825625,
   -1.0532194537,
   -1.0675929644,
   -1.1802059154,
   -1.0986829705,
   -1.0317197644,
   -1.0722231802,
   -1.1068300847,
   -1.0381184953,
   -1.1730216261,
   -1.1670650692,
   -1.0211488829,
   -1.176319859,
   -1.1441841316,
   -1.188506968,
   -1.0254303886,
   -1.3916477503,
   -0.9716737423,
   -1.1437229525,
   -1.3076283864,
   -1.1219392099,
   -0.8893718864,
   1.4612078259,
   -2.6739457791,
   -1.0302536888,
   -1.2926685649,
   -0.9903296514,
   -2.7268518149,
   -0.9895228503,
   -1.5691973042,
   -2.0402170507,
   -1.0713807898,
   -1.1221625198,
   -1.0519465284,
   -1.0857550582,
   -1.1703159871,
   -1.3313388993,
   -2.0031269004,
   -2.4671354899,
   -2.106411101,
   -1.0728022326,
   -1.1188020219,
   -0.9811918139,
   -1.1025301803,
   -1.3405154856,
   1.1760689457,
   -1.2660140426,
   -2.7188248441,
   -2.1648558508,
   -1.3446291988,
   -1.5772438051,
   1.4513310055,
   -1.293051539,
   -1.0827701541,
   -1.367129547,
   -1.0857082744
  ],
  "psi": [
   -0.6609588451,
   -0.6118023459,
   1.3654054713,
   -0.1638862594,
   -0.7420050437,
   -0.4778916366,
   1.4898472782,
   -0.4665327393,
   -0.4521828824,
   -0.3781123744,
   1.3227762982,
   2.4989817919,
   2.9452521589,
   2.394524237,
   2.6959700991,
   -0.523644691,
   -0.750893018,
   -0.8682675915,
   -0.7349952429,
   2.5023491473,
   1.0636114805,
   2.1082692688,
   1.6941269873,
   2.4725227508,
   0.1433499382,
   2.155136672,
   2.7398518675,
   -0.8831712502,
   -0.2095956544,
   -0.4937706235,
   -0.3601385992,
   -0.6736648466,
   -0.5072332952,
   -0.2572927392,
   2.6963830959,
   2.6877614064,
   -0.6122094724,
   -0.6213341013,
   -0.6116776634,
   -0.4902753378,
   -0.7760810654,
   -0.6699651935,
   -0.8386484125,
   2.878162275,
   2.5522075247,
   2.3414803293,
   2.9325892002,
   -0.2431359189,
   0.4103267806,
   -0.6088295266,
   -0.759992039,
   -0.6768946792,
   -0.8019426134,
   2.9132646224,
   2.994487998,
   0.4533724605,
   2.0566478215,
   -0.2554560579,
   0.8982543454,
   2.5489456276,
   -0.3767288752,
   2.572558017,
   1.8669088264,
   2.3469863809,
   -0.397511611,
   2.3901630332,
   2.4540479205,
   2.6258244546,
   2.345493583,
   2.6168682362,
   2.9597028901,
   2.5983519579,
   2.8402122248,
   2.458281305,
   2.8977905059,
   2.0101967255,
   2.7255845425,
   2.8469762636,
   2.5157336083,
   2.9842111697,
   1.844957439,
   2.9188736532,
   -0.7082879996,
   2.7619497989,
   -0.349531785,
   2.5367469981,
   2.5119846115,
   2.2569630205,
   2.6818107785,
   2.1255508702,
   1.734700339,
   2.4663881597,
   -1.0115793418,
   2.7747180261,
   2.4615303801,
   2.6276632396,
   2.0763301959,
   2.5008142,
   2.288532085,
   0.1045198446,
   2.1024936936,
   2.2514418801,
   1.8163381402,
   -0.4612513712,
   -2.9797127363,
   -0.3157180886,
   0.0682114097,
   0.4992873927,
   2.0468170201,
   2.8027892764,
   2.4610393958,
   2.7400572193,
   2.5116355315,
   2.361838831,
   1.7400846637,
   2.5382428294,
   -3.1002908695,
   0.2777671998,
   2.7142662126,
   -0.4255945703,
   -0.135185354,
   2.2369914385,
   -0.4849349869,
   2.4222571682,
   2.4583475897,
   2.3542543967,
   1.934609227,
   -0.6748081162,
   -0.5974511323,
   -0.1295775534,
   0.8702131189,
   2.2103668864,
   2.3031530379,
   2.1451838316,
   2.77368357,
   2.7558750383,
   2.2692377627,
   0.1682596158,
   2.5848873966,
   2.243743091,
   1.6790895015,
   2.2142751305,
   2.1282602478,
   2.3068107754,
   2.207327603,
   2.3544344178,
   2.5340690975,
   -0.374363246,
   2.5648421705,
   2.121128671,
   2.818457146,
   2.6951748502,
   2.4177510793,
   0.0584374707,
   2.5007593558,
   2.6722086192,
   2.101996203,
   2.4012453167,
   2.3323056336,
   2.4044660873,
   2.4367107831,
   2.7249583109,
   2.4863312762,
   -0.6043250134,
   2.307845975,
   -0.7704955713,
   -0.3471946304,
   -0.0222126697,
   -0.4918800414,
   -0.306277277,
   2.5698377535,
   2.3041693434,
   2.0469029022,
   2.8504094519,
   2.7641578414,
   2.7049907243,
   -0.4710802554,
   -0.8709468417,
   -0.5455215806,
   -0.6504154726,
   -0.2181612733,
   2.5552358267,
   1.3073845419,
   1.5997946212,
   2.9824944149,
   0.2399279192,
   -0.0759663937,
   -0.5354938555,
   2.1553699191,
   2.4387048858,
   -0.3469080541,
   -0.290505137,
   2.175144185,
   -0.7568670979,
   2.2192730963,
   2.7915086876,
   2.2477609517,
   2.5082114557,
   0.1780697194,
   1.9257383699,
   -0.2308914484,
   0.280895532,
   2.338924669,
   2.1453580621,
   2.1095274057,
   2.2096559753,
   1.8662262247,
   2.146826884,
   -0.3730599328,
   -0.6720112786,
   -0.2310291803,
   0.2564979108,
   2.3524769068,
   2.3198036351,
   2.7631477693,
   2.369396827,
   2.3741504314,
   2.6136520157,
   2.4216268767,
   2.280473509,
   2.2692823426,
   2.6901665034,
   2.5218819952,
   2.6852661518,
   2.0566004393,
   -0.1063289547,
   2.6471853554,
   -0.0741861058,
   2.7230413744,
   2.2983902878,
   2.2330612301,
   2.3072236547,
   1.9510198853,
   2.6726680263,
   2.4798337332,
   2.0289885308,
   0.2939704835,
   2.4342749336,
   2.5371964616,
   -0.4179688983,
   -0.055782935,
   2.1650346622,
   2.4770572576,
   -0.0714380296,
   -2.0380721328,
   -0.5649809727,
   0.9046907791,
   0.1341822568,
   2.1699101354,
   2.4984634553,
   2.6347920613,
   2.3065060821,
   2.0747262704,
   2.2061351869,
   2.1499968596,
   2.3869709387,
   2.1334753885,
   2.594581533,
   -3.1106898687,
   -0.3363933358,
   -0.0180504236,
   0.1847771551,
   2.5047401047,
   2.0452862284,
   -0.493191935,
   2.744870922,
   2.4088615837,
   3.0016787632,
   2.6997647579,
   2.6360430533,
   2.5576017887,
   2.3347857522,
   1.9495204555,
   1.9451716722,
   2.7718639801,
   -0.5529465817,
   1.299497431,
   -0.8257510684,
   -0.5696356818,
   -0.8243574623,
   -0.7460683705,
   -0.9554168261,
   -0.6909994435,
   -0.7701086555,
   -0.6530956969,
   -0.7350356082,
   -0.7460430609,
   -0.6868133634,
   -0.7318141583,
   -0.8271280147,
   -0.5338855683,
   2.6523306819,
   -2.8784289435,
   2.7477833242,
   -0.6675886333,
   0.3595655114,
   2.2662911864,
   0.0889081343,
   1.9308437357,
   2.9759496869,
   2.4414300955,
   2.8830832736,
   1.0138990486,
   2.6614565558,
   -0.2166320012,
   2.3645753921,
   1.5734452373,
   2.0906837748,
   2.7924471199,
   0.0201777576,
   -3.1083031989,
   -0.1012320313,
   1.8298415684,
   2.5852889189,
   2.6637067467,
   -0.3214588016,
   2.6858097673,
   2.8088229737,
   -0.7359208078,
   0.8085949884,
   2.515836673,
   2.7211966169,
   2.3197046058,
   0.1910125369,
   0.1237076324,
   2.2111501811,
   2.1459322478,
   2.4446904181,
   2.0275914391,
   2.0580087914,
   2.0474096388,
   2.1658618744,
   2.1878937147,
   2.3928478891,
   -0.9048901382,
   -0.6874626905,
   -0.7668553834,
   -0.7988644649,
   -0.7626523554,
   -0.8100561996,
   -0.619705655,
   -0.8686819055,
   -0.7678763676,
   -0.7824841767,
   -0.8040667254,
   -0.6924309147,
   -0.6675570724,
   -0.8337212812,
   -0.6770704698,
   -0.6440346443,
   -0.7335261398,
   -0.6300989642,
   -0.6538801205,
   -0.6950330139,
   -0.849642274,
   -0.7276863123,
   2.5796840841,
   2.4223766236,
   2.1797883258,
   -2.5630297929,
   2.9942342058,
   -0.5759339411,
   -0.2468873485,
   2.1524907104,
   2.9184084274,
   2.4988146426,
   0.067551427,
   0.5181657597,
   -0.7769323385,
   -0.7607869406,
   -0.8512471007,
   -0.7702677633,
   -0.8232737112,
   -0.1055057995,
   0.766425713,
   -3.0940333668,
   2.2613696837,
   -0.8033016037,
   -0.7566487089,
   -0.864752322,
   -0.7425014495,
   -0.0271760142,
   0.4994571779,
   2.4045787211,
   2.9441915751,
   2.377474925,
   3.0640910048,
   0.0746067746,
   3.1238086529,
   2.7352747158,
   -0.5928347178,
   -0.5402014892
  ]
 },
 "p53_conformer_35": {
  "omega": [
   3.1303329489,
   3.070369953,
   3.0008529229,
   -3.0392757647,
   -2.8909477431,
   3.0756202334,
   -3.1324244059,
   -3.1254567201,
   -3.0969105334,
   2.9710836441,
   3.1324045008,
   -3.1229943506,
   -3.1016400901,
   -3.0562652968,
   2.9800391264,
   -3.0459439231,
   -3.0733935948,
   -3.0250735682,
   -3.1043839086,
   -3.126348237,
   3.1003449765,
   -3.1410753344,
   -3.0906747803,
   -3.1387907764,
   -3.0572478549,
   -2.8399832418,
   -3.0883112954,
   3.0207212643,
   3.0130675956,
   3.0380517118,
   -3.1394564543,
   3.089887955,
   3.0598667855,
   -3.0324233389,
   -3.0699793372,
   3.07783164,
   -3.123506803,
   3.0612126049,
   3.128662089,
   3.0539621743,
   -3.0681641707,
   -3.1223625185,
   3.132286714,
   -3.1215116191,
   -3.1191164709,
   3.1287335557,
   3.0928403434,
   3.1153034477,
   -3.1263347622,
   -3.0299114328,
   -3.0985765653,
   -3.0809015635,
   3.1342106439,
   -3.1363473099,
   -3.0481981658,
   -3.1008302037,
   -2.9891008984,
   3.0979289585,
   3.0592052192,
   2.9702195592,
   -3.0256685257,
   -2.8256684901,
   -3.1246425022,
   -3.1109740113,
   -3.0779557882,
   3.0936605553,
   -3.0477021061,
   -2.9711392601,
   -2.9866669361,
   -3.1337869948,
   2.878462805,
   3.1334611473,
   -3.0328537936,
   3.0310498257,
   3.1189647672,
   -3.1306832156,
   2.9555155237,
   3.131550456,
   3.0120147178,
   3.1309934126,
   -3.1374574615,
   3.0296049696,
   3.0943399753,
   3.0324855392,
   2.961918484,
   -3.1247254349,
   3.1207468606,
   -3.1409173357,
   3.089331612,
   -3.1311461812,
   -3.0770664922,
   -3.1005975271,
   2.9598824914,
   -3.0997507604,
   -3.0976204489,
   3.0924450593,
   3.0988534181,
   -3.13726405,
   3.0232470204,
   -3.0962307115,
   2.9971694114,
   -3.1188273039,
   -3.1191997235,
   -3.0833594318,
   -3.0515612613,
   -3.0806995231,
   3.123222166,
   -3.0355604145,
   3.0839972277,
   -3.1360381932,
   2.9744809198,
   3.1361781732,
   3.0682905135,
   3.0361957814,
   3.0804670654,
   2.9740762696,
   3.1293838016,
   -3.1253295618,
   -3.1198068244,
   -3.1373193736,
   -3.1034581012,
   3.1181911583,
   3.0701606021,
   3.0831579448,
   -3.1206949482,
   3.0056352889,
   3.0386872962,
   -3.097878596,
   -3.1380610633,
   -2.8605139307,
   -2.913540834,
   3.0283447899,
   3.0283117789,
   -3.1295599533,
   2.9621869046,
   3.0555198815,
   3.0831440379,
   3.0654341658,
   -3.1369784578,
   -3.1413210839,
   3.1373504097,
   3.0426904537,
   -3.1351759651,
   3.0420566822,
   3.1213434904,
   3.0440970028,
   3.1193191602,
   3.0520819467,
   -3.0703519197,
   3.0525391145,
   -3.1327566363,
   3.0166449944,
   -3.0834583836,
   2.9658610332,
   -3.0864004962,
   3.0534426642,
   3.1271576017,
   2.9351178286,
   3.1007841346,
   3.0430150826,
   2.9209777185,
   2.9369302722,
   -3.1141314695,
   -3.0798137939,
   -3.0799771298,
   3.107267078,
   -3.1062025495,
   -2.9948259892,
   3.0961366758,
   3.0648608163,
   3.0400944373,
   3.0293469727,
   3.1192170881,
   2.9179102411,
   3.0042044815,
   3.1304434706,
   3.0955470923,
   3.1255694055,
   3.0489997173,
   3.0795694148,
   -3.1350586374,
   3.140144172,
   3.1403817154,
   2.8381929554,
   3.0415639549,
   -3.103797425,
   3.1263582117,
   -3.0344256792,
   3.1086152456,
   -2.979458932,
   -3.1407908588,
   -3.0842127775,
   3.0551476819,
   -3.060870353,
   2.9634548032,
   2.9869097897,
   3.1227962164,
   2.9603025988,
   3.0965274816,
   3.1153755049,
   3.082366392,
   3.0966040858,
   3.0263755962,
   3.0226726308,
   -3.0946030733,
   2.8433125348,
   -3.1026290513,
   -3.0385518893,
   -3.0517896512,
   -3.0433867481,
   -3.0316742082,
   -3.112994044,
   3.074262476,
   3.0167943647,
   3.0289999131,
   -3.0607285742,
   2.9655109026,
   2.9430156532,
   2.9830735311,
   3.0262246889,
   3.0073712303,
   3.0474013445,
   3.0084011395,
   3.123293469,
   -3.07841075,
   2.926475666,
   3.0454741365,
   -3.1186954514,
   3.0381013941,
   3.1382772188,
   2.9464495414,
   3.1039292012,
   3.0807272119,
   2.9383508178,
   3.0907437967,
   -2.8458274054,
   3.070672745,
   3.0291377025,
   3.0734305391,
   3.1108616075,
   -3.0689177112,
   3.0283470363,
   -3.07407025,
   2.9936677223,
   3.0893010414,
   3.0435770048,
   -3.1218060665,
   3.0381253102,
   3.1124217967,
   3.128074255,
   2.9523928047,
   2.9236239699,
   3.0292705742,
   2.9890175256,
   3.0657803132,
   2.8774389733,
   -2.998542343,
   2.9618425237,
   3.1123854887,
   3.1225951367,
   -3.085189434,
   3.066119141,
   -3.0585335442,
   2.9816837831,
   -3.1384730483,
   3.1171189806,
   2.8908368533,
   -3.0634756342,
   3.0887207551,
   3.0983786849,
   3.0943061703,
   2.9713399487,
   3.0467471077,
   -2.993704456,
   -3.0883168436,
   -3.0510521519,
   -3.0488240856,
   -3.1217463952,
   3.0732632392,
   -3.1075297263,
   3.0086449792,
   3.1165759505,
   -3.1111619139,
   3.1087290446,
   3.0264972948,
   3.0435474649,
   3.0684118094,
   3.0276443322,
   3.1025837933,
   3.0704051698,
   3.051440981,
   3.086284583,
   3.1108764764,
   3.0401116408,
   3.0674390789,
   -2.9955743673,
   3.1264958662,
   3.0941220463,
   3.117614122,
   3.1104339851,
   2.9133823863,
   -3.0108116003,
   3.0357700331,
   2.9927005764,
   -3.0984565422,
   2.9188477563,
   -2.9941205612,
   -3.1071294053,
   -2.9413868358,
   -2.8925993291,
   2.686069822,
   -3.0032018898,
   3.0167206774,
   3.0446131085,
   2.9935062488,
   3.1026904647,
   3.016285573,
   3.0905982336,
   -3.1277455137,
   3.1128425333,
   -3.1255505041,
   3.0468616546,
   -3.0674943505,
   3.0669465012,
   3.1166851256,
   3.008290635,
   3.0282050954,
   3.0355294342,
   3.0725758302,
   3.0487666741,
   -3.1000799849,
   3.0358756026,
   3.0277876651,
   -3.0403064248,
   3.1414479805,
   3.0884877001,
   3.0285113079,
   3.1107736175,
   3.073167712,
   3.0992599973,
   3.0519682327,
   3.102243556,
   3.0587752284,
   3.1179384689,
   3.0646155718,
   3.0841485509,
   3.0625924034,
   3.0586898947,
   3.0765027053,
   3.0300331485,
   3.0854095203,
   2.9891869074,
   3.094227542,
   -3.099568966,
   -3.139512579,
   -3.0061131256,
   3.1016993976,
   3.1065918995,
   3.1163719634,
   3.1403989678,
   3.1283823116,
   -3.1176198951,
   3.1300494822,
   3.128462839,
   3.1391555879,
   -2.9726697878,
   -3.1226004346,
   -3.0236344655,
   3.067743052,
   3.1307647145,
   2.9537043187,
   3.0823294137,
   3.127337188,
   3.1038722759,
   3.1146459647,
   -3.0884302426,
   3.1015229742,
   3.0809725699,
   -3.1250265129,
   -3.077037323,
   -3.0420090438,
   3.0494342023,
   3.1075403883,
   3.041437526,
   -3.1115638081,
   3.069965071,
   3.1206199033,
   -3.0432211701,
   3.1263242056,
   -3.003839228,
   -3.1001401798,
   3.0351053916
  ],
  "phi": [
   -1.9571465772,
   -2.2372174085,
   -1.0814036799,
   -1.2973627691,
   -1.4060212934,
   -1.6435489088,
   -1.2398462459,
   -1.6068864108,
   -2.4756915238,
   -1.8335011046,
   -1.187780087,
   -1.2075679547,
   -2.057036813,
   -1.909551814,
   -1.5059483227,
   -1.64635499,
   -2.273364128,
   -1.0070256762,
   -0.9960443335,
   -1.1663348441,
   -1.1443264315,
   -1.0795827381,
   -1.2856781242,
   -1.2739357467,
   -2.1947391113,
   -1.3142650154,
   -1.724647125,
   1.0299411198,
   -1.0731993679,
   -1.6515534113,
   -1.4564953657,
   -2.1354066643,
   -1.0778185899,
   1.0975288651,
   -1.2315305739,
   0.8372243155,
   -1.1957876282,
   -1.0862381732,
   -1.156782989,
   -1.0028716667,
   -1.1272244613,
   -1.7523321963,
   -2.0356733446,
   -1.8631286107,
   -1.2074009582,
   -1.2609440865,
   -1.1056811918,
   -1.1252801552,
   -1.0532684146,
   -1.0944719164,
   -1.1275373724,
   -1.111211117,
   -1.0819768285,
   -1.0774685627,
   -1.3404967753,
   -1.208262785,
   -1.1310642019,
   -1.074084465,
   -0.9556330654,
   -1.0120681117,
   -1.3623505258,
   -1.5188282575,
   -0.9966076267,
   -2.2340487046,
   -2.0723371911,
   -1.0421858279,
   -0.7834833645,
   -1.2829002721,
   -1.1658034437,
   -0.9709423096,
   -0.9383024758,
   -1.9789749341,
   -2.872505545,
   -1.1486081961,
   -2.5481056949,
   -1.0856616846,
   -0.9373375864,
   -1.2170535382,
   -0.9840736211,
   -1.2618406177,
   -1.0850684821,
   -2.1560207324,
   -2.4316023752,
   -1.1125466234,
   -0.8434665949,
   -0.9174518699,
   -1.2070595735,
   -1.3899687228,
   -1.7642821066,
   -2.350471528,
   -1.0858317006,
   -1.5217909887,
   -1.1721522312,
   -1.3785271363,
   -2.0258268766,
   -1.8126841186,
   -1.1170071638,
   -1.1749334098,
   -1.6552755413,
   -1.2061129407,
   -0.9662325177,
   -2.5246817464,
   -1.2044845636,
   1.0976141375,
   -1.1922880038,
   -1.7598971533,
   1.1990928417,
   -1.0213091625,
   -2.4988207097,
   -1.8192188073,
   -2.1141782444,
   -2.4047731134,
   -1.1323648763,
   -1.257983612,
   -1.8243912255,
   -1.1580929253,
   -1.9699919141,
   -0.9491993418,
   -1.0831851692,
   -1.4447635487,
   -1.2227599198,
   -1.4976782569,
   -2.5137699441,
   -2.6749458358,
   -1.9165760159,
   -1.7569880419,
   -1.0799673315,
   -1.1300808558,
   -1.6737006675,
   0.7834189777,
   -2.3901432774,
   -1.6268462832,
   -1.9619799044,
   -2.4564014793,
   -1.4172116463,
   -0.9074606415,
   0.9930586095,
   -1.4440497514,
   -1.0827129692,
   -2.1128490281,
   -1.2661509975,
   -2.1327410441,
   -1.5671597836,
   -1.7772663779,
   -2.049998572,
   -2.4173858424,
   -1.5074897545,
   -2.527646398,
   -1.1525934837,
   -1.0661138283,
   -1.0924783557,
   -0.9440939209,
   1.5239818946,
   -1.0265458574,
   -2.2480232144,
   -2.0490805434,
   -1.9325371626,
   -1.9852182415,
   -2.4378899175,
   -1.6828777688,
   -2.2942651843,
   -1.2451947932,
   -1.3733071391,
   -1.3300166741,
   -0.8773987803,
   -1.0472389359,
   -2.0611609377,
   -1.1005491509,
   -1.3430705544,
   -1.30318729,
   -1.4243686875,
   -1.3461516624,
   -2.2508918031,
   -1.1964296874,
   -1.2355602494,
   -0.9777922248,
   -1.1994464545,
   -1.2972351586,
   -1.0884346249,
   -1.4092424424,
   -1.216860588,
   -1.526699164,
   -2.2624286121,
   2.5634264143,
   -1.3666517936,
   1.4291206127,
   -1.4895679177,
   -1.8401466694,
   -1.0505348425,
   -1.0930591882,
   -1.4012635529,
   -1.3356309248,
   -1.2232430141,
   -1.7228805882,
   -2.0376642316,
   -1.9819911711,
   -1.5641780373,
   1.2433226749,
   -2.1608293183,
   -1.3565560528,
   -1.5641669713,
   -1.2476823193,
   -2.0395624885,
   -1.6543309664,
   -2.0234220749,
   -1.7439541471,
   -1.1813597573,
   -1.1986560852,
   -1.6904091609,
   -1.8515330343,
   1.0071756187,
   -1.3974652199,
   -1.4745955857,
   -2.4256768256,
   -2.1605616362,
   -2.2279098087,
   -2.214629621,
   -1.0178893783,
   -1.1943119019,
   -1.9842347605,
   -1.0292327261,
   -0.9528332558,
   -1.047143644,
   -1.0316908162,
   1.7136040694,
   -1.780946356,
   -1.8068393508,
   -2.4616727014,
   -1.7948438909,
   -1.8169118647,
   -1.8603933396,
   -1.6699826138,
   -1.7653295518,
   -2.2115983925,
   -1.929935549,
   -1.649298208,
   -2.6824115434,
   -1.1727436465,
   -1.0445243713,
   -1.5227580793,
   -1.096083467,
   -1.1349120529,
   1.3186722497,
   -2.0569728679,
   -1.1121873249,
   0.8432568582,
   1.1166644131,
   -1.3600353467,
   -1.1132224452,
   -2.058342324,
   -1.9283388504,
   -1.6393084415,
   -1.6591189785,
   -1.9007253307,
   -2.0000578301,
   -1.6400419209,
   -2.2243154516,
   -1.300602984,
   -1.0958431478,
   -1.6889848669,
   1.4627260817,
   -1.3161957548,
   -1.2658167768,
   -1.7121901704,
   -2.9359231352,
   -2.6263470706,
   -2.5893139199,
   -2.71575787,
   -2.5321969047,
   -1.3511955756,
   -2.2285153052,
   -2.1771369469,
   -1.5670804629,
   -2.577764041,
   -1.1847297066,
   -2.2419654717,
   -0.9053404725,
   -1.1209611875,
   -1.2756609978,
   -1.139759088,
   -0.9495104742,
   -1.0061356849,
   -1.2014039058,
   -1.2390975199,
   -1.1286730839,
   -1.0954452887,
   -1.093366163,
   -1.1104965454,
   -1.1059811876,
   -1.0587176782,
   -1.3828019547,
   1.3524987657,
   -1.2568984238,
   -1.024781982,
   -2.3813042034,
   -1.0294594848,
   -1.006489047,
   -1.0810994111,
   -1.4264268727,
   -1.1973967997,
   2.2881253835,
   -1.5558088914,
   -1.7694811042,
   -1.4425907715,
   -1.5777949379,
   -1.720901439,
   -2.2630702252,
   -1.1911196366,
   -1.0128552708,
   -2.6483819373,
   -1.777779018,
   -2.0892224033,
   -1.3414755884,
   -2.4362118895,
   -1.3532310866,
   -1.4264347713,
   -0.8060145098,
   -2.1226835967,
   -1.4695982742,
   -2.5370199318,
   -1.3070182271,
   -1.9245131433,
   -2.1061683841,
   -1.7650838866,
   -1.2669831541,
   -1.3580110765,
   -1.7761886324,
   -1.5543858096,
   -1.7620858304,
   -1.4438453097,
   -2.0364302724,
   -1.4834121059,
   1.6759198515,
   -1.1122020459,
   -1.0219977126,
   -1.1268380294,
   -1.029825625,
   -1.0532194537,
   -1.0675929644,
   -1.1802059154,
   -1.0986829705,
   -1.0317197644,
   -1.0722231802,
   -1.1068300847,
   -1.0381184953,
   -1.1730216261,
   -1.1670650692,
   -1.0211488829,
   -1.176319859,
   -1.1441841316,
   -1.188506968,
   -1.0254303886,
   -1.3916477503,
   -1.0651473825,
   1.4743023961,
   -1.9773330671,
   -1.0076255385,
   -1.0415072371,
   -1.7369700103,
   -1.2416984991,
   -2.1090992701,
   -2.1506279351,
   -0.932790619,
   1.4050774622,
   -1.383731251,
   -1.0681718298,
   -1.4250022766,
   -1.9165797707,
   -2.2755695125,
   -1.739877146,
   -2.3343315149,
   -1.4799590247,
   -1.0270317884,
   -1.0646999703,
   -1.2588547952,
   -2.094011306,
   -2.7661644587,
   -2.2948391291,
   -2.3441266025,
   -1.1457407406,
   -1.1436556569,
   -1.158645531,
   -1.0475206916,
   -1.2150660015,
   -1.5131522404,
   -1.8072147656,
   -0.9692902161,
   1.5939115644,
   -1.2422855518,
   -1.5145592484,
   -1.2830045236,
   -1.6826861664
  ],
  "psi": [
   2.6372167591,
   -0.0981179668,
   2.7379280183,
   2.6437314056,
   -0.7182025718,
   2.5848346585,
   1.954202336,
   -0.1400355761,
   -0.0338414721,
   2.7385361142,
   1.9223580438,
   2.6386539794,
   2.5924874182,
   1.7499114953,
   2.4805048972,
   0.097130957,
   0.0094299177,
   -1.6353452941,
   -0.7058467466,
   -0.7894604914,
   -0.7258798034,
   -0.7762975077,
   -0.6581879487,
   -0.6134124167,
   -0.5191224382,
   1.180319185,
   -0.3002125467,
   0.1602561955,
   0.8081232145,
   2.5382389364,
   2.2342164775,
   2.8267106724,
   2.9289319733,
   2.6925992262,
   1.15536065,
   -0.3837730438,
   0.9113273928,
   -0.6744048378,
   -0.7119219322,
   -0.7288477268,
   -0.8804948911,
   -0.5186167479,
   2.1440820494,
   2.3267109983,
   1.9196748427,
   2.8611982177,
   3.0964684148,
   -0.7452156306,
   -0.7779422975,
   -0.7218733268,
   -0.4770832965,
   -0.7369162609,
   -0.8684367201,
   -0.6940771417,
   -0.8324647356,
   -0.3157448628,
   2.5809452956,
   -0.5668296993,
   -0.9899825873,
   -0.6849049798,
   2.2730707065,
   -0.581082307,
   -0.5238627091,
   2.4688006356,
   2.0210421749,
   2.1316775037,
   2.5186418389,
   -0.6485909583,
   -0.530997175,
   -0.6909642116,
   -0.7539111709,
   2.7382555251,
   2.80762625,
   3.0380754656,
   -0.6193153874,
   2.6694299217,
   2.5692360143,
   2.5488445646,
   2.7367432333,
   2.574132918,
   2.8433798808,
   2.5768492956,
   2.4716887365,
   2.532214137,
   2.8019394997,
   2.2629557651,
   2.4415362616,
   2.6411314091,
   2.7317366888,
   2.0062572939,
   1.6942916614,
   -0.2063649213,
   2.9141751784,
   2.4360735984,
   -0.1834725543,
   2.528579742,
   2.0763301959,
   2.5008142,
   2.288532085,
   0.1045198446,
   2.1024936936,
   2.2514418801,
   1.8163381402,
   -0.4612513712,
   -2.9797127363,
   -0.3157180886,
   0.0682114097,
   0.4992873927,
   2.0468170201,
   2.8027892764,
   2.4610393958,
   2.7400572193,
   2.5116355315,
   2.361838831,
   1.7400846637,
   2.5382428294,
   -3.1002908695,
   0.2777671998,
   2.7142662126,
   -0.4255945703,
   -0.135185354,
   2.2369914385,
   -0.4849349869,
   2.4222571682,
   2.4583475897,
   2.3542543967,
   1.934609227,
   -0.6748081162,
   -0.5974511323,
   -0.1295775534,
   0.8702131189,
   2.2103668864,
   2.3031530379,
   2.1451838316,
   2.77368357,
   2.7558750383,
   2.2692377627,
   0.1682596158,
   2.5848873966,
   2.243743091,
   1.6790895015,
   2.2142751305,
   2.1282602478,
   2.3068107754,
   2.207327603,
   2.3544344178,
   2.5340690975,
   -0.374363246,
   2.5648421705,
   2.121128671,
   2.818457146,
   2.6951748502,
   2.4177510793,
   0.0584374707,
   2.5007593558,
   2.6722086192,
   2.101996203,
   2.4012453167,
   2.3323056336,
   2.4044660873,
   2.4367107831,
   2.7249583109,
   2.4863312762,
   -0.6043250134,
   2.307845975,
   -0.7704955713,
   -0.3471946304,
   -0.0222126697,
   -0.4918800414,
   -0.306277277,
   2.5698377535,
   2.3041693434,
   2.0469029022,
   2.8504094519,
   2.7641578414,
   2.7049907243,
   -0.4710802554,
   -0.8709468417,
   -0.5455215806,
   -0.6504154726,
   -0.2182409727,
   2.5560967626,
   1.3090486632,
   2.0224422089,
   2.9840000753,
   0.2394128723,
   -0.0748502782,
   -0.5354938555,
   2.1553699191,
   2.4387048858,
   -0.3469080541,
   -0.290505137,
   2.175144185,
   -0.7568670979,
   2.2192730963,
   2.7915086876,
   2.2477609517,
   2.5082114557,
   0.1780697194,
   1.9257383699,
   -0.2308914484,
   0.280895532,
   2.338924669,
   2.1453580621,
   2.1095274057,
   2.2096559753,
   1.8662262247,
   2.146826884,
   -0.3730599328,
   -0.6720112786,
   -0.2310291803,
   0.2564979108,
   2.3524769068,
   2.3198036351,
   2.7631477693,
   2.369396827,
   2.3741504314,
   2.6136520157,
   2.4216268767,
   2.280473509,
   2.2692823426,
   2.6901665034,
   2.5218819952,
   2.6852661518,
   2.0566004393,
   -0.1063289547,
   2.6471853554,
   -0.0741861058,
   2.7230413744,
   2.2983902878,
   2.2330612301,
   2.3072236547,
   1.9510198853,
   2.6726680263,
   2.4798337332,
   2.0289885308,
   0.2939704835,
   2.4342749336,
   2.5371964616,
   -0.4179688983,
   -0.055782935,
   2.1650346622,
   2.4770572576,
   -0.0714380296,
   -2.0380721328,
   -0.5649809727,
   0.9046907791,
   0.1341822568,
   2.1699101354,
   2.4984634553,
   2.6347920613,
   2.3065060821,
   2.0747262704,
   2.2061351869,
   2.1499968596,
   2.3869709387,
   2.1334753885,
   2.594581533,
   -3.1106898687,
   -0.3363933358,
   -0.0180504236,
   0.1847771551,
   2.5047401047,
   2.0452862284,
   -0.493191935,
   2.744870922,
   2.4088615837,
   3.0016787632,
   2.6997647579,
   2.6360430533,
   2.5576017887,
   2.3347857522,
   1.9495204555,
   1.9451716722,
   2.7718639801,
   -0.5529465817,
   1.299497431,
   -0.8257510684,
   -0.5696356818,
   -0.8243574623,
   -0.7460683705,
   -0.9554168261,
   -0.6909994435,
   -0.7701086555,
   -0.6530956969,
   -0.7350356082,
   -0.7460430609,
   -0.6868133634,
   -0.7318141583,
   -0.8271280147,
   -0.5330763388,
   -0.0155979931,
   0.5078779369,
   2.4717348853,
   2.5488557674,
   0.8874110066,
   -0.5370850736,
   -0.4810155851,
   2.4308045076,
   2.5157113119,
   2.852325184,
   -0.3282223277,
   0.6383328997,
   2.7309940877,
   -0.1529261641,
   2.8175405979,
   2.265645627,
   2.6888787917,
   2.7875931489,
   -0.8305799109,
   0.1193945723,
   3.0261283898,
   -0.3414731637,
   2.7711167444,
   2.7298306952,
   -0.4890861014,
   2.5579042056,
   2.4294068408,
   2.7097536099,
   1.9786976181,
   2.4680833454,
   2.4768730876,
   -0.0561319913,
   0.6134877918,
   0.1237076324,
   2.2111501811,
   2.1459322478,
   2.4446904181,
   2.0275914391,
   2.0580087914,
   2.0474096388,
   2.1658618744,
   2.1878937147,
   2.3928478891,
   -0.9048901382,
   -0.6874626905,
   -0.7668553834,
   -0.7988644649,
   -0.7626523554,
   -0.8100561996,
   -0.619705655,
   -0.8686819055,
   -0.7678763676,
   -0.7824841767,
   -0.8040667254,
   -0.6924309147,
   -0.6675570724,
   -0.8337212812,
   -0.6770704698,
   -0.6440346443,
   -0.7335261398,
   -0.6300989642,
   -0.6538801205,
   -0.6967364215,
   2.230346274,
   -0.0250848133,
   3.0108749818,
   2.5523046102,
   2.6802376898,
   -2.6904012447,
   2.6593022472,
   2.3568631195,
   2.7856505379,
   2.5154938176,
   0.0013562221,
   2.3236844295,
   -0.5903363089,
   0.0232019443,
   2.6409868688,
   2.5647918842,
   -0.0761125762,
   2.7293740757,
   1.9425737827,
   -0.5684684008,
   -0.6362246134,
   -0.8742058916,
   2.9554965979,
   2.7702476133,
   2.5346661001,
   2.3500334032,
   -0.7985081827,
   -0.7270733824,
   -0.6482543462,
   -0.7756081691,
   2.6278459386,
   0.8219532014,
   2.9381140963,
   -0.6908051389,
   2.6437049052,
   2.7072088685,
   -0.1640570265,
   2.292972662
  ]
 },
 "p53_conformer_36": {
  "omega": [
   3.1282169949,
   3.0701975204,
   2.9988458559,
   -3.1272393474,
   3.1339634848,
   -3.0134986598,
   3.11965107,
   2.9992813231,
   3.0641736406,
   2.9933857217,
   -3.1385323379,
   -3.1405006952,
   3.0621609749,
   3.06382836,
   3.0824786435,
   -3.1395943024,
   -3.110690345,
   -3.0373585832,
   3.1205631674,
   -3.1042569054,
   -3.1398267511,
   3.1345376726,
   3.0318943543,
   -3.1131196273,
   -3.0779200424,
   2.9227892861,
   -3.1048346754,
   3.1288379612,
   2.9771418,
   3.0996402669,
   3.1337882852,
   2.9621608406,
   3.0536457902,
   -3.0706772766,
   -3.1255415547,
   3.1390254496,
   2.9877263294,
   -3.1144324156,
   3.123958137,
   3.1087136999,
   2.891832403,
   -3.0747155645,
   -2.9421042883,
   -3.0894242076,
   -3.1371589651,
   2.7531390076,
   3.0769185154,
   -3.0352333254,
   -3.0503083422,
   -3.1146920233,
   -3.0983454781,
   -3.0822348586,
   3.1353260148,
   -3.1360012319,
   -3.0498712391,
   2.9980115069,
   -0.0366842756,
   3.1154442059,
   2.9729599093,
   3.127454992,
   -3.1286483077,
   3.0744776123,
   3.0664693806,
   3.1179394083,
   -3.069149895,
   3.0441137529,
   3.1379461335,
   3.0581174465,
   -3.0370414671,
   -3.0701789583,
   -3.0464157879,
   3.1139182722,
   3.1414549231,
   3.1377819853,
   3.1307221698,
   3.0560760246,
   3.1022475675,
   3.0622513568,
   3.1023477077,
   3.0587600342,
   -0.1499881325,
   3.0700529677,
   3.1209469651,
   3.0853521502,
   2.9803583952,
   3.1293193343,
   3.1112433858,
   3.1411751756,
   -3.139196813,
   3.0652826303,
   -3.1356010568,
   2.8766905403,
   2.9722270737,
   3.0631453604,
   2.9871638699,
   -3.1070919527,
   3.0988534181,
   -3.13726405,
   3.0232470204,
   -3.0962307115,
   2.9971694114,
   -3.1188273039,
   -3.1191997235,
   -3.0833594318,
   -3.0515612613,
   -3.0806995231,
   3.123222166,
   -3.0355604145,
   3.0839972277,
   -3.1360381932,
   2.9744809198,
   3.1361781732,
   3.0682905135,
   3.0361957814,
   3.0804670654,
   2.9740762696,
   3.1293838016,
   -3.1253295618,
   -3.1198068244,
   -3.1373193736,
   -3.1034581012,
   3.1181911583,
   3.0701606021,
   3.0831579448,
   -3.1206949482,
   3.0056352889,
   3.0386872962,
   -3.097878596,
   -3.1380610633,
   -2.8605139307,
   -2.913540834,
   3.0283447899,
   3.0283117789,
   -3.1295599533,
   2.9621869046,
   3.0555198815,
   3.0831440379,
   3.0654341658,
   -3.1369784578,
   -3.1413210839,
   3.1373504097,
   3.0426904537,
   -3.1351759651,
   3.0420566822,
   3.1213434904,
   3.0440970028,
   3.1193191602,
   3.0520819467,
   -3.0703519197,
   3.0525391145,
   -3.1327566363,
   3.0166449944,
   -3.0834583836,
   2.9658610332,
   -3.0864004962,
   3.0534426642,
   3.1271576017,
   2.9351178286,
   3.1007841346,
   3.0430150826,
   2.9209777185,
   2.9369302722,
   -3.1141314695,
   -3.0798137939,
   -3.0799771298,
   3.107267078,
   -3.1062025495,
   -2.9948259892,
   3.0961366758,
   3.0648608163,
   3.0400944373,
   3.0293469727,
   3.1192170881,
   2.9179102411,
   3.0042044815,
   3.1304434706,
   3.0955470923,
   3.1255694055,
   3.0489997173,
   3.0795694148,
   -3.1348805848,
   3.0663185002,
   3.1128452821,
   -3.0847569231,
   -2.9168091246,
   3.0404546102,
   2.9382672022,
   -3.0344256792,
   3.1086152456,
   -2.979458932,
   -3.1407908588,
   -3.0842127775,
   3.0551476819,
   -3.060870353,
   2.9634548032,
   2.9869097897,
   3.1227962164,
   2.9603025988,
   3.0965274816,
   3.1153755049,
   3.082366392,
   3.0966040858,
   3.0263755962,
   3.0226726308,
   -3.0946030733,
   2.8433125348,
   -3.1026290513,
   -3.0385518893,
   -3.0517896512,
   -3.0433867481,
   -3.0316742082,
   -3.112994044,
   3.074262476,
   3.0167943647,
   3.0289999131,
   -3.0607285742,
   2.9655109026,
   2.9430156532,
   2.9830735311,
   3.0262246889,
   3.0073712303,
   3.0474013445,
   3.0084011395,
   3.123293469,
   -3.07841075,
   2.926475666,
   3.0454741365,
   -3.1186954514,
   3.0381013941,
   3.1382772188,
   2.9464495414,
   3.1039292012,
   3.0807272119,
   2.9383508178,
   3.0907437967,
   -2.8458274054,
   3.070672745,
   3.0291377025,
   3.0734305391,
   3.1108616075,
   -3.0689177112,
   3.0283470363,
   -3.07407025,
   2.9936677223,
   3.0893010414,
   3.0435770048,
   -3.1218060665,
   3.0381253102,
   3.1124217967,
   3.128074255,
   2.9523928047,
   2.9236239699,
   3.0292705742,
   2.9890175256,
   3.0657803132,
   2.8774389733,
   -2.998542343,
   2.9618425237,
   3.1123854887,
   3.1225951367,
   -3.085189434,
   3.066119141,
   -3.0585335442,
   2.9816837831,
   -3.1384730483,
   3.1171189806,
   2.8908368533,
   -3.0634756342,
   3.0887207551,
   3.0983786849,
   3.0943061703,
   2.9713399487,
   3.0467471077,
   -2.993704456,
   -3.0883168436,
   -3.0510521519,
   -3.0488240856,
   -3.1217463952,
   3.0732632392,
   -3.1075297263,
   3.0086449792,
   3.1165759505,
   -3.1111619139,
   3.1087290446,
   3.0264972948,
   3.0435474649,
   3.0684118094,
   3.0276443322,
   3.1025837933,
   3.0704051698,
   3.0508559801,
   3.1318271695,
   -3.1254444891,
   3.1300382807,
   3.0709179314,
   3.0385645712,
   -3.1083952475,
   3.1403950173,
   -3.137144692,
   3.1406241852,
   3.1023037941,
   -3.0706839549,
   -2.9540106911,
   -2.8431965886,
   -3.1258347961,
   3.0477020961,
   3.1143354007,
   -3.0569255886,
   3.0693852673,
   -3.03358127,
   -2.9633150668,
   -3.0940925438,
   -3.0494874198,
   3.1073027641,
   3.0083089268,
   -3.1088281314,
   3.1067038052,
   2.9995636651,
   -3.0638301273,
   -3.1254232534,
   3.1349556037,
   3.1213147018,
   3.0584866577,
   -3.1325270359,
   3.1166851256,
   3.008290635,
   3.0282050954,
   3.0355294342,
   3.0725758302,
   3.0487666741,
   -3.1000799849,
   3.0358756026,
   3.0277876651,
   -3.0403064248,
   3.1414479805,
   3.0884877001,
   3.0285113079,
   3.1107736175,
   3.073167712,
   3.0992599973,
   3.0519682327,
   3.102243556,
   3.0587752284,
   3.1179384689,
   3.0646155718,
   3.0841485509,
   3.0625924034,
   3.0586898947,
   3.0765027053,
   3.0300331485,
   3.0854095203,
   2.9891869074,
   3.094227542,
   -3.0994911308,
   -3.1138185933,
   2.9696991512,
   2.820441843,
   -3.055257487,
   3.1083275598,
   -3.1331223241,
   -3.0924625081,
   -3.1087885379,
   3.1220898227,
   -3.1395862195,
   -3.1083441478,
   -3.1115272799,
   3.0267192093,
   3.0732321723,
   3.095915715,
   3.1235682745,
   -3.0599617049,
   3.0546176314,
   -3.0854112977,
   3.0262154944,
   3.1055955336,
   2.9377549786,
   -2.8646532432,
   2.890158225,
   -3.0231210388,
   3.1078396699,
   3.1072355976,
   -3.1337403547,
   -3.0717569164,
   3.1025264235,
   3.090569156,
   -3.0137203268,
   3.0653727197,
   -3.0812716164,
   -3.1344116663,
   3.0112968437,
   -3.0059130598,
   3.0266100616
  ],
  "phi": [
   -1.9542639379,
   -2.2374748199,
   -1.0803768445,
   -1.9349724303,
   -1.2890417967,
   -2.4183513328,
   -1.1167276769,
   -1.153365861,
   -1.0174693569,
   -2.1746389888,
   -1.1153514187,
   -1.015633248,
   -1.0944378722,
   -1.0431660099,
   -0.9698048082,
   -1.1219208491,
   -1.0016368954,
   -1.8631732687,
   -0.8508020108,
   -1.1459106716,
   -1.1639572243,
   -1.4229903338,
   0.9784045403,
   -1.4378200526,
   -1.6086100699,
   -1.1493016508,
   -2.0511662062,
   -1.2486877535,
   -0.9133396049,
   -1.1745387571,
   -1.6254149804,
   -1.0295955866,
   -0.9213272743,
   -2.1784445055,
   -1.062871268,
   -1.485610277,
   -1.1747126603,
   -2.9043211015,
   -2.4325924121,
   -2.6006029408,
   -1.2343747055,
   -1.585211202,
   0.9094527529,
   -1.6094141942,
   -1.5513723578,
   -0.8987971341,
   -1.6854144236,
   -1.0918991282,
   -1.3673328985,
   -1.3592751644,
   -1.1274462182,
   -1.109101596,
   -1.082679739,
   -1.0791972047,
   -1.3406481604,
   -2.2301826011,
   -1.1393565963,
   -1.3367489084,
   -1.1989982926,
   -1.7251811329,
   -1.4289315938,
   -1.0184260492,
   -1.1350817147,
   -2.5037120365,
   -1.8292679291,
   -0.9419481038,
   -1.1844513567,
   -2.4667672591,
   -1.2504345478,
   -1.222299653,
   -1.0326837451,
   -1.1463118017,
   -0.9078503518,
   -0.9766914256,
   -1.3014267613,
   -0.933411932,
   -2.3085993828,
   -2.7170785356,
   -1.1764372342,
   -1.1541458557,
   -1.4786672533,
   -1.5225149996,
   -2.5295725527,
   -1.1071067446,
   -0.957571152,
   -1.03976564,
   -1.2080687618,
   -0.9990211469,
   -1.0730735789,
   -1.1696738701,
   -1.1048499515,
   -2.3049816772,
   -2.535258629,
   -2.4714322844,
   -2.1515672725,
   -1.8126841186,
   -1.1170071638,
   -1.1749334098,
   -1.6552755413,
   -1.2061129407,
   -0.9662325177,
   -2.5246817464,
   -1.2044845636,
   1.0976141375,
   -1.1922880038,
   -1.7598971533,
   1.1990928417,
   -1.0213091625,
   -2.4988207097,
   -1.8192188073,
   -2.1141782444,
   -2.4047731134,
   -1.1323648763,
   -1.257983612,
   -1.8243912255,
   -1.1580929253,
   -1.9699919141,
   -0.9491993418,
   -1.0831851692,
   -1.4447635487,
   -1.2227599198,
   -1.4976782569,
   -2.5137699441,
   -2.6749458358,
   -1.9165760159,
   -1.7569880419,
   -1.0799673315,
   -1.1300808558,
   -1.6737006675,
   0.7834189777,
   -2.3901432774,
   -1.6268462832,
   -1.9619799044,
   -2.4564014793,
   -1.4172116463,
   -0.9074606415,
   0.9930586095,
   -1.4440497514,
   -1.0827129692,
   -2.1128490281,
   -1.2661509975,
   -2.1327410441,
   -1.5671597836,
   -1.7772663779,
   -2.049998572,
   -2.4173858424,
   -1.5074897545,
   -2.527646398,
   -1.1525934837,
   -1.0661138283,
   -1.0924783557,
   -0.9440939209,
   1.5239818946,
   -1.0265458574,
   -2.2480232144,
   -2.0490805434,
   -1.9325371626,
   -1.9852182415,
   -2.4378899175,
   -1.6828777688,
   -2.2942651843,
   -1.2451947932,
   -1.3733071391,
   -1.3300166741,
   -0.8773987803,
   -1.0472389359,
   -2.0611609377,
   -1.1005491509,
   -1.3430705544,
   -1.30318729,
   -1.4243686875,
   -1.3461516624,
   -2.2508918031,
   -1.1964296874,
   -1.2355602494,
   -0.9777922248,
   -1.1994464545,
   -1.2972351586,
   -1.0884346249,
   -1.4092424424,
   -1.4778035916,
   -1.1995616872,
   -1.5674923947,
   -1.2330210952,
   -3.040735163,
   -1.7759126109,
   -1.4895679177,
   -1.8401466694,
   -1.0505348425,
   -1.0930591882,
   -1.4012635529,
   -1.3356309248,
   -1.2232430141,
   -1.7228805882,
   -2.0376642316,
   -1.9819911711,
   -1.5641780373,
   1.2433226749,
   -2.1608293183,
   -1.3565560528,
   -1.5641669713,
   -1.2476823193,
   -2.0395624885,
   -1.6543309664,
   -2.0234220749,
   -1.7439541471,
   -1.1813597573,
   -1.1986560852,
   -1.6904091609,
   -1.8515330343,
   1.0071756187,
   -1.3974652199,
   -1.4745955857,
   -2.4256768256,
   -2.1605616362,
   -2.2279098087,
   -2.214629621,
   -1.0178893783,
   -1.1943119019,
   -1.9842347605,
   -1.0292327261,
   -0.9528332558,
   -1.047143644,
   -1.0316908162,
   1.7136040694,
   -1.780946356,
   -1.8068393508,
   -2.4616727014,
   -1.7948438909,
   -1.8169118647,
   -1.8603933396,
   -1.6699826138,
   -1.7653295518,
   -2.2115983925,
   -1.929935549,
   -1.649298208,
   -2.6824115434,
   -1.1727436465,
   -1.0445243713,
   -1.5227580793,
   -1.096083467,
   -1.1349120529,
   1.3186722497,
   -2.0569728679,
   -1.1121873249,
   0.8432568582,
   1.1166644131,
   -1.3600353467,
   -1.1132224452,
   -2.058342324,
   -1.9283388504,
   -1.6393084415,
   -1.6591189785,
   -1.9007253307,
   -2.0000578301,
   -1.6400419209,
   -2.2243154516,
   -1.300602984,
   -1.0958431478,
   -1.6889848669,
   1.4627260817,
   -1.3161957548,
   -1.2658167768,
   -1.7121901704,
   -2.9359231352,
   -2.6263470706,
   -2.5893139199,
   -2.71575787,
   -2.5321969047,
   -1.3511955756,
   -2.2285153052,
   -2.1771369469,
   -1.5670804629,
   -2.577764041,
   -1.1847297066,
   -2.2419654717,
   -0.9053404725,
   -1.1209611875,
   -1.2756609978,
   -1.139759088,
   -0.9495104742,
   -1.0061356849,
   -1.2014039058,
   -1.2390975199,
   -1.1286730839,
   -1.0954452887,
   -1.093366163,
   -1.1104965454,
   -1.1059811876,
   -1.0587176782,
   -2.4636856634,
   1.4096820134,
   -2.1581599776,
   -1.5605257661,
   -2.4153716906,
   -1.7799756181,
   -2.2719897357,
   -1.2108717284,
   -1.2844555073,
   -0.9337387074,
   -2.6445895505,
   1.0875222747,
   -1.9600488901,
   0.7616733928,
   -1.1658700393,
   -1.2448922029,
   -1.1974637167,
   -1.5145288146,
   -1.0185448986,
   -1.2575629226,
   -2.1907981148,
   -1.2126036365,
   -2.860481239,
   -1.6470015192,
   -0.9719237003,
   0.9594151141,
   -1.1341445914,
   -1.5404978735,
   -2.4122462952,
   -2.6801979191,
   -0.9520798019,
   -1.6679008459,
   -1.5212161912,
   -1.7650838866,
   -1.2669831541,
   -1.3580110765,
   -1.7761886324,
   -1.5543858096,
   -1.7620858304,
   -1.4438453097,
   -2.0364302724,
   -1.4834121059,
   1.6759198515,
   -1.1122020459,
   -1.0219977126,
   -1.1268380294,
   -1.029825625,
   -1.0532194537,
   -1.0675929644,
   -1.1802059154,
   -1.0986829705,
   -1.0317197644,
   -1.0722231802,
   -1.1068300847,
   -1.0381184953,
   -1.1730216261,
   -1.1670650692,
   -1.0211488829,
   -1.176319859,
   -1.1441841316,
   -1.188506968,
   -1.0254303886,
   -1.3916477503,
   -1.5832403072,
   -1.5204912376,
   -2.6350193789,
   -1.1470019542,
   -1.2245800524,
   -1.4793504052,
   1.7959478372,
   -1.7597795643,
   -2.1281832282,
   -1.5117174369,
   -1.4975807744,
   -0.8694072905,
   -1.2577013448,
   -1.1440974279,
   -1.6613016502,
   -1.1728351311,
   -2.7821892417,
   -2.3390161604,
   0.9932082282,
   -1.9720960569,
   -2.4660829984,
   -0.7460561895,
   -2.3068798548,
   -1.323373628,
   -2.5802711545,
   -1.1288428613,
   -2.1209147676,
   -1.6089238775,
   -1.1350943226,
   -1.21714166,
   -2.5431345842,
   -1.8375643791,
   -1.9482052865,
   -0.9794397148,
   -2.4241267978,
   -1.4293573206,
   -2.3820286613,
   -1.3050686096,
   -1.0558034207
  ],
  "psi": [
   2.6358744955,
   -0.0973142562,
   2.7377340961,
   2.6441890502,
   -0.0961245854,
   -0.5670602857,
   1.4771262086,
   2.7328222104,
   2.6981577443,
   -0.7289197525,
   1.6565924206,
   2.8191792667,
   2.3997106049,
   -0.3267219095,
   -0.7507339121,
   -0.8087905688,
   -0.7334946093,
   -0.6561733516,
   0.1392339311,
   -1.0189521452,
   -0.6356854935,
   -0.6064966028,
   -0.1551583156,
   0.7208393942,
   -0.412135826,
   2.6431489753,
   2.6569578074,
   -0.1502681965,
   2.0189160467,
   -0.42951419,
   -0.3302798684,
   2.6266862478,
   2.6585735288,
   -0.6926596532,
   1.4055073467,
   2.3487713123,
   2.4820745918,
   -0.3187355502,
   -3.0416134127,
   2.7374611135,
   2.6752809137,
   2.4565618355,
   -0.0416357333,
   0.8501335151,
   2.2482486637,
   2.5331030743,
   2.3019027608,
   3.0024160103,
   -0.5866747363,
   -0.7656281893,
   -0.5980661808,
   -0.7379139718,
   -0.8705309478,
   -0.6928048999,
   -0.8322100845,
   -0.3139400157,
   2.1204226011,
   2.7587836216,
   2.9575081824,
   2.866044362,
   0.4473606292,
   2.994563381,
   2.491154651,
   2.6446657066,
   -2.6431530185,
   2.3527972176,
   2.3127095084,
   -0.6969061072,
   1.3902327297,
   2.7143427071,
   2.8228949762,
   -0.484735973,
   2.5836501777,
   2.2355279332,
   -0.6297618518,
   2.9055599142,
   2.3372528984,
   0.5484377504,
   2.660622243,
   2.7133764297,
   2.4915095741,
   2.1958458168,
   0.0931130265,
   2.7276949004,
   2.8797959403,
   2.6046403301,
   2.356488992,
   2.6792943617,
   2.3134787009,
   -0.5431075922,
   2.3967710159,
   2.2092800869,
   3.0705800422,
   2.9558950256,
   2.5992649595,
   2.6440533409,
   2.0763301959,
   2.5008142,
   2.288532085,
   0.1045198446,
   2.1024936936,
   2.2514418801,
   1.8163381402,
   -0.4612513712,
   -2.9797127363,
   -0.3157180886,
   0.0682114097,
   0.4992873927,
   2.0468170201,
   2.8027892764,
   2.4610393958,
   2.7400572193,
   2.5116355315,
   2.361838831,
   1.7400846637,
   2.5382428294,
   -3.1002908695,
   0.2777671998,
   2.7142662126,
   -0.4255945703,
   -0.135185354,
   2.2369914385,
   -0.4849349869,
   2.4222571682,
   2.4583475897,
   2.3542543967,
   1.934609227,
   -0.6748081162,
   -0.5974511323,
   -0.1295775534,
   0.8702131189,
   2.2103668864,
   2.3031530379,
   2.1451838316,
   2.77368357,
   2.7558750383,
   2.2692377627,
   0.1682596158,
   2.5848873966,
   2.243743091,
   1.6790895015,
   2.2142751305,
   2.1282602478,
   2.3068107754,
   2.207327603,
   2.3544344178,
   2.5340690975,
   -0.374363246,
   2.5648421705,
   2.121128671,
   2.818457146,
   2.6951748502,
   2.4177510793,
   0.0584374707,
   2.5007593558,
   2.6722086192,
   2.101996203,
   2.4012453167,
   2.3323056336,
   2.4044660873,
   2.4367107831,
   2.7249583109,
   2.4863312762,
   -0.6043250134,
   2.307845975,
   -0.7704955713,
   -0.3471946304,
   -0.0222126697,
   -0.4918800414,
   -0.306277277,
   2.5698377535,
   2.3041693434,
   2.0469029022,
   2.8504094519,
   2.7641578414,
   2.7049907243,
   -0.4710802554,
   -0.8709468417,
   -0.5455215806,
   -0.6504154726,
   -0.2181044891,
   -0.2266870401,
   2.5457415102,
   2.128202609,
   0.8154048968,
   0.5241346697,
   -2.8773118883,
   -0.5354938555,
   2.1553699191,
   2.4387048858,
   -0.3469080541,
   -0.290505137,
   2.175144185,
   -0.7568670979,
   2.2192730963,
   2.7915086876,
   2.2477609517,
   2.5082114557,
   0.1780697194,
   1.9257383699,
   -0.2308914484,
   0.280895532,
   2.338924669,
   2.1453580621,
   2.1095274057,
   2.2096559753,
   1.8662262247,
   2.146826884,
   -0.3730599328,
   -0.6720112786,
   -0.2310291803,
   0.2564979108,
   2.3524769068,
   2.3198036351,
   2.7631477693,
   2.369396827,
   2.3741504314,
   2.6136520157,
   2.4216268767,
   2.280473509,
   2.2692823426,
   2.6901665034,
   2.5218819952,
   2.6852661518,
   2.0566004393,
   -0.1063289547,
   2.6471853554,
   -0.0741861058,
   2.7230413744,
   2.2983902878,
   2.2330612301,
   2.3072236547,
   1.9510198853,
   2.6726680263,
   2.4798337332,
   2.0289885308,
   0.2939704835,
   2.4342749336,
   2.5371964616,
   -0.4179688983,
   -0.055782935,
   2.1650346622,
   2.4770572576,
   -0.0714380296,
   -2.0380721328,
   -0.5649809727,
   0.9046907791,
   0.1341822568,
   2.1699101354,
   2.4984634553,
   2.6347920613,
   2.3065060821,
   2.0747262704,
   2.2061351869,
   2.1499968596,
   2.3869709387,
   2.1334753885,
   2.594581533,
   -3.1106898687,
   -0.3363933358,
   -0.0180504236,
   0.1847771551,
   2.5047401047,
   2.0452862284,
   -0.493191935,
   2.744870922,
   2.4088615837,
   3.0016787632,
   2.6997647579,
   2.6360430533,
   2.5576017887,
   2.3347857522,
   1.9495204555,
   1.9451716722,
   2.7718639801,
   -0.5529465817,
   1.299497431,
   -0.8257510684,
   -0.5696356818,
   -0.8243574623,
   -0.7460683705,
   -0.9554168261,
   -0.6909994435,
   -0.7701086555,
   -0.6530956969,
   -0.7350356082,
   -0.7460430609,
   -0.6868133634,
   -0.7318141583,
   -0.8271280147,
   -0.5312047009,
   2.287331691,
   0.2112965987,
   2.3899179569,
   2.5497514235,
   2.3203771388,
   2.3384770327,
   2.8805981559,
   2.6918668082,
   3.0110511554,
   2.3513186213,
   2.2301272078,
   0.7254524047,
   1.7586344763,
   -0.814742518,
   -0.4608709427,
   -0.327819091,
   2.7322600381,
   0.1366045092,
   2.3589347205,
   -0.1123032348,
   -0.3633254798,
   2.6284556487,
   2.7817051237,
   2.3587333577,
   -0.4978058439,
   0.9724075483,
   2.5832639291,
   -0.5447027128,
   2.3374250359,
   2.6183306601,
   2.5058299471,
   2.6506694806,
   -0.5506733836,
   0.1237076324,
   2.2111501811,
   2.1459322478,
   2.4446904181,
   2.0275914391,
   2.0580087914,
   2.0474096388,
   2.1658618744,
   2.1878937147,
   2.3928478891,
   -0.9048901382,
   -0.6874626905,
   -0.7668553834,
   -0.7988644649,
   -0.7626523554,
   -0.8100561996,
   -0.619705655,
   -0.8686819055,
   -0.7678763676,
   -0.7824841767,
   -0.8040667254,
   -0.6924309147,
   -0.6675570724,
   -0.8337212812,
   -0.6770704698,
   -0.6440346443,
   -0.7335261398,
   -0.6300989642,
   -0.6538801205,
   -0.6956018786,
   1.3643640309,
   3.1213730181,
   2.9343886178,
   2.668679114,
   -0.3432403581,
   -0.0100212322,
   -0.218323636,
   3.0842908898,
   2.1959135249,
   0.9762392928,
   2.8811084128,
   -0.8721942718,
   -0.2022500049,
   -0.2474622919,
   0.0754413671,
   -0.5963695892,
   2.1958904673,
   2.0726403488,
   0.6292340112,
   -3.1185035409,
   2.1950030982,
   2.4797148201,
   -0.5953430334,
   0.2627403119,
   0.7437412876,
   2.5461707574,
   2.2773318719,
   0.0105513769,
   -0.7849800601,
   -0.4506682284,
   2.7654997735,
   -0.8454871308,
   2.7541632075,
   -0.7113334577,
   2.8877846814,
   2.4654940719,
   1.8784472519,
   -3.1089165746
  ]
 },
 "p53_conformer_37": {
  "omega": [
   -2.8386530244,
   -2.9457485927,
   3.1013823622,
   -3.0807099461,
   -3.1180238022,
   -3.1265840802,
   -3.0299777697,
   3.0065639092,
   -3.0788852218,
   -3.0697003857,
   3.0950761626,
   3.0216615413,
   3.0628534143,
   2.9588016721,
   3.074607665,
   3.1317586459,
   3.0697489693,
   3.0693286008,
   3.0797404468,
   -3.1292198304,
   -3.1406670482,
   -3.0642932922,
   2.9973994295,
   -2.8987616916,
   3.0254108748,
   3.0336827408,
   -3.0409987643,
   2.9804140699,
   2.9986307376,
   3.0669204573,
   -3.0215608771,
   3.0307968616,
   3.030895227,
   3.0728508014,
   -2.9949987223,
   -3.0317780401,
   -3.1233781225,
   3.060728674,
   3.129357112,
   3.0508412308,
   -3.0553086533,
   -3.13797402,
   -3.0488170657,
   3.1063026966,
   3.1278382932,
   -3.0178135833,
   -3.0891792582,
   3.1230230199,
   -3.120272292,
   -3.1232459914,
   3.120187871,
   2.9962204458,
   -3.073331949,
   3.1173312484,
   -3.1040539977,
   3.112874982,
   -3.0567840422,
   -2.9497100768,
   0.0385716649,
   -2.9965899805,
   -3.0535064391,
   -3.0916290312,
   -3.1225399344,
   -2.9225147023,
   -3.0651007085,
   3.0576755149,
   -3.0202762484,
   3.1352444237,
   3.1247007379,
   3.1233930705,
   3.0902952194,
   -3.0705785215,
   -3.0344759367,
   2.9830464979,
   3.0863508719,
   -3.0895095903,
   3.1075877873,
   -3.0159058921,
   -3.118774914,
   3.0604091672,
   3.1089766215,
   -3.0942360094,
   3.1263913044,
   -3.0434609027,
   3.1202503485,
   3.1402012524,
   3.1307099954,
   3.1404796152,
   -3.0868878928,
   -3.1090080704,
   -3.0611137098,
   -3.1095583044,
   3.0770885224,
   3.0814284095,
   -3.1267518487,
   -3.0937266143,
   3.0988534181,
   -3.13726405,
   3.0232470204,
   -3.0962307115,
   2.9971694114,
   -3.1188273039,
   -3.1191997235,
   -3.0833594318,
   -3.0515612613,
   -3.0806995231,
   3.123222166,
   -3.0355604145,
   3.0839972277,
   -3.1360381932,
   2.9744809198,
   3.1361781732,
   3.0682905135,
   3.0361957814,
   3.0804670654,
   2.9740762696,
   3.1293838016,
   -3.1253295618,
   -3.1198068244,
   -3.1373193736,
   -3.1034581012,
   3.1181911583,
   3.0701606021,
   3.0831579448,
   -3.1206949482,
   3.0056352889,
   3.0386872962,
   -3.097878596,
   -3.1380610633,
   -2.8605139307,
   -2.913540834,
   3.0283447899,
   3.0283117789,
   -3.1295599533,
   2.9621869046,
   3.0555198815,
   3.0831440379,
   3.0654341658,
   -3.1369784578,
   -3.1413210839,
   3.1373504097,
   3.0426904537,
   -3.1351759651,
   3.0420566822,
   3.1213434904,
   3.0440970028,
   3.1193191602,
   3.0520819467,
   -3.0703519197,
   3.0525391145,
   -3.1327566363,
   3.0166449944,
   -3.0834583836,
   2.9658610332,
   -3.0864004962,
   3.0534426642,
   3.1271576017,
   2.9351178286,
   3.1007841346,
   3.0430150826,
   2.9209777185,
   2.9369302722,
   -3.1141314695,
   -3.0798137939,
   -3.0799771298,
   3.107267078,
   -3.1062025495,
   -2.9948259892,
   3.0961366758,
   3.0648608163,
   3.0400944373,
   3.0293469727,
   3.1192170881,
   2.9179102411,
   3.0042044815,
   3.1304434706,
   3.0955470923,
   3.1255694055,
   3.0489997173,
   3.0795694148,
   -3.1350586374,
   3.140027336,
   -3.1412838992,
   2.7131475588,
   2.9843129343,
   -3.0389282117,
   -3.0226659426,
   -3.0344256792,
   3.1086152456,
   -2.979458932,
   -3.1407908588,
   -3.0842127775,
   3.0551476819,
   -3.060870353,
   2.9634548032,
   2.9869097897,
   3.1227962164,
   2.9603025988,
   3.0965274816,
   3.1153755049,
   3.082366392,
   3.0966040858,
   3.0263755962,
   3.0226726308,
   -3.0946030733,
   2.8433125348,
   -3.1026290513,
   -3.0385518893,
   -3.0517896512,
   -3.0433867481,
   -3.0316742082,
   -3.112994044,
   3.074262476,
   3.0167943647,
   3.0289999131,
   -3.0607285742,
   2.9655109026,
   2.9430156532,
   2.9830735311,
   3.0262246889,
   3.0073712303,
   3.0474013445,
   3.0084011395,
   3.123293469,
   -3.07841075,
   2.926475666,
   3.0454741365,
   -3.1186954514,
   3.0381013941,
   3.1382772188,
   2.9464495414,
   3.1039292012,
   3.0807272119,
   2.9383508178,
   3.0907437967,
   -2.8458274054,
   3.070672745,
   3.0291377025,
   3.0734305391,
   3.1108616075,
   -3.0689177112,
   3.0283470363,
   -3.07407025,
   2.9936677223,
   3.0893010414,
   3.0435770048,
   -3.1218060665,
   3.0381253102,
   3.1124217967,
   3.128074255,
   2.9523928047,
   2.9236239699,
   3.0292705742,
   2.9890175256,
   3.0657803132,
   2.8774389733,
   -2.998542343,
   2.9618425237,
   3.1123854887,
   3.1225951367,
   -3.085189434,
   3.066119141,
   -3.0585335442,
   2.9816837831,
   -3.1384730483,
   3.1171189806,
   2.8908368533,
   -3.0634756342,
   3.0887207551,
   3.0983786849,
   3.0943061703,
   2.9713399487,
   3.0467471077,
   -2.993704456,
   -3.0883168436,
   -3.0510521519,
   -3.0488240856,
   -3.1217463952,
   3.0732632392,
   -3.1075297263,
   3.0086449792,
   3.1165759505,
   -3.1111619139,
   3.1087290446,
   3.0264972948,
   3.0435474649,
   3.0684118094,
   3.0276443322,
   3.1025837933,
   3.0704051698,
   3.0515383856,
   3.0925178282,
   2.9929518631,
   3.1084308026,
   2.9106548383,
   -3.073400147,
   3.1278899287,
   -2.9274987657,
   -3.0778244324,
   3.1081062537,
   -3.1399998613,
   -3.1104234868,
   3.1014182272,
   -3.1028773724,
   -3.1141122403,
   -3.0810952676,
   -2.9914327089,
   -3.1325978466,
   -3.0467559259,
   -3.0092463392,
   -3.1237178006,
   3.0802168433,
   -3.0672956013,
   -3.1080185727,
   -3.1041435891,
   2.6170674135,
   -2.9849921696,
   -2.8640980935,
   -3.1402241666,
   2.8365495576,
   3.1138704595,
   -3.128018651,
   -3.1307892885,
   -3.0833588128,
   3.1166851256,
   3.008290635,
   3.0282050954,
   3.0355294342,
   3.0725758302,
   3.0487666741,
   -3.1000799849,
   3.0358756026,
   3.0277876651,
   -3.0403064248,
   3.1414479805,
   3.0884877001,
   3.0285113079,
   3.1107736175,
   3.073167712,
   3.0992599973,
   3.0519682327,
   3.102243556,
   3.0587752284,
   3.1179384689,
   3.0646155718,
   3.0841485509,
   3.0625924034,
   3.0586898947,
   3.0765027053,
   3.0300331485,
   3.0854095203,
   2.9891869074,
   3.094227542,
   -3.0993448831,
   -3.1323633802,
   -3.1228200799,
   -3.1344842752,
   3.1139980582,
   -3.1386357306,
   -3.1383716577,
   -3.0369436051,
   -3.1021508861,
   -3.0044119636,
   -3.0482967425,
   3.1394326372,
   -3.1345766681,
   -3.1316327273,
   3.1282901122,
   -3.1394980148,
   -3.0216956365,
   2.9849113968,
   -3.0728482969,
   3.1035782093,
   -3.1245985852,
   -3.0970407577,
   3.1140311881,
   3.0851743905,
   -3.0782339719,
   -3.0411872159,
   3.0551368547,
   -3.1415048064,
   3.0565162997,
   -3.1066887712,
   -3.0673417465,
   -3.0463007557,
   3.0379586337,
   -3.1217564396,
   3.0914348416,
   0.1916510329,
   2.9473415263,
   -2.9725509549,
   -2.9402071778
  ],
  "phi": [
   -1.3103348468,
   -1.5200392917,
   -1.3147667835,
   -1.3309661937,
   -1.007036728,
   -2.7619640998,
   -1.1045706078,
   -1.6558795607,
   -2.2747393721,
   -2.0540962718,
   -1.0708496713,
   -0.98695724,
   -1.0936784492,
   -1.0837706656,
   -0.9859985014,
   -1.069435836,
   -1.1677715534,
   -1.0088565372,
   -0.9385725715,
   -1.0336574986,
   -1.2498274644,
   -1.3852675894,
   -1.7086197003,
   -1.5310158876,
   -0.9642279466,
   -1.0312832524,
   -1.0176998297,
   0.8894717039,
   -1.6395558619,
   -1.9155095967,
   -1.9657552572,
   -1.1279712058,
   -0.9118039986,
   -1.676704676,
   -1.1319454556,
   -1.6180037956,
   -1.1964038778,
   -1.0867335196,
   -1.1581314116,
   -1.0067625046,
   -2.6164532244,
   -1.1297600311,
   -1.6372947827,
   -1.9840659277,
   -2.0779607281,
   -1.0588802798,
   -2.3505353808,
   -2.5702291622,
   -1.1309148013,
   -1.0836399321,
   -1.1523445062,
   -1.0849714625,
   -1.1045748183,
   -1.0318201908,
   -1.3560292677,
   -1.2854031342,
   -1.2791902705,
   1.1747606792,
   -1.1708252783,
   -1.3730748215,
   -1.185901771,
   -1.1993192595,
   -1.3205895022,
   -2.9114676174,
   -1.113206121,
   -1.0441774165,
   -2.5937764134,
   -1.3610483307,
   -2.4751451292,
   -1.2569556263,
   -1.2464634306,
   -2.176225464,
   -1.2813897104,
   -1.2037876602,
   -1.1628108748,
   -0.9439332972,
   -1.0477842314,
   -2.4434396906,
   -1.0390661835,
   -1.4735903801,
   -1.061379671,
   -2.505082736,
   -2.0837158884,
   -1.3021599456,
   -2.2784154411,
   -1.2155546841,
   -2.1295690633,
   -0.9886029967,
   -3.0107455207,
   -1.3413984836,
   -1.3490988764,
   -1.3610545286,
   -1.0883628261,
   -1.0571393253,
   -1.0767063847,
   -1.8126841186,
   -1.1170071638,
   -1.1749334098,
   -1.6552755413,
   -1.2061129407,
   -0.9662325177,
   -2.5246817464,
   -1.2044845636,
   1.0976141375,
   -1.1922880038,
   -1.7598971533,
   1.1990928417,
   -1.0213091625,
   -2.4988207097,
   -1.8192188073,
   -2.1141782444,
   -2.4047731134,
   -1.1323648763,
   -1.257983612,
   -1.8243912255,
   -1.1580929253,
   -1.9699919141,
   -0.9491993418,
   -1.0831851692,
   -1.4447635487,
   -1.2227599198,
   -1.4976782569,
   -2.5137699441,
   -2.6749458358,
   -1.9165760159,
   -1.7569880419,
   -1.0799673315,
   -1.1300808558,
   -1.6737006675,
   0.7834189777,
   -2.3901432774,
   -1.6268462832,
   -1.9619799044,
   -2.4564014793,
   -1.4172116463,
   -0.9074606415,
   0.9930586095,
   -1.4440497514,
   -1.0827129692,
   -2.1128490281,
   -1.2661509975,
   -2.1327410441,
   -1.5671597836,
   -1.7772663779,
   -2.049998572,
   -2.4173858424,
   -1.5074897545,
   -2.527646398,
   -1.1525934837,
   -1.0661138283,
   -1.0924783557,
   -0.9440939209,
   1.5239818946,
   -1.0265458574,
   -2.2480232144,
   -2.0490805434,
   -1.9325371626,
   -1.9852182415,
   -2.4378899175,
   -1.6828777688,
   -2.2942651843,
   -1.2451947932,
   -1.3733071391,
   -1.3300166741,
   -0.8773987803,
   -1.0472389359,
   -2.0611609377,
   -1.1005491509,
   -1.3430705544,
   -1.30318729,
   -1.4243686875,
   -1.3461516624,
   -2.2508918031,
   -1.1964296874,
   -1.2355602494,
   -0.9777922248,
   -1.1994464545,
   -1.2972351586,
   -1.0884346249,
   -1.4092424424,
   -1.216860588,
   -1.5261641915,
   -2.2636325208,
   3.0168397764,
   -1.1678561539,
   1.7612514735,
   -1.4895679177,
   -1.8401466694,
   -1.0505348425,
   -1.0930591882,
   -1.4012635529,
   -1.3356309248,
   -1.2232430141,
   -1.7228805882,
   -2.0376642316,
   -1.9819911711,
   -1.5641780373,
   1.2433226749,
   -2.1608293183,
   -1.3565560528,
   -1.5641669713,
   -1.2476823193,
   -2.0395624885,
   -1.6543309664,
   -2.0234220749,
   -1.7439541471,
   -1.1813597573,
   -1.1986560852,
   -1.6904091609,
   -1.8515330343,
   1.0071756187,
   -1.3974652199,
   -1.4745955857,
   -2.4256768256,
   -2.1605616362,
   -2.2279098087,
   -2.214629621,
   -1.0178893783,
   -1.1943119019,
   -1.9842347605,
   -1.0292327261,
   -0.9528332558,
   -1.047143644,
   -1.0316908162,
   1.7136040694,
   -1.780946356,
   -1.8068393508,
   -2.4616727014,
   -1.7948438909,
   -1.8169118647,
   -1.8603933396,
   -1.6699826138,
   -1.7653295518,
   -2.2115983925,
   -1.929935549,
   -1.649298208,
   -2.6824115434,
   -1.1727436465,
   -1.0445243713,
   -1.5227580793,
   -1.096083467,
   -1.1349120529,
   1.3186722497,
   -2.0569728679,
   -1.1121873249,
   0.8432568582,
   1.1166644131,
   -1.3600353467,
   -1.1132224452,
   -2.058342324,
   -1.9283388504,
   -1.6393084415,
   -1.6591189785,
   -1.9007253307,
   -2.0000578301,
   -1.6400419209,
   -2.2243154516,
   -1.300602984,
   -1.0958431478,
   -1.6889848669,
   1.4627260817,
   -1.3161957548,
   -1.2658167768,
   -1.7121901704,
   -2.9359231352,
   -2.6263470706,
   -2.5893139199,
   -2.71575787,
   -2.5321969047,
   -1.3511955756,
   -2.2285153052,
   -2.1771369469,
   -1.5670804629,
   -2.577764041,
   -1.1847297066,
   -2.2419654717,
   -0.9053404725,
   -1.1209611875,
   -1.2756609978,
   -1.139759088,
   -0.9495104742,
   -1.0061356849,
   -1.2014039058,
   -1.2390975199,
   -1.1286730839,
   -1.0954452887,
   -1.093366163,
   -1.1104965454,
   -1.1059811876,
   -1.0587176782,
   -1.145777583,
   2.02010277,
   -2.4110489698,
   -1.331951148,
   -1.3301298199,
   -1.158381784,
   -1.5667236283,
   -1.374739392,
   -1.4853425064,
   -1.3703064224,
   0.9489739801,
   -0.9603199906,
   -1.0703186003,
   -1.1032491862,
   -1.2048541574,
   -1.3630808178,
   -0.8365403037,
   -1.1330750329,
   -1.5681385706,
   -0.9239781726,
   -1.1753574425,
   -1.291205636,
   -1.3114150576,
   -2.3948517375,
   -1.1702906936,
   -3.0844891881,
   -1.3381014443,
   -2.0042966921,
   -1.0038349678,
   -1.0445946533,
   -1.0741437352,
   -2.0671039034,
   -1.4805429857,
   -1.7650838866,
   -1.2669831541,
   -1.3580110765,
   -1.7761886324,
   -1.5543858096,
   -1.7620858304,
   -1.4438453097,
   -2.0364302724,
   -1.4834121059,
   1.6759198515,
   -1.1122020459,
   -1.0219977126,
   -1.1268380294,
   -1.029825625,
   -1.0532194537,
   -1.0675929644,
   -1.1802059154,
   -1.0986829705,
   -1.0317197644,
   -1.0722231802,
   -1.1068300847,
   -1.0381184953,
   -1.1730216261,
   -1.1670650692,
   -1.0211488829,
   -1.176319859,
   -1.1441841316,
   -1.188506968,
   -1.0254303886,
   -1.3916477503,
   -2.3865845136,
   -2.8383962779,
   -2.6510635737,
   -0.9963519277,
   -1.0917785611,
   -2.3496315934,
   1.5805383316,
   -1.0311302686,
   -1.2934802517,
   -0.989267824,
   -2.7260628515,
   -1.8747307914,
   -1.237479955,
   -2.2500278213,
   -1.3245697471,
   -1.511868908,
   -2.1427733356,
   -1.3208245349,
   -1.0067011165,
   1.5348722783,
   -1.5480249848,
   -2.1842338155,
   -1.1160171201,
   -1.2100953184,
   -1.0883564828,
   -1.2639895688,
   -1.1161064082,
   -1.2124647972,
   -1.1372747769,
   -1.2856178236,
   -1.8478984708,
   -1.3904881049,
   -1.3780128061,
   -1.0839299182,
   -1.6608730766,
   -1.523920855,
   -2.3002795879,
   -2.0875320375,
   -1.3521269162
  ],
  "psi": [
   2.3977557225,
   -0.5351883832,
   2.5616548415,
   -0.3660655907,
   0.0434937836,
   -0.6268282903,
   2.8941085809,
   -0.6797289695,
   2.5107285979,
   2.2254613291,
   1.8948450962,
   2.5567044607,
   2.5646500394,
   2.5874295525,
   2.7910364323,
   -0.7234344848,
   -0.8836148432,
   -0.8516319035,
   -0.7438977352,
   -0.8839963875,
   -0.6917706434,
   -0.6234206535,
   2.4135616182,
   1.9481304947,
   1.1586725879,
   2.4881915738,
   2.5953626548,
   -0.6809222343,
   0.8106830256,
   2.4906037492,
   2.3460187441,
   2.645627567,
   2.7917203173,
   -0.8241819687,
   2.6125922432,
   -0.4791612126,
   -0.0628760177,
   -0.6733835452,
   -0.711598645,
   -0.7276541645,
   -1.110339086,
   1.8026910274,
   -0.2596181351,
   -0.0568610893,
   1.7050768526,
   1.5800916934,
   2.4066346848,
   2.5879604622,
   3.0454218143,
   -0.7893910244,
   -0.7047548351,
   -0.647654617,
   -0.7633728794,
   -0.6536829701,
   -0.8422884592,
   -0.4866675481,
   2.3242494734,
   -0.3190710416,
   -2.4836572448,
   2.5375061778,
   -0.454250159,
   2.4060479472,
   2.1834717295,
   2.8074514491,
   2.4922284578,
   2.7370002331,
   2.7088209109,
   2.4817099144,
   -0.7916474822,
   1.9679023787,
   2.8211234315,
   3.079535765,
   -0.9665262977,
   2.6540107458,
   2.742302404,
   2.7972952948,
   2.3315153973,
   2.4079086613,
   2.9032230053,
   2.589081744,
   2.1402526607,
   2.0019161032,
   2.4758551296,
   2.4595304065,
   2.5435299696,
   2.5027704934,
   2.5763934066,
   2.6034824195,
   2.0191181104,
   2.9840325381,
   2.2802489594,
   2.6312614235,
   2.5782682559,
   2.590473972,
   2.7574069106,
   -0.8641363352,
   2.0763301959,
   2.5008142,
   2.288532085,
   0.1045198446,
   2.1024936936,
   2.2514418801,
   1.8163381402,
   -0.4612513712,
   -2.9797127363,
   -0.3157180886,
   0.0682114097,
   0.4992873927,
   2.0468170201,
   2.8027892764,
   2.4610393958,
   2.7400572193,
   2.5116355315,
   2.361838831,
   1.7400846637,
   2.5382428294,
   -3.1002908695,
   0.2777671998,
   2.7142662126,
   -0.4255945703,
   -0.135185354,
   2.2369914385,
   -0.4849349869,
   2.4222571682,
   2.4583475897,
   2.3542543967,
   1.934609227,
   -0.6748081162,
   -0.5974511323,
   -0.1295775534,
   0.8702131189,
   2.2103668864,
   2.3031530379,
   2.1451838316,
   2.77368357,
   2.7558750383,
   2.2692377627,
   0.1682596158,
   2.5848873966,
   2.243743091,
   1.6790895015,
   2.2142751305,
   2.1282602478,
   2.3068107754,
   2.207327603,
   2.3544344178,
   2.5340690975,
   -0.374363246,
   2.5648421705,
   2.121128671,
   2.818457146,
   2.6951748502,
   2.4177510793,
   0.0584374707,
   2.5007593558,
   2.6722086192,
   2.101996203,
   2.4012453167,
   2.3323056336,
   2.4044660873,
   2.4367107831,
   2.7249583109,
   2.4863312762,
   -0.6043250134,
   2.307845975,
   -0.7704955713,
   -0.3471946304,
   -0.0222126697,
   -0.4918800414,
   -0.306277277,
   2.5698377535,
   2.3041693434,
   2.0469029022,
   2.8504094519,
   2.7641578414,
   2.7049907243,
   -0.4710802554,
   -0.8709468417,
   -0.5455215806,
   -0.6504154726,
   -0.2182409727,
   2.5561381888,
   1.3091493322,
   1.6427695757,
   2.9797816029,
   -0.1425022906,
   -0.1955103036,
   -0.5354938555,
   2.1553699191,
   2.4387048858,
   -0.3469080541,
   -0.290505137,
   2.175144185,
   -0.7568670979,
   2.2192730963,
   2.7915086876,
   2.2477609517,
   2.5082114557,
   0.1780697194,
   1.9257383699,
   -0.2308914484,
   0.280895532,
   2.338924669,
   2.1453580621,
   2.1095274057,
   2.2096559753,
   1.8662262247,
   2.146826884,
   -0.3730599328,
   -0.6720112786,
   -0.2310291803,
   0.2564979108,
   2.3524769068,
   2.3198036351,
   2.7631477693,
   2.369396827,
   2.3741504314,
   2.6136520157,
   2.4216268767,
   2.280473509,
   2.2692823426,
   2.6901665034,
   2.5218819952,
   2.6852661518,
   2.0566004393,
   -0.1063289547,
   2.6471853554,
   -0.0741861058,
   2.7230413744,
   2.2983902878,
   2.2330612301,
   2.3072236547,
   1.9510198853,
   2.6726680263,
   2.4798337332,
   2.0289885308,
   0.2939704835,
   2.4342749336,
   2.5371964616,
   -0.4179688983,
   -0.055782935,
   2.1650346622,
   2.4770572576,
   -0.0714380296,
   -2.0380721328,
   -0.5649809727,
   0.9046907791,
   0.1341822568,
   2.1699101354,
   2.4984634553,
   2.6347920613,
   2.3065060821,
   2.0747262704,
   2.2061351869,
   2.1499968596,
   2.3869709387,
   2.1334753885,
   2.594581533,
   -3.1106898687,
   -0.3363933358,
   -0.0180504236,
   0.1847771551,
   2.5047401047,
   2.0452862284,
   -0.493191935,
   2.744870922,
   2.4088615837,
   3.0016787632,
   2.6997647579,
   2.6360430533,
   2.5576017887,
   2.3347857522,
   1.9495204555,
   1.9451716722,
   2.7718639801,
   -0.5529465817,
   1.299497431,
   -0.8257510684,
   -0.5696356818,
   -0.8243574623,
   -0.7460683705,
   -0.9554168261,
   -0.6909994435,
   -0.7701086555,
   -0.6530956969,
   -0.7350356082,
   -0.7460430609,
   -0.6868133634,
   -0.7318141583,
   -0.8271280147,
   -0.5328695552,
   -0.5155455479,
   0.6452147121,
   2.3585273504,
   2.8532074116,
   2.5527018164,
   -0.2563102549,
   -0.2318975081,
   2.6131151412,
   2.7708863549,
   -0.2984272002,
   -2.3950759789,
   -0.4614186547,
   -0.4747531732,
   -0.8610135868,
   -0.4100539609,
   -0.3535149955,
   -0.8903735493,
   -0.3598309911,
   1.5678861177,
   -0.8323536488,
   -0.5680619029,
   -0.5856269528,
   -0.4349540707,
   1.3066298383,
   -1.0315537281,
   2.021690305,
   -0.3162975918,
   -0.9976977016,
   -0.7035147051,
   2.4597588516,
   2.207850676,
   2.0966902689,
   -0.0058233796,
   0.1237076324,
   2.2111501811,
   2.1459322478,
   2.4446904181,
   2.0275914391,
   2.0580087914,
   2.0474096388,
   2.1658618744,
   2.1878937147,
   2.3928478891,
   -0.9048901382,
   -0.6874626905,
   -0.7668553834,
   -0.7988644649,
   -0.7626523554,
   -0.8100561996,
   -0.619705655,
   -0.8686819055,
   -0.7678763676,
   -0.7824841767,
   -0.8040667254,
   -0.6924309147,
   -0.6675570724,
   -0.8337212812,
   -0.6770704698,
   -0.6440346443,
   -0.7335261398,
   -0.6300989642,
   -0.6538801205,
   -0.6967887851,
   2.6400094224,
   3.1316491102,
   2.2762817969,
   2.1567662708,
   2.6041966432,
   -2.1968212021,
   0.0024099956,
   -0.5739118667,
   -0.247019347,
   2.1517855009,
   2.9199153182,
   1.1280873794,
   0.8421973625,
   -0.7234911715,
   -0.3080095617,
   -0.0339669311,
   2.5341262002,
   -0.2002338391,
   2.1449201002,
   -0.1941788448,
   2.6715794827,
   2.7825784401,
   -0.8325593038,
   -0.70899635,
   -0.8248763228,
   -0.5532320539,
   -0.7682384463,
   -0.551099337,
   -0.7229630788,
   -0.6046966298,
   1.8887681071,
   2.4479124033,
   2.9153769045,
   -0.5894756657,
   -2.9392336333,
   2.6629316919,
   2.1361646149,
   0.121592127
  ]
 },
 "p53_conformer_38": {
  "omega": [
   -3.117943779,
   -3.0657495347,
   -3.0693883611,
   3.0528085691,
   3.0425382149,
   3.1258189018,
   3.0930693738,
   3.0411227936,
   3.0248559691,
   2.9491563355,
   2.9678665058,
   3.0377197259,
   3.0746427005,
   3.1350761699,
   3.0630764858,
   3.0951202867,
   3.0465701155,
   3.0407593545,
   2.9236482298,
   3.0855756635,
   -2.9761469791,
   3.0918374948,
   3.0666420345,
   3.122209466,
   -3.0297292045,
   3.1270808904,
   3.13951376,
   3.0402783423,
   3.0307933193,
   -2.7370379464,
   3.1377232472,
   -2.9912440726,
   3.0814788238,
   -3.1317314598,
   3.1300327124,
   -3.11389587,
   -3.1354187719,
   -3.0051687824,
   3.1230047164,
   3.1076325031,
   3.1148871879,
   -3.0732469199,
   -2.9437576403,
   -3.0891058668,
   -3.137296222,
   2.7529456861,
   3.0863403177,
   3.1204978566,
   -3.108046436,
   3.080748971,
   -3.0027914968,
   -3.0819392992,
   3.1353010581,
   -3.136120743,
   -3.0474770978,
   -3.1373673911,
   3.1399670513,
   3.1394363992,
   -3.0262593721,
   -3.1209041371,
   3.1412532848,
   3.1339609532,
   -3.1134826896,
   -2.9997717928,
   -2.9980197705,
   3.1317786203,
   -3.1027609226,
   2.9953622712,
   -3.013278628,
   -3.0444986894,
   3.1241809637,
   -3.1189938967,
   -3.1010180689,
   2.9640637267,
   3.1388423128,
   2.9494232434,
   -3.1272970892,
   3.1327572424,
   -3.0843691195,
   3.0759540641,
   -3.1028077752,
   -3.1042693585,
   -2.9803819955,
   3.1221513605,
   3.1049307417,
   3.0754645635,
   -2.9854344543,
   3.0979547872,
   3.1108128343,
   3.0413532719,
   3.1030872215,
   -3.0908140538,
   -3.0157127454,
   -3.0634645824,
   -3.0983574994,
   -3.1376931121,
   3.0988534181,
   -3.13726405,
   3.0232470204,
   -3.0962307115,
   2.9971694114,
   -3.1188273039,
   -3.1191997235,
   -3.0833594318,
   -3.0515612613,
   -3.0806995231,
   3.123222166,
   -3.0355604145,
   3.0839972277,
   -3.1360381932,
   2.9744809198,
   3.1361781732,
   3.0682905135,
   3.0361957814,
   3.0804670654,
   2.9740762696,
   3.1293838016,
   -3.1253295618,
   -3.1198068244,
   -3.1373193736,
   -3.1034581012,
   3.1181911583,
   3.0701606021,
   3.0831579448,
   -3.1206949482,
   3.0056352889,
   3.0386872962,
   -3.097878596,
   -3.1380610633,
   -2.8605139307,
   -2.913540834,
   3.0283447899,
   3.0283117789,
   -3.1295599533,
   2.9621869046,
   3.0555198815,
   3.0831440379,
   3.0654341658,
   -3.1369784578,
   -3.1413210839,
   3.1373504097,
   3.0426904537,
   -3.1351759651,
   3.0420566822,
   3.1213434904,
   3.0440970028,
   3.1193191602,
   3.0520819467,
   -3.0703519197,
   3.0525391145,
   -3.1327566363,
   3.0166449944,
   -3.0834583836,
   2.9658610332,
   -3.0864004962,
   3.0534426642,
   3.1271576017,
   2.9351178286,
   3.1007841346,
   3.0430150826,
   2.9209777185,
   2.9369302722,
   -3.1141314695,
   -3.0798137939,
   -3.0799771298,
   3.107267078,
   -3.1062025495,
   -2.9948259892,
   3.0961366758,
   3.0648608163,
   3.0400944373,
   3.0293469727,
   3.1192170881,
   2.9179102411,
   3.0042044815,
   3.1304434706,
   3.0955470923,
   3.1255694055,
   3.0489997173,
   3.0795694148,
   -3.1346816611,
   3.1314435268,
   2.9254779771,
   -3.0827553679,
   -3.1213687004,
   -3.0816489081,
   3.0193923425,
   -3.0344256792,
   3.1086152456,
   -2.979458932,
   -3.1407908588,
   -3.0842127775,
   3.0551476819,
   -3.060870353,
   2.9634548032,
   2.9869097897,
   3.1227962164,
   2.9603025988,
   3.0965274816,
   3.1153755049,
   3.082366392,
   3.0966040858,
   3.0263755962,
   3.0226726308,
   -3.0946030733,
   2.8433125348,
   -3.1026290513,
   -3.0385518893,
   -3.0517896512,
   -3.0433867481,
   -3.0316742082,
   -3.112994044,
   3.074262476,
   3.0167943647,
   3.0289999131,
   -3.0607285742,
   2.9655109026,
   2.9430156532,
   2.9830735311,
   3.0262246889,
   3.0073712303,
   3.0474013445,
   3.0084011395,
   3.123293469,
   -3.07841075,
   2.926475666,
   3.0454741365,
   -3.1186954514,
   3.0381013941,
   3.1382772188,
   2.9464495414,
   3.1039292012,
   3.0807272119,
   2.9383508178,
   3.0907437967,
   -2.8458274054,
   3.070672745,
   3.0291377025,
   3.0734305391,
   3.1108616075,
   -3.0689177112,
   3.0283470363,
   -3.07407025,
   2.9936677223,
   3.0893010414,
   3.0435770048,
   -3.1218060665,
   3.0381253102,
   3.1124217967,
   3.128074255,
   2.9523928047,
   2.9236239699,
   3.0292705742,
   2.9890175256,
   3.0657803132,
   2.8774389733,
   -2.998542343,
   2.9618425237,
   3.1123854887,
   3.1225951367,
   -3.085189434,
   3.066119141,
   -3.0585335442,
   2.9816837831,
   -3.1384730483,
   3.1171189806,
   2.8908368533,
   -3.0634756342,
   3.0887207551,
   3.0983786849,
   3.0943061703,
   2.9713399487,
   3.0467471077,
   -2.993704456,
   -3.0883168436,
   -3.0510521519,
   -3.0488240856,
   -3.1217463952,
   3.0732632392,
   -3.1075297263,
   3.0086449792,
   3.1165759505,
   -3.1111619139,
   3.1087290446,
   3.0264972948,
   3.0435474649,
   3.0684118094,
   3.0276443322,
   3.1025837933,
   3.0704051698,
   3.0513961839,
   3.1164799176,
   3.1401115458,
   -3.0587652917,
   -3.0138909489,
   3.052454192,
   2.8904895822,
   -3.1371821704,
   -3.1206025225,
   3.1342082877,
   3.0559211284,
   -0.0160726337,
   3.1102292229,
   -3.1359484184,
   3.1227142509,
   -3.1022111357,
   -3.0997970345,
   -2.9415358873,
   -3.1174543874,
   3.1059751652,
   -3.0750336761,
   -3.1396297205,
   -3.1175913847,
   -3.1309624135,
   -3.1031628111,
   3.0978600446,
   -3.0754791886,
   -3.1405505266,
   3.1096827672,
   -3.1227800908,
   -3.1260419141,
   3.1015359963,
   2.9589297437,
   -2.9895016595,
   3.1166851256,
   3.008290635,
   3.0282050954,
   3.0355294342,
   3.0725758302,
   3.0487666741,
   -3.1000799849,
   3.0358756026,
   3.0277876651,
   -3.0403064248,
   3.1414479805,
   3.0884877001,
   3.0285113079,
   3.1107736175,
   3.073167712,
   3.0992599973,
   3.0519682327,
   3.102243556,
   3.0587752284,
   3.1179384689,
   3.0646155718,
   3.0841485509,
   3.0625924034,
   3.0586898947,
   3.0765027053,
   3.0300331485,
   3.0854095203,
   2.9891869074,
   3.094227542,
   -3.099073439,
   2.9624273567,
   -3.1203982356,
   3.0305006993,
   3.1341465184,
   -3.0359720668,
   -3.0731715084,
   3.0911292976,
   -3.0806129985,
   3.0059411232,
   -2.9041561756,
   3.1080332657,
   -3.0998908238,
   -3.1235362523,
   3.1077641682,
   -3.0126687741,
   3.0801080577,
   3.0950404452,
   -3.0056612839,
   3.0772337857,
   2.9262261057,
   3.0948457046,
   -2.9567010645,
   -3.0238612055,
   3.1396114083,
   3.0165639376,
   3.1377774237,
   3.0540255454,
   3.1058504932,
   3.103419329,
   3.0430840425,
   3.0755550377,
   3.0688194634,
   3.0494320154,
   -3.0056592868,
   -2.987417142,
   -3.1328377521,
   -3.1026750047,
   3.0957560758
  ],
  "phi": [
   -1.681374659,
   -1.0561203726,
   -0.9893096407,
   -1.3174219651,
   -2.4951283656,
   -0.7697025149,
   -0.9725187381,
   -1.091780419,
   -0.9860380521,
   -1.1809138503,
   -1.2342784843,
   -0.9079307634,
   -0.9671067292,
   -1.1814486007,
   -1.2376908076,
   -1.2290903757,
   -1.753680845,
   -1.2314429343,
   -0.9676830665,
   -1.0380846844,
   -1.3961824323,
   -1.6817757012,
   0.9435928823,
   -1.84798232,
   -2.6666655844,
   -1.0703448979,
   -1.1770382832,
   -1.2383333271,
   -1.3405738063,
   -2.1419328807,
   -1.8323496819,
   -2.1923276998,
   -0.8893424454,
   -1.6017242046,
   -0.9101681224,
   -1.1832383528,
   -1.7418817122,
   -1.6555898048,
   -0.9522535398,
   -1.1852727544,
   -1.5007649384,
   -1.5878693715,
   0.9113669835,
   -1.6074456054,
   -1.5522901923,
   -0.8974647899,
   -1.0666537149,
   -0.9704152278,
   -1.061378526,
   -1.1715660351,
   -1.1661151474,
   -1.1120843549,
   -1.0834117756,
   -1.0757966324,
   -1.3426205154,
   -1.3281377312,
   -0.8970813633,
   1.7150052817,
   -1.1022239102,
   -1.1211878316,
   -1.209685602,
   -2.5999667477,
   -0.9095485529,
   -1.6614923637,
   -1.6297730397,
   -1.0242269227,
   -1.6975372323,
   -1.0019828464,
   -2.6753209425,
   -1.3441024252,
   -1.0157019039,
   -1.0210649744,
   -1.555626383,
   -1.0368999294,
   -1.1003351513,
   -1.0623586929,
   -0.8925331946,
   -1.9238181885,
   -1.1255490525,
   -1.244302785,
   -1.1074591749,
   -1.349998527,
   -0.8947850508,
   -0.9558855989,
   -2.8557428142,
   -1.0675032979,
   -1.0468005265,
   -1.0376215195,
   1.0910016495,
   -1.5402981753,
   -1.2872612786,
   -2.2240403453,
   -1.9342451945,
   0.803843032,
   -1.1514571731,
   -1.8126841186,
   -1.1170071638,
   -1.1749334098,
   -1.6552755413,
   -1.2061129407,
   -0.9662325177,
   -2.5246817464,
   -1.2044845636,
   1.0976141375,
   -1.1922880038,
   -1.7598971533,
   1.1990928417,
   -1.0213091625,
   -2.4988207097,
   -1.8192188073,
   -2.1141782444,
   -2.4047731134,
   -1.1323648763,
   -1.257983612,
   -1.8243912255,
   -1.1580929253,
   -1.9699919141,
   -0.9491993418,
   -1.0831851692,
   -1.4447635487,
   -1.2227599198,
   -1.4976782569,
   -2.5137699441,
   -2.6749458358,
   -1.9165760159,
   -1.7569880419,
   -1.0799673315,
   -1.1300808558,
   -1.6737006675,
   0.7834189777,
   -2.3901432774,
   -1.6268462832,
   -1.9619799044,
   -2.4564014793,
   -1.4172116463,
   -0.9074606415,
   0.9930586095,
   -1.4440497514,
   -1.0827129692,
   -2.1128490281,
   -1.2661509975,
   -2.1327410441,
   -1.5671597836,
   -1.7772663779,
   -2.049998572,
   -2.4173858424,
   -1.5074897545,
   -2.527646398,
   -1.1525934837,
   -1.0661138283,
   -1.0924783557,
   -0.9440939209,
   1.5239818946,
   -1.0265458574,
   -2.2480232144,
   -2.0490805434,
   -1.9325371626,
   -1.9852182415,
   -2.4378899175,
   -1.6828777688,
   -2.2942651843,
   -1.2451947932,
   -1.3733071391,
   -1.3300166741,
   -0.8773987803,
   -1.0472389359,
   -2.0611609377,
   -1.1005491509,
   -1.3430705544,
   -1.30318729,
   -1.4243686875,
   -1.3461516624,
   -2.2508918031,
   -1.1964296874,
   -1.2355602494,
   -0.9777922248,
   -1.1994464545,
   -1.2972351586,
   -1.0884346249,
   -1.4092424424,
   -1.254413734,
   -1.0689013464,
   -1.2283863196,
   -1.6720165163,
   -2.3627546674,
   -2.8485201182,
   -1.4895679177,
   -1.8401466694,
   -1.0505348425,
   -1.0930591882,
   -1.4012635529,
   -1.3356309248,
   -1.2232430141,
   -1.7228805882,
   -2.0376642316,
   -1.9819911711,
   -1.5641780373,
   1.2433226749,
   -2.1608293183,
   -1.3565560528,
   -1.5641669713,
   -1.2476823193,
   -2.0395624885,
   -1.6543309664,
   -2.0234220749,
   -1.7439541471,
   -1.1813597573,
   -1.1986560852,
   -1.6904091609,
   -1.8515330343,
   1.0071756187,
   -1.3974652199,
   -1.4745955857,
   -2.4256768256,
   -2.1605616362,
   -2.2279098087,
   -2.214629621,
   -1.0178893783,
   -1.1943119019,
   -1.9842347605,
   -1.0292327261,
   -0.9528332558,
   -1.047143644,
   -1.0316908162,
   1.7136040694,
   -1.780946356,
   -1.8068393508,
   -2.4616727014,
   -1.7948438909,
   -1.8169118647,
   -1.8603933396,
   -1.6699826138,
   -1.7653295518,
   -2.2115983925,
   -1.929935549,
   -1.649298208,
   -2.6824115434,
   -1.1727436465,
   -1.0445243713,
   -1.5227580793,
   -1.096083467,
   -1.1349120529,
   1.3186722497,
   -2.0569728679,
   -1.1121873249,
   0.8432568582,
   1.1166644131,
   -1.3600353467,
   -1.1132224452,
   -2.058342324,
   -1.9283388504,
   -1.6393084415,
   -1.6591189785,
   -1.9007253307,
   -2.0000578301,
   -1.6400419209,
   -2.2243154516,
   -1.300602984,
   -1.0958431478,
   -1.6889848669,
   1.4627260817,
   -1.3161957548,
   -1.2658167768,
   -1.7121901704,
   -2.9359231352,
   -2.6263470706,
   -2.5893139199,
   -2.71575787,
   -2.5321969047,
   -1.3511955756,
   -2.2285153052,
   -2.1771369469,
   -1.5670804629,
   -2.577764041,
   -1.1847297066,
   -2.2419654717,
   -0.9053404725,
   -1.1209611875,
   -1.2756609978,
   -1.139759088,
   -0.9495104742,
   -1.0061356849,
   -1.2014039058,
   -1.2390975199,
   -1.1286730839,
   -1.0954452887,
   -1.093366163,
   -1.1104965454,
   -1.1059811876,
   -1.0587176782,
   -0.7646793034,
   -1.2622404535,
   -1.8647712971,
   -1.0985067294,
   -1.6186992217,
   -0.9906563778,
   -0.99495993,
   -1.8193575127,
   -1.3792323791,
   -0.9967379075,
   -1.7992339825,
   -1.3620022792,
   -2.1807291405,
   -1.1086495861,
   -1.1980315991,
   -1.3145131675,
   -1.6684441637,
   0.7132800576,
   1.1636579615,
   -1.5327499544,
   -2.1079603381,
   -1.295895566,
   -2.6896925446,
   -0.8000767878,
   -1.0888072071,
   -1.5430099305,
   -0.9556538831,
   -0.7447200029,
   -1.3892555224,
   -1.9239360499,
   -1.2581493263,
   -1.4957059767,
   -2.2330395977,
   -1.7650838866,
   -1.2669831541,
   -1.3580110765,
   -1.7761886324,
   -1.5543858096,
   -1.7620858304,
   -1.4438453097,
   -2.0364302724,
   -1.4834121059,
   1.6759198515,
   -1.1122020459,
   -1.0219977126,
   -1.1268380294,
   -1.029825625,
   -1.0532194537,
   -1.0675929644,
   -1.1802059154,
   -1.0986829705,
   -1.0317197644,
   -1.0722231802,
   -1.1068300847,
   -1.0381184953,
   -1.1730216261,
   -1.1670650692,
   -1.0211488829,
   -1.176319859,
   -1.1441841316,
   -1.188506968,
   -1.0254303886,
   -1.3916477503,
   -1.1754321234,
   1.3794875062,
   -1.6305407509,
   -1.1714888341,
   -1.3323803179,
   1.4342227012,
   -1.7541090768,
   -1.3027876011,
   -1.0589099158,
   -2.0901962324,
   -1.4352516824,
   -0.9894319431,
   -0.9138424121,
   -1.2748081279,
   -0.9460897516,
   -1.3054340532,
   -1.1782865327,
   -1.1342926407,
   -1.2548275155,
   1.1301682754,
   -1.1387326492,
   -1.823986055,
   -2.7220138932,
   -1.4419268617,
   -1.9846872113,
   -2.3745443808,
   -1.2129988931,
   -1.1777408494,
   -1.0116285117,
   -1.1433320529,
   -1.1462185857,
   -1.9884665462,
   -1.2915573618,
   -1.8781667767,
   -3.0550217035,
   -0.9146283844,
   -1.2421115358,
   -1.2871492809,
   -1.5865700185
  ],
  "psi": [
   -0.0872147865,
   1.8743665635,
   2.6630164839,
   -0.538508545,
   2.7140377229,
   2.8980336407,
   2.2583181971,
   2.1938948414,
   -0.7336045786,
   -0.8137327591,
   2.6072411322,
   2.8802608447,
   2.3608532521,
   -0.6977974992,
   -0.5160312439,
   -0.8106189387,
   2.3973132677,
   2.9578744466,
   -0.4416789529,
   -0.9118795701,
   -0.7114136544,
   -0.6013749517,
   0.0316941748,
   0.8835480746,
   2.0597118709,
   2.7830467959,
   2.6151772796,
   -0.4223351065,
   -0.1545555429,
   -0.4609600217,
   2.4200106684,
   1.9979884426,
   1.7541967207,
   2.4717140219,
   2.8526797115,
   2.2926797743,
   -0.2458714118,
   0.1061574487,
   0.3519280382,
   -0.7684369811,
   -0.2954822379,
   0.0653236133,
   -0.0392897873,
   0.8463676946,
   2.2489418864,
   2.5320296723,
   2.3016657402,
   -0.4633491442,
   -0.567864177,
   -0.8063961479,
   -0.8170407629,
   -0.5557187108,
   -0.8676876807,
   -0.6951978748,
   -0.8332498317,
   -0.3130172596,
   2.638372959,
   -0.7856456094,
   2.8481255471,
   -0.7203859022,
   -0.8374870259,
   -0.6717943719,
   1.8670926944,
   2.3458934624,
   -0.3959546274,
   2.3916065872,
   2.4558027875,
   2.6254799272,
   2.3472560426,
   2.6163381886,
   2.9610444154,
   2.5969488367,
   -0.5745588104,
   2.3238567123,
   2.5513996559,
   2.2569505727,
   2.7043940278,
   2.2618735372,
   1.5605744944,
   2.3509722789,
   2.6724769897,
   -0.4904105345,
   -0.4632668689,
   -0.8626098542,
   -0.7900045237,
   2.9310035962,
   2.5941792194,
   -0.7093082203,
   -0.6694057932,
   0.8297514745,
   2.3022674543,
   2.4441221987,
   2.1572200794,
   3.0739405249,
   0.9060703342,
   -0.7022521481,
   2.0763301959,
   2.5008142,
   2.288532085,
   0.1045198446,
   2.1024936936,
   2.2514418801,
   1.8163381402,
   -0.4612513712,
   -2.9797127363,
   -0.3157180886,
   0.0682114097,
   0.4992873927,
   2.0468170201,
   2.8027892764,
   2.4610393958,
   2.7400572193,
   2.5116355315,
   2.361838831,
   1.7400846637,
   2.5382428294,
   -3.1002908695,
   0.2777671998,
   2.7142662126,
   -0.4255945703,
   -0.135185354,
   2.2369914385,
   -0.4849349869,
   2.4222571682,
   2.4583475897,
   2.3542543967,
   1.934609227,
   -0.6748081162,
   -0.5974511323,
   -0.1295775534,
   0.8702131189,
   2.2103668864,
   2.3031530379,
   2.1451838316,
   2.77368357,
   2.7558750383,
   2.2692377627,
   0.1682596158,
   2.5848873966,
   2.243743091,
   1.6790895015,
   2.2142751305,
   2.1282602478,
   2.3068107754,
   2.207327603,
   2.3544344178,
   2.5340690975,
   -0.374363246,
   2.5648421705,
   2.121128671,
   2.818457146,
   2.6951748502,
   2.4177510793,
   0.0584374707,
   2.5007593558,
   2.6722086192,
   2.101996203,
   2.4012453167,
   2.3323056336,
   2.4044660873,
   2.4367107831,
   2.7249583109,
   2.4863312762,
   -0.6043250134,
   2.307845975,
   -0.7704955713,
   -0.3471946304,
   -0.0222126697,
   -0.4918800414,
   -0.306277277,
   2.5698377535,
   2.3041693434,
   2.0469029022,
   2.8504094519,
   2.7641578414,
   2.7049907243,
   -0.4710802554,
   -0.8709468417,
   -0.5455215806,
   -0.6504154726,
   -0.2180023644,
   -0.4612349953,
   2.4742678269,
   -2.8985696447,
   -0.0819295411,
   1.8352960878,
   2.9309318586,
   -0.5354938555,
   2.1553699191,
   2.4387048858,
   -0.3469080541,
   -0.290505137,
   2.175144185,
   -0.7568670979,
   2.2192730963,
   2.7915086876,
   2.2477609517,
   2.5082114557,
   0.1780697194,
   1.9257383699,
   -0.2308914484,
   0.280895532,
   2.338924669,
   2.1453580621,
   2.1095274057,
   2.2096559753,
   1.8662262247,
   2.146826884,
   -0.3730599328,
   -0.6720112786,
   -0.2310291803,
   0.2564979108,
   2.3524769068,
   2.3198036351,
   2.7631477693,
   2.369396827,
   2.3741504314,
   2.6136520157,
   2.4216268767,
   2.280473509,
   2.2692823426,
   2.6901665034,
   2.5218819952,
   2.6852661518,
   2.0566004393,
   -0.1063289547,
   2.6471853554,
   -0.0741861058,
   2.7230413744,
   2.2983902878,
   2.2330612301,
   2.3072236547,
   1.9510198853,
   2.6726680263,
   2.4798337332,
   2.0289885308,
   0.2939704835,
   2.4342749336,
   2.5371964616,
   -0.4179688983,
   -0.055782935,
   2.1650346622,
   2.4770572576,
   -0.0714380296,
   -2.0380721328,
   -0.5649809727,
   0.9046907791,
   0.1341822568,
   2.1699101354,
   2.4984634553,
   2.6347920613,
   2.3065060821,
   2.0747262704,
   2.2061351869,
   2.1499968596,
   2.3869709387,
   2.1334753885,
   2.594581533,
   -3.1106898687,
   -0.3363933358,
   -0.0180504236,
   0.1847771551,
   2.5047401047,
   2.0452862284,
   -0.493191935,
   2.744870922,
   2.4088615837,
   3.0016787632,
   2.6997647579,
   2.6360430533,
   2.5576017887,
   2.3347857522,
   1.9495204555,
   1.9451716722,
   2.7718639801,
   -0.5529465817,
   1.299497431,
   -0.8257510684,
   -0.5696356818,
   -0.8243574623,
   -0.7460683705,
   -0.9554168261,
   -0.6909994435,
   -0.7701086555,
   -0.6530956969,
   -0.7350356082,
   -0.7460430609,
   -0.6868133634,
   -0.7318141583,
   -0.8271280147,
   -0.5336858862,
   2.2734375688,
   2.9337503775,
   2.0920760375,
   -0.5032320725,
   0.1838016307,
   -0.4157625112,
   -0.3184988845,
   2.3002676385,
   2.37961301,
   2.2631138544,
   2.6425209998,
   2.6989554931,
   0.6454629154,
   -0.6581892715,
   -0.6445723583,
   -0.4317751525,
   -2.8563909915,
   2.3223642418,
   0.3260055301,
   2.0778896361,
   0.5148890645,
   2.8787296647,
   2.9961192881,
   2.3372668105,
   2.5892792954,
   2.8065571323,
   -0.6385339962,
   -1.0264983559,
   2.6581769461,
   1.2421675093,
   2.6421927355,
   2.5091461949,
   1.7797354076,
   0.1237076324,
   2.2111501811,
   2.1459322478,
   2.4446904181,
   2.0275914391,
   2.0580087914,
   2.0474096388,
   2.1658618744,
   2.1878937147,
   2.3928478891,
   -0.9048901382,
   -0.6874626905,
   -0.7668553834,
   -0.7988644649,
   -0.7626523554,
   -0.8100561996,
   -0.619705655,
   -0.8686819055,
   -0.7678763676,
   -0.7824841767,
   -0.8040667254,
   -0.6924309147,
   -0.6675570724,
   -0.8337212812,
   -0.6770704698,
   -0.6440346443,
   -0.7335261398,
   -0.6300989642,
   -0.6538801205,
   -0.6954703614,
   2.5558433618,
   0.1264708858,
   2.4036428868,
   2.6014092895,
   -0.3272720639,
   -3.0359718242,
   -3.0325882173,
   2.8073573951,
   -0.7782792893,
   1.4633597389,
   -0.8424381384,
   2.3567444845,
   -0.768791658,
   -0.1166779877,
   -0.831712907,
   -0.6161462981,
   -0.6652134456,
   -0.9602495459,
   -0.694756738,
   0.2420668915,
   2.1639259271,
   2.5277542898,
   2.9730555885,
   -0.4393864681,
   0.4924548238,
   -0.7730828654,
   -0.6276050018,
   -0.7284365285,
   -0.7501224642,
   -0.8223734808,
   2.3829632084,
   2.4902220715,
   2.1641495759,
   -0.1715456437,
   -2.8819344112,
   2.3962855101,
   -0.6008490047,
   2.616698534
  ]
 },
 "p53_conformer_39": {
  "omega": [
   -3.0941730671,
   3.0808041969,
   3.0465864733,
   3.0772903775,
   -3.1117820368,
   3.1072930595,
   -3.076555332,
   -3.0986789764,
   3.1251270336,
   -3.1293140394,
   3.1355422279,
   -3.1167021273,
   3.0643916587,
   -2.9872418295,
   -2.8967525888,
   3.1381291464,
   -3.1384423739,
   -3.1313155452,
   3.1290140985,
   3.0746145644,
   3.0492587492,
   -3.0431623598,
   -3.0672104772,
   2.9958947938,
   -3.0833021891,
   2.8800533609,
   -3.1212763627,
   3.0950662294,
   3.1364923034,
   3.139494094,
   -3.0562944621,
   2.9982048804,
   2.953060524,
   3.0497761906,
   3.1121338781,
   3.0691629686,
   -3.1149711141,
   3.0770182574,
   -3.1115534521,
   -3.1021578094,
   3.1223457752,
   2.983959774,
   -2.9960576378,
   -3.1106524789,
   3.0647254116,
   3.0906696949,
   3.1158702292,
   -3.0301321931,
   3.1053652446,
   -3.1327132084,
   -3.1400167379,
   -3.1160870979,
   3.0589518911,
   2.9409027366,
   3.0478626617,
   3.1253709771,
   3.1350486548,
   -3.0992099492,
   -3.104077572,
   3.1106528153,
   -2.9747083886,
   -3.0937017174,
   -3.1015137077,
   3.0487367858,
   3.117589228,
   3.0872288055,
   3.0567872371,
   3.0057852035,
   3.0433282522,
   3.0132984978,
   3.1376815221,
   3.0378506569,
   3.0631255922,
   -3.0659592006,
   2.8850987388,
   3.1131002835,
   3.0990660094,
   3.104899224,
   3.0711149926,
   -3.1065112116,
   3.0594860893,
   -3.0564348839,
   -3.1319590368,
   3.0982573255,
   -3.1404059747,
   3.1182706619,
   -3.11833053,
   3.1296268566,
   -3.1122174423,
   2.9693299767,
   -2.9538583239,
   3.1332965342,
   3.0922677169,
   3.1361366961,
   -3.1270641675,
   3.1120637725,
   3.0988534181,
   -3.13726405,
   3.0232470204,
   -3.0962307115,
   2.9971694114,
   -3.1188273039,
   -3.1191997235,
   -3.0833594318,
   -3.0515612613,
   -3.0806995231,
   3.123222166,
   -3.0355604145,
   3.0839972277,
   -3.1360381932,
   2.9744809198,
   3.1361781732,
   3.0682905135,
   3.0361957814,
   3.0804670654,
   2.9740762696,
   3.1293838016,
   -3.1253295618,
   -3.1198068244,
   -3.1373193736,
   -3.1034581012,
   3.1181911583,
   3.0701606021,
   3.0831579448,
   -3.1206949482,
   3.0056352889,
   3.0386872962,
   -3.097878596,
   -3.1380610633,
   -2.8605139307,
   -2.913540834,
   3.0283447899,
   3.0283117789,
   -3.1295599533,
   2.9621869046,
   3.0555198815,
   3.0831440379,
   3.0654341658,
   -3.1369784578,
   -3.1413210839,
   3.1373504097,
   3.0426904537,
   -3.1351759651,
   3.0420566822,
   3.1213434904,
   3.0440970028,
   3.1193191602,
   3.0520819467,
   -3.0703519197,
   3.0525391145,
   -3.1327566363,
   3.0166449944,
   -3.0834583836,
   2.9658610332,
   -3.0864004962,
   3.0534426642,
   3.1271576017,
   2.9351178286,
   3.1007841346,
   3.0430150826,
   2.9209777185,
   2.9369302722,
   -3.1141314695,
   -3.0798137939,
   -3.0799771298,
   3.107267078,
   -3.1062025495,
   -2.9948259892,
   3.0961366758,
   3.0648608163,
   3.0400944373,
   3.0293469727,
   3.1192170881,
   2.9179102411,
   3.0042044815,
   3.1304434706,
   3.0955470923,
   3.1255694055,
   3.0489997173,
   3.0795694148,
   -3.13527133,
   3.1407766464,
   3.141562346,
   2.7048009159,
   3.041754129,
   -3.1038634589,
   3.1264535916,
   -3.0344256792,
   3.1086152456,
   -2.979458932,
   -3.1407908588,
   -3.0842127775,
   3.0551476819,
   -3.060870353,
   2.9634548032,
   2.9869097897,
   3.1227962164,
   2.9603025988,
   3.0965274816,
   3.1153755049,
   3.082366392,
   3.0966040858,
   3.0263755962,
   3.0226726308,
   -3.0946030733,
   2.8433125348,
   -3.1026290513,
   -3.0385518893,
   -3.0517896512,
   -3.0433867481,
   -3.0316742082,
   -3.112994044,
   3.074262476,
   3.0167943647,
   3.0289999131,
   -3.0607285742,
   2.9655109026,
   2.9430156532,
   2.9830735311,
   3.0262246889,
   3.0073712303,
   3.0474013445,
   3.0084011395,
   3.123293469,
   -3.07841075,
   2.926475666,
   3.0454741365,
   -3.1186954514,
   3.0381013941,
   3.1382772188,
   2.9464495414,
   3.1039292012,
   3.0807272119,
   2.9383508178,
   3.0907437967,
   -2.8458274054,
   3.070672745,
   3.0291377025,
   3.0734305391,
   3.1108616075,
   -3.0689177112,
   3.0283470363,
   -3.07407025,
   2.9936677223,
   3.0893010414,
   3.0435770048,
   -3.1218060665,
   3.0381253102,
   3.1124217967,
   3.128074255,
   2.9523928047,
   2.9236239699,
   3.0292705742,
   2.9890175256,
   3.0657803132,
   2.8774389733,
   -2.998542343,
   2.9618425237,
   3.1123854887,
   3.1225951367,
   -3.085189434,
   3.066119141,
   -3.0585335442,
   2.9816837831,
   -3.1384730483,
   3.1171189806,
   2.8908368533,
   -3.0634756342,
   3.0887207551,
   3.0983786849,
   3.0943061703,
   2.9713399487,
   3.0467471077,
   -2.993704456,
   -3.0883168436,
   -3.0510521519,
   -3.0488240856,
   -3.1217463952,
   3.0732632392,
   -3.1075297263,
   3.0086449792,
   3.1165759505,
   -3.1111619139,
   3.1087290446,
   3.0264972948,
   3.0435474649,
   3.0684118094,
   3.0276443322,
   3.1025837933,
   3.0704051698,
   3.052584713,
   3.0255223962,
   -2.9285087581,
   -3.1020401972,
   3.0433777999,
   3.1282172758,
   3.0024076074,
   2.9657015116,
   -3.0837024035,
   -2.8911963114,
   -3.0569559021,
   3.0578748587,
   -3.1251960966,
   -3.1391610339,
   3.0917808577,
   -3.1356186742,
   3.1325785216,
   3.1412542676,
   3.0624579861,
   -3.1176384794,
   3.0515590932,
   3.1355141714,
   -3.1251861878,
   -3.1314970912,
   -3.1031462222,
   2.9869079384,
   -3.060439843,
   2.9589367568,
   3.1026166152,
   -3.0983516461,
   -3.1143713261,
   3.0352706173,
   3.0772824704,
   3.0825033143,
   3.1166851256,
   3.008290635,
   3.0282050954,
   3.0355294342,
   3.0725758302,
   3.0487666741,
   -3.1000799849,
   3.0358756026,
   3.0277876651,
   -3.0403064248,
   3.1414479805,
   3.0884877001,
   3.0285113079,
   3.1107736175,
   3.073167712,
   3.0992599973,
   3.0519682327,
   3.102243556,
   3.0587752284,
   3.1179384689,
   3.0646155718,
   3.0841485509,
   3.0625924034,
   3.0586898947,
   3.0765027053,
   3.0300331485,
   3.0854095203,
   2.9891869074,
   3.094227542,
   -3.0991724486,
   -3.0846599668,
   3.1196964572,
   3.0543840574,
   3.0892664642,
   3.0291772349,
   -3.022533338,
   3.0675117093,
   2.9181577774,
   -3.0865810498,
   3.0405121757,
   2.9776980614,
   -3.0709173917,
   -3.1121052528,
   3.0676196868,
   -3.1004750004,
   -2.9850423308,
   2.9539513825,
   3.0673805244,
   -2.9801999687,
   3.0919574828,
   -3.1257107942,
   3.0611131625,
   -3.1241521435,
   3.1218237792,
   -3.1398951581,
   3.055983091,
   3.0905766931,
   -3.0693645723,
   3.111206725,
   -3.1076553295,
   -3.066022541,
   -3.0659358594,
   -3.0878064112,
   -3.0957050247,
   -3.0921029374,
   3.0745912456,
   3.1344385415,
   3.1395054385
  ],
  "phi": [
   -1.133973055,
   -1.2564471975,
   -1.0873365507,
   -1.2779735787,
   3.1321198997,
   -2.2988117063,
   -1.0789931031,
   -1.3150415287,
   -1.0042708026,
   -1.6086435809,
   -1.3673291153,
   -1.0423203979,
   -0.7696828805,
   -2.5330490022,
   -0.9691941603,
   -1.0611911691,
   -1.6943412342,
   -0.97391007,
   -1.1519478014,
   -1.2080594673,
   -1.1561145692,
   -0.8805186963,
   -1.3828774556,
   -1.3415351665,
   -1.2442886849,
   -1.0404652737,
   -1.1071383884,
   -1.0243922969,
   -1.1320169522,
   -1.0476204966,
   -1.190893963,
   -1.1337987031,
   -1.4344782048,
   -1.7678381933,
   -1.4239938671,
   -1.377174611,
   -1.2146019876,
   -1.0311262588,
   -1.2139426941,
   -1.0371946073,
   -1.0789842021,
   -0.9805500368,
   -1.6537382195,
   -0.9981399205,
   -1.2383200252,
   -1.0782287695,
   -1.0326351632,
   -1.2033346015,
   -1.0052068635,
   -1.0327894977,
   -1.1369051509,
   -1.0843517579,
   -0.9739758396,
   -1.6235637636,
   -1.0282226159,
   -1.1833596275,
   -1.1052125428,
   -1.4471767629,
   -1.2150470747,
   -1.7416751322,
   -1.6581649516,
   -2.6235026973,
   -1.0763978762,
   -1.2725741619,
   -1.0951952535,
   -1.1322668813,
   -2.0206537643,
   -1.1777391525,
   -1.0314427627,
   -1.009043403,
   -1.0239576613,
   -1.5295000877,
   -1.0594445882,
   -0.9350600748,
   -1.0216653441,
   -0.9984386735,
   -1.0535310018,
   -1.1658656584,
   -0.953516954,
   -2.564604431,
   -1.0244109154,
   -2.6750841053,
   -2.8642132706,
   -1.0367039246,
   -1.1681198028,
   -1.4763680173,
   -0.814532866,
   -0.9702793169,
   -1.21201905,
   -2.1014341787,
   -0.8561861759,
   -1.0933194145,
   -0.9624723783,
   -1.0638854979,
   -1.1452608259,
   -1.8126841186,
   -1.1170071638,
   -1.1749334098,
   -1.6552755413,
   -1.2061129407,
   -0.9662325177,
   -2.5246817464,
   -1.2044845636,
   1.0976141375,
   -1.1922880038,
   -1.7598971533,
   1.1990928417,
   -1.0213091625,
   -2.4988207097,
   -1.8192188073,
   -2.1141782444,
   -2.4047731134,
   -1.1323648763,
   -1.257983612,
   -1.8243912255,
   -1.1580929253,
   -1.9699919141,
   -0.9491993418,
   -1.0831851692,
   -1.4447635487,
   -1.2227599198,
   -1.4976782569,
   -2.5137699441,
   -2.6749458358,
   -1.9165760159,
   -1.7569880419,
   -1.0799673315,
   -1.1300808558,
   -1.6737006675,
   0.7834189777,
   -2.3901432774,
   -1.6268462832,
   -1.9619799044,
   -2.4564014793,
   -1.4172116463,
   -0.9074606415,
   0.9930586095,
   -1.4440497514,
   -1.0827129692,
   -2.1128490281,
   -1.2661509975,
   -2.1327410441,
   -1.5671597836,
   -1.7772663779,
   -2.049998572,
   -2.4173858424,
   -1.5074897545,
   -2.527646398,
   -1.1525934837,
   -1.0661138283,
   -1.0924783557,
   -0.9440939209,
   1.5239818946,
   -1.0265458574,
   -2.2480232144,
   -2.0490805434,
   -1.9325371626,
   -1.9852182415,
   -2.4378899175,
   -1.6828777688,
   -2.2942651843,
   -1.2451947932,
   -1.3733071391,
   -1.3300166741,
   -0.8773987803,
   -1.0472389359,
   -2.0611609377,
   -1.1005491509,
   -1.3430705544,
   -1.30318729,
   -1.4243686875,
   -1.3461516624,
   -2.2508918031,
   -1.1964296874,
   -1.2355602494,
   -0.9777922248,
   -1.1994464545,
   -1.2972351586,
   -1.0884346249,
   -1.4092424424,
   -1.2174302798,
   -1.5262884104,
   -2.2630817542,
   2.9821064143,
   -1.3663717225,
   1.4298078275,
   -1.4895679177,
   -1.8401466694,
   -1.0505348425,
   -1.0930591882,
   -1.4012635529,
   -1.3356309248,
   -1.2232430141,
   -1.7228805882,
   -2.0376642316,
   -1.9819911711,
   -1.5641780373,
   1.2433226749,
   -2.1608293183,
   -1.3565560528,
   -1.5641669713,
   -1.2476823193,
   -2.0395624885,
   -1.6543309664,
   -2.0234220749,
   -1.7439541471,
   -1.1813597573,
   -1.1986560852,
   -1.6904091609,
   -1.8515330343,
   1.0071756187,
   -1.3974652199,
   -1.4745955857,
   -2.4256768256,
   -2.1605616362,
   -2.2279098087,
   -2.214629621,
   -1.0178893783,
   -1.1943119019,
   -1.9842347605,
   -1.0292327261,
   -0.9528332558,
   -1.047143644,
   -1.0316908162,
   1.7136040694,
   -1.780946356,
   -1.8068393508,
   -2.4616727014,
   -1.7948438909,
   -1.8169118647,
   -1.8603933396,
   -1.6699826138,
   -1.7653295518,
   -2.2115983925,
   -1.929935549,
   -1.649298208,
   -2.6824115434,
   -1.1727436465,
   -1.0445243713,
   -1.5227580793,
   -1.096083467,
   -1.1349120529,
   1.3186722497,
   -2.0569728679,
   -1.1121873249,
   0.8432568582,
   1.1166644131,
   -1.3600353467,
   -1.1132224452,
   -2.058342324,
   -1.9283388504,
   -1.6393084415,
   -1.6591189785,
   -1.9007253307,
   -2.0000578301,
   -1.6400419209,
   -2.2243154516,
   -1.300602984,
   -1.0958431478,
   -1.6889848669,
   1.4627260817,
   -1.3161957548,
   -1.2658167768,
   -1.7121901704,
   -2.9359231352,
   -2.6263470706,
   -2.5893139199,
   -2.71575787,
   -2.5321969047,
   -1.3511955756,
   -2.2285153052,
   -2.1771369469,
   -1.5670804629,
   -2.577764041,
   -1.1847297066,
   -2.2419654717,
   -0.9053404725,
   -1.1209611875,
   -1.2756609978,
   -1.139759088,
   -0.9495104742,
   -1.0061356849,
   -1.2014039058,
   -1.2390975199,
   -1.1286730839,
   -1.0954452887,
   -1.093366163,
   -1.1104965454,
   -1.1059811876,
   -1.0587176782,
   -1.7506183819,
   1.8112253955,
   -1.309651279,
   -1.3985337437,
   -2.3664213194,
   -1.2686083278,
   -1.8015130789,
   -1.0204316389,
   -1.1774607708,
   -1.1644160185,
   2.874609672,
   -2.7691418194,
   -1.2543168193,
   -1.5357321786,
   -2.0470905605,
   -1.4729838273,
   -1.3317689433,
   -1.0618715185,
   -1.1591044395,
   -2.0889402975,
   -2.27239671,
   -1.5222884886,
   -0.9778951734,
   -0.7999520748,
   -1.0904499899,
   0.403388855,
   -1.0749119856,
   -2.1831850005,
   -1.0988550255,
   -1.2205165808,
   -1.1745894064,
   -1.0296075,
   -0.9828156523,
   -1.7650838866,
   -1.2669831541,
   -1.3580110765,
   -1.7761886324,
   -1.5543858096,
   -1.7620858304,
   -1.4438453097,
   -2.0364302724,
   -1.4834121059,
   1.6759198515,
   -1.1122020459,
   -1.0219977126,
   -1.1268380294,
   -1.029825625,
   -1.0532194537,
   -1.0675929644,
   -1.1802059154,
   -1.0986829705,
   -1.0317197644,
   -1.0722231802,
   -1.1068300847,
   -1.0381184953,
   -1.1730216261,
   -1.1670650692,
   -1.0211488829,
   -1.176319859,
   -1.1441841316,
   -1.188506968,
   -1.0254303886,
   -1.3916477503,
   -0.946741041,
   1.6237426176,
   -2.3499810605,
   -2.7648380459,
   -0.9579868699,
   1.3271161923,
   -1.3793085957,
   -2.4021173908,
   -2.456689498,
   -1.780356653,
   -2.5436582087,
   -1.9336977428,
   -2.1400537698,
   -2.3974521756,
   -1.1133816238,
   -0.9841852162,
   -1.6678150423,
   -2.0360877962,
   -1.3990869686,
   -1.2475255481,
   -1.4287750097,
   -1.5288855672,
   -1.0422149584,
   -1.1546784674,
   -1.0360889552,
   -1.1407717144,
   -0.9629164078,
   -1.0747971058,
   -1.1623224885,
   -1.0002516512,
   -1.1065021476,
   -1.3730675776,
   -1.1862256234,
   -1.0101695836,
   1.6423777359,
   -1.2872664047,
   -1.4088486096,
   -0.9575664481,
   -1.1938316951
  ],
  "psi": [
   -0.7476492645,
   -0.7899845871,
   2.1770266552,
   2.7523872109,
   -0.6373353463,
   2.9646772407,
   2.0357848025,
   -0.2424010284,
   2.8688918196,
   2.2647728369,
   2.6881203751,
   1.7930129059,
   2.6022569589,
   2.1424896227,
   2.634196516,
   -0.6775214929,
   -0.3542087483,
   -0.023343395,
   2.4318146555,
   -0.7118762059,
   -0.6649790816,
   -0.4963818008,
   -0.7812279824,
   -0.1122719389,
   -0.425750605,
   2.5457127637,
   2.6321946867,
   -0.7271236337,
   -0.7415047511,
   -0.8475495061,
   -0.8860481718,
   -0.5038076414,
   2.5518136811,
   0.0040797504,
   2.3656263679,
   2.6174562058,
   2.4139298472,
   -0.7635918043,
   -0.7798144405,
   -0.624431954,
   -0.5404330389,
   -0.2723766082,
   -0.4978645257,
   0.0025459296,
   2.2914934614,
   2.3733928871,
   -0.40089553,
   -0.4804264748,
   -0.1766686043,
   -0.8486120029,
   -0.7819074454,
   -0.7504486171,
   -0.7827405208,
   2.4516820829,
   2.7845100475,
   -0.6900097651,
   2.5619463172,
   2.553556376,
   2.9839686347,
   -0.2429064781,
   0.110447135,
   -0.3308398619,
   1.145430088,
   -0.3429926074,
   -0.3369687939,
   2.4103193793,
   2.5813038979,
   2.8236179441,
   2.6527102751,
   2.5299344751,
   2.562054173,
   2.5447831615,
   1.9361155149,
   2.1952629661,
   2.2195270551,
   2.7065869317,
   2.6560579036,
   -0.4868007941,
   2.6141670661,
   2.879423945,
   2.7488542561,
   -0.2372877582,
   2.7679011403,
   2.9234653625,
   2.7293504572,
   -0.5494745121,
   2.5837357063,
   2.1419119422,
   2.4891681544,
   2.2805820446,
   1.8039992339,
   -0.7060391945,
   -0.7870666306,
   -0.8154644831,
   -0.7731180572,
   -0.6983501189,
   2.0763301959,
   2.5008142,
   2.288532085,
   0.1045198446,
   2.1024936936,
   2.2514418801,
   1.8163381402,
   -0.4612513712,
   -2.9797127363,
   -0.3157180886,
   0.0682114097,
   0.4992873927,
   2.0468170201,
   2.8027892764,
   2.4610393958,
   2.7400572193,
   2.5116355315,
   2.361838831,
   1.7400846637,
   2.5382428294,
   -3.1002908695,
   0.2777671998,
   2.7142662126,
   -0.4255945703,
   -0.135185354,
   2.2369914385,
   -0.4849349869,
   2.4222571682,
   2.4583475897,
   2.3542543967,
   1.934609227,
   -0.6748081162,
   -0.5974511323,
   -0.1295775534,
   0.8702131189,
   2.2103668864,
   2.3031530379,
   2.1451838316,
   2.77368357,
   2.7558750383,
   2.2692377627,
   0.1682596158,
   2.5848873966,
   2.243743091,
   1.6790895015,
   2.2142751305,
   2.1282602478,
   2.3068107754,
   2.207327603,
   2.3544344178,
   2.5340690975,
   -0.374363246,
   2.5648421705,
   2.121128671,
   2.818457146,
   2.6951748502,
   2.4177510793,
   0.0584374707,
   2.5007593558,
   2.6722086192,
   2.101996203,
   2.4012453167,
   2.3323056336,
   2.4044660873,
   2.4367107831,
   2.7249583109,
   2.4863312762,
   -0.6043250134,
   2.307845975,
   -0.7704955713,
   -0.3471946304,
   -0.0222126697,
   -0.4918800414,
   -0.306277277,
   2.5698377535,
   2.3041693434,
   2.0469029022,
   2.8504094519,
   2.7641578414,
   2.7049907243,
   -0.4710802554,
   -0.8709468417,
   -0.5455215806,
   -0.6504154726,
   -0.2181612733,
   2.55559681,
   1.3103129187,
   1.6906438213,
   2.9827978957,
   0.2387651295,
   -0.0737112949,
   -0.5354938555,
   2.1553699191,
   2.4387048858,
   -0.3469080541,
   -0.290505137,
   2.175144185,
   -0.7568670979,
   2.2192730963,
   2.7915086876,
   2.2477609517,
   2.5082114557,
   0.1780697194,
   1.9257383699,
   -0.2308914484,
   0.280895532,
   2.338924669,
   2.1453580621,
   2.1095274057,
   2.2096559753,
   1.8662262247,
   2.146826884,
   -0.3730599328,
   -0.6720112786,
   -0.2310291803,
   0.2564979108,
   2.3524769068,
   2.3198036351,
   2.7631477693,
   2.369396827,
   2.3741504314,
   2.6136520157,
   2.4216268767,
   2.280473509,
   2.2692823426,
   2.6901665034,
   2.5218819952,
   2.6852661518,
   2.0566004393,
   -0.1063289547,
   2.6471853554,
   -0.0741861058,
   2.7230413744,
   2.2983902878,
   2.2330612301,
   2.3072236547,
   1.9510198853,
   2.6726680263,
   2.4798337332,
   2.0289885308,
   0.2939704835,
   2.4342749336,
   2.5371964616,
   -0.4179688983,
   -0.055782935,
   2.1650346622,
   2.4770572576,
   -0.0714380296,
   -2.0380721328,
   -0.5649809727,
   0.9046907791,
   0.1341822568,
   2.1699101354,
   2.4984634553,
   2.6347920613,
   2.3065060821,
   2.0747262704,
   2.2061351869,
   2.1499968596,
   2.3869709387,
   2.1334753885,
   2.594581533,
   -3.1106898687,
   -0.3363933358,
   -0.0180504236,
   0.1847771551,
   2.5047401047,
   2.0452862284,
   -0.493191935,
   2.744870922,
   2.4088615837,
   3.0016787632,
   2.6997647579,
   2.6360430533,
   2.5576017887,
   2.3347857522,
   1.9495204555,
   1.9451716722,
   2.7718639801,
   -0.5529465817,
   1.299497431,
   -0.8257510684,
   -0.5696356818,
   -0.8243574623,
   -0.7460683705,
   -0.9554168261,
   -0.6909994435,
   -0.7701086555,
   -0.6530956969,
   -0.7350356082,
   -0.7460430609,
   -0.6868133634,
   -0.7318141583,
   -0.8271280147,
   -0.5347288791,
   2.7841528752,
   -2.5432672846,
   2.417947505,
   2.8598842287,
   2.3160389905,
   0.0387883803,
   -0.0768343996,
   2.4392682055,
   2.0190561174,
   -0.5427673664,
   2.7952331131,
   2.8288165107,
   -0.206324081,
   -0.3948155777,
   2.1007571028,
   2.3462918715,
   2.7159279107,
   2.6146841698,
   2.2658268918,
   2.6035206294,
   3.0896304398,
   0.4462726018,
   -0.7908999761,
   2.3384883646,
   2.5207796219,
   2.6881416938,
   2.4707289167,
   2.7443594961,
   2.3341221336,
   2.1332128833,
   2.7898679587,
   2.1737097269,
   -0.7889594261,
   0.1237076324,
   2.2111501811,
   2.1459322478,
   2.4446904181,
   2.0275914391,
   2.0580087914,
   2.0474096388,
   2.1658618744,
   2.1878937147,
   2.3928478891,
   -0.9048901382,
   -0.6874626905,
   -0.7668553834,
   -0.7988644649,
   -0.7626523554,
   -0.8100561996,
   -0.619705655,
   -0.8686819055,
   -0.7678763676,
   -0.7824841767,
   -0.8040667254,
   -0.6924309147,
   -0.6675570724,
   -0.8337212812,
   -0.6770704698,
   -0.6440346443,
   -0.7335261398,
   -0.6300989642,
   -0.6538801205,
   -0.6953325162,
   2.4147651964,
   -0.2707783837,
   2.4188964301,
   3.0054575807,
   2.096317534,
   0.1935793425,
   -0.1896363423,
   2.9128146248,
   2.4190563209,
   2.1228776884,
   2.1156078551,
   2.5243785875,
   2.3551775072,
   1.3357956552,
   -0.8650725881,
   -0.4107779153,
   -0.0519184841,
   0.2394129364,
   -0.3832836444,
   2.5744000925,
   2.1436149556,
   2.5692253922,
   -0.8394301976,
   -0.7418003036,
   -0.7665181024,
   -0.7472732049,
   -0.7897953094,
   -0.7703112102,
   -0.6970716297,
   -0.7810488457,
   -0.567966242,
   -0.2223771548,
   -0.0420118977,
   -0.4886434327,
   2.881167686,
   -0.2744552281,
   -0.8091867289,
   -0.7912523103
  ]
 },
 "p53_conformer_4": {
  "omega": [
   3.1283372423,
   3.0716205465,
   2.9986959713,
   3.1213656563,
   3.10286255,
   3.0814069813,
   -3.0865624974,
   3.0107802021,
   3.1269007565,
   3.1348732698,
   3.1409763426,
   0.0075650824,
   3.0968715515,
   3.0813581239,
   3.1021631526,
   3.0235760367,
   -3.1106659726,
   -3.0372387444,
   3.1215995065,
   -3.1040779437,
   -3.1405527908,
   -3.1291643452,
   2.9851426086,
   3.1029453564,
   -2.9222787639,
   -3.0124460222,
   2.9781648687,
   3.1401602125,
   -3.1204495541,
   3.0366719981,
   3.0426185577,
   -2.8914372952,
   2.9717902,
   3.0693326842,
   3.1170723838,
   -3.1183601889,
   -3.03606983,
   3.1400124979,
   3.0859527785,
   3.1309059513,
   3.0963689033,
   3.1125685336,
   3.0617091056,
   3.0633329049,
   3.1145615577,
   -3.1362158374,
   3.0610183046,
   -2.9726384994,
   3.1046636549,
   3.111182979,
   3.0717853766,
   2.9611911254,
   -3.1335748089,
   2.8795381116,
   -3.0905855976,
   3.0072806849,
   -2.9657845844,
   2.979665781,
   -2.9913327344,
   -3.1362113614,
   3.1323580606,
   -3.1259083391,
   -3.1374640876,
   3.074911305,
   2.9912134559,
   3.0462826856,
   -3.1346087775,
   -3.081522197,
   -3.1163655253,
   -3.1176494314,
   3.1414971162,
   3.1328581182,
   -3.1262606796,
   3.1310098446,
   -3.1331203625,
   3.1087603962,
   3.1033883529,
   3.0625059149,
   3.1036828459,
   3.0598180143,
   -0.1485231644,
   3.086536549,
   3.1313629385,
   -2.9861976541,
   2.8872639292,
   -3.0886052386,
   -3.0164276656,
   3.0893600381,
   -3.0875082979,
   3.0958625164,
   -3.0600297344,
   2.9391924573,
   3.0831814282,
   3.0502496695,
   3.0672265057,
   3.0692837809,
   3.0988534181,
   -3.13726405,
   3.0232470204,
   -3.0962307115,
   2.9971694114,
   -3.1188273039,
   -3.1191997235,
   -3.0833594318,
   -3.0515612613,
   -3.0806995231,
   3.123222166,
   -3.0355604145,
   3.0839972277,
   -3.1360381932,
   2.9744809198,
   3.1361781732,
   3.0682905135,
   3.0361957814,
   3.0804670654,
   2.9740762696,
   3.1293838016,
   -3.1253295618,
   -3.1198068244,
   -3.1373193736,
   -3.1034581012,
   3.1181911583,
   3.0701606021,
   3.0831579448,
   -3.1206949482,
   3.0056352889,
   3.0386872962,
   -3.097878596,
   -3.1380610633,
   -2.8605139307,
   -2.913540834,
   3.0283447899,
   3.0283117789,
   -3.1295599533,
   2.9621869046,
   3.0555198815,
   3.0831440379,
   3.0654341658,
   -3.1369784578,
   -3.1413210839,
   3.1373504097,
   3.0426904537,
   -3.1351759651,
   3.0420566822,
   3.1213434904,
   3.0440970028,
   3.1193191602,
   3.0520819467,
   -3.0703519197,
   3.0525391145,
   -3.1327566363,
   3.0166449944,
   -3.0834583836,
   2.9658610332,
   -3.0864004962,
   3.0534426642,
   3.1271576017,
   2.9351178286,
   3.1007841346,
   3.0430150826,
   2.9209777185,
   2.9369302722,
   -3.1141314695,
   -3.0798137939,
   -3.0799771298,
   3.107267078,
   -3.1062025495,
   -2.9948259892,
   3.0961366758,
   3.0648608163,
   3.0400944373,
   3.0293469727,
   3.1192170881,
   2.9179102411,
   3.0042044815,
   3.1304434706,
   3.0955470923,
   3.1255694055,
   3.0489997173,
   3.0795694148,
   -3.1353763806,
   2.9674015067,
   -3.0528253686,
   3.114824201,
   3.1260814962,
   3.0838531675,
   -3.0982934151,
   -3.0344256792,
   3.1086152456,
   -2.979458932,
   -3.1407908588,
   -3.0842127775,
   3.0551476819,
   -3.060870353,
   2.9634548032,
   2.9869097897,
   3.1227962164,
   2.9603025988,
   3.0965274816,
   3.1153755049,
   3.082366392,
   3.0966040858,
   3.0263755962,
   3.0226726308,
   -3.0946030733,
   2.8433125348,
   -3.1026290513,
   -3.0385518893,
   -3.0517896512,
   -3.0433867481,
   -3.0316742082,
   -3.112994044,
   3.074262476,
   3.0167943647,
   3.0289999131,
   -3.0607285742,
   2.9655109026,
   2.9430156532,
   2.9830735311,
   3.0262246889,
   3.0073712303,
   3.0474013445,
   3.0084011395,
   3.123293469,
   -3.07841075,
   2.926475666,
   3.0454741365,
   -3.1186954514,
   3.0381013941,
   3.1382772188,
   2.9464495414,
   3.1039292012,
   3.0807272119,
   2.9383508178,
   3.0907437967,
   -2.8458274054,
   3.070672745,
   3.0291377025,
   3.0734305391,
   3.1108616075,
   -3.0689177112,
   3.0283470363,
   -3.07407025,
   2.9936677223,
   3.0893010414,
   3.0435770048,
   -3.1218060665,
   3.0381253102,
   3.1124217967,
   3.128074255,
   2.9523928047,
   2.9236239699,
   3.0292705742,
   2.9890175256,
   3.0657803132,
   2.8774389733,
   -2.998542343,
   2.9618425237,
   3.1123854887,
   3.1225951367,
   -3.085189434,
   3.066119141,
   -3.0585335442,
   2.9816837831,
   -3.1384730483,
   3.1171189806,
   2.8908368533,
   -3.0634756342,
   3.0887207551,
   3.0983786849,
   3.0943061703,
   2.9713399487,
   3.0467471077,
   -2.993704456,
   -3.0883168436,
   -3.0510521519,
   -3.0488240856,
   -3.1217463952,
   3.0732632392,
   -3.1075297263,
   3.0086449792,
   3.1165759505,
   -3.1111619139,
   3.1087290446,
   3.0264972948,
   3.0435474649,
   3.0684118094,
   3.0276443322,
   3.1025837933,
   3.0704051698,
   3.0521225205,
   -3.103459399,
   -3.0986200512,
   -3.0206733392,
   -3.1356555099,
   3.0416007031,
   3.1262439671,
   3.0704150749,
   3.027896974,
   -3.0975381179,
   3.0574226782,
   -3.1249221386,
   3.1097210803,
   3.1247301762,
   -3.1332103563,
   3.1044353329,
   -3.0096464544,
   3.1311736258,
   3.0286660191,
   3.1274630248,
   3.1349427227,
   -3.0234532428,
   3.0841178047,
   3.0887380167,
   -3.1350651715,
   3.0461256362,
   -3.0551614602,
   3.0822044154,
   3.093471368,
   3.0654721174,
   3.0739903255,
   3.0811069602,
   -3.1385501594,
   3.0815464037,
   3.1166851256,
   3.008290635,
   3.0282050954,
   3.0355294342,
   3.0725758302,
   3.0487666741,
   -3.1000799849,
   3.0358756026,
   3.0277876651,
   -3.0403064248,
   3.1414479805,
   3.0884877001,
   3.0285113079,
   3.1107736175,
   3.073167712,
   3.0992599973,
   3.0519682327,
   3.102243556,
   3.0587752284,
   3.1179384689,
   3.0646155718,
   3.0841485509,
   3.0625924034,
   3.0586898947,
   3.0765027053,
   3.0300331485,
   3.0854095203,
   2.9891869074,
   3.094227542,
   -3.0990507498,
   3.046079906,
   3.0999644297,
   -3.1200928423,
   -3.0053540299,
   3.083715621,
   3.1258699597,
   3.0122539772,
   3.0919772437,
   -3.1208921428,
   3.056547792,
   2.9782173106,
   3.1371857255,
   3.1190543301,
   3.1238439819,
   3.1382756398,
   3.1385992754,
   -3.1185310757,
   3.1183599279,
   3.1376281002,
   3.139360884,
   2.9944087399,
   2.9636025352,
   -3.088328684,
   3.064008189,
   3.1170846436,
   -3.1273164808,
   -3.1343322399,
   3.0525626303,
   3.1119910878,
   -3.1075366997,
   -3.066142608,
   -3.0648323526,
   -3.0933358089,
   3.089343064,
   -3.1051594445,
   -3.0136203676,
   -3.0873942026,
   -3.0931415145
  ],
  "phi": [
   -1.9552648567,
   -2.2367729321,
   -1.081377895,
   -1.3888202161,
   -1.104685591,
   -1.2955002521,
   -1.1897682141,
   -1.1766919052,
   -2.0572001061,
   -2.4859515343,
   -0.6922581488,
   -1.4492840345,
   -1.109289577,
   -1.0128028294,
   -1.1826731072,
   -1.0097805036,
   -1.0009278527,
   -1.8619079841,
   -0.8515865341,
   -1.1446395093,
   -1.1634538062,
   -1.6044063943,
   -1.310389772,
   -1.4912385252,
   -2.6477141502,
   -1.1776617911,
   -1.0087629167,
   -2.6603425266,
   -1.4943028988,
   -2.531658211,
   -1.5021780173,
   -1.7770669964,
   -1.3291759697,
   -1.0210757935,
   -1.1718465454,
   -1.0389605932,
   -1.1722465213,
   -1.3446396721,
   0.8907186376,
   -1.19518587,
   -1.0951841421,
   -1.1475024095,
   -1.1668502487,
   -1.0812155899,
   -0.7508953316,
   -1.1955459909,
   -1.5428434767,
   -1.5889174039,
   -1.1066383936,
   -2.383960096,
   -2.4837174049,
   -2.497326221,
   -1.5211596513,
   -2.1373913731,
   -1.3958812496,
   -1.1342331892,
   -1.2267339769,
   2.1601543364,
   -1.0777630401,
   -2.0687459794,
   -1.1665160702,
   -1.0966685156,
   -1.2281164154,
   -2.3266604989,
   -1.2777612171,
   -1.1021355199,
   -0.9097519321,
   -0.898180029,
   0.8098454988,
   -0.882989848,
   -1.1143417765,
   -1.3797207482,
   -2.2228069636,
   -1.2127693397,
   -1.0231868871,
   -1.1871689941,
   -2.3070055642,
   -2.7169029471,
   -1.1785582163,
   -1.154041584,
   -1.4791551322,
   -1.0863023231,
   -1.2354809681,
   -0.9947513291,
   -1.0895580111,
   -1.3265541825,
   -0.8727055931,
   -0.9948776912,
   -1.8303317757,
   -1.2472737686,
   -1.0704901117,
   -2.4507547731,
   -2.3386140596,
   -2.3988153359,
   -2.0995941184,
   -1.8126841186,
   -1.1170071638,
   -1.1749334098,
   -1.6552755413,
   -1.2061129407,
   -0.9662325177,
   -2.5246817464,
   -1.2044845636,
   1.0976141375,
   -1.1922880038,
   -1.7598971533,
   1.1990928417,
   -1.0213091625,
   -2.4988207097,
   -1.8192188073,
   -2.1141782444,
   -2.4047731134,
   -1.1323648763,
   -1.257983612,
   -1.8243912255,
   -1.1580929253,
   -1.9699919141,
   -0.9491993418,
   -1.0831851692,
   -1.4447635487,
   -1.2227599198,
   -1.4976782569,
   -2.5137699441,
   -2.6749458358,
   -1.9165760159,
   -1.7569880419,
   -1.0799673315,
   -1.1300808558,
   -1.6737006675,
   0.7834189777,
   -2.3901432774,
   -1.6268462832,
   -1.9619799044,
   -2.4564014793,
   -1.4172116463,
   -0.9074606415,
   0.9930586095,
   -1.4440497514,
   -1.0827129692,
   -2.1128490281,
   -1.2661509975,
   -2.1327410441,
   -1.5671597836,
   -1.7772663779,
   -2.049998572,
   -2.4173858424,
   -1.5074897545,
   -2.527646398,
   -1.1525934837,
   -1.0661138283,
   -1.0924783557,
   -0.9440939209,
   1.5239818946,
   -1.0265458574,
   -2.2480232144,
   -2.0490805434,
   -1.9325371626,
   -1.9852182415,
   -2.4378899175,
   -1.6828777688,
   -2.2942651843,
   -1.2451947932,
   -1.3733071391,
   -1.3300166741,
   -0.8773987803,
   -1.0472389359,
   -2.0611609377,
   -1.1005491509,
   -1.3430705544,
   -1.30318729,
   -1.4243686875,
   -1.3461516624,
   -2.2508918031,
   -1.1964296874,
   -1.2355602494,
   -0.9777922248,
   -1.1994464545,
   -1.2972351586,
   -1.0884346249,
   -1.4092424424,
   -1.4845157295,
   -1.1530095374,
   -2.6221612042,
   -1.0490845098,
   -1.1923060185,
   -2.5490353411,
   -1.4895679177,
   -1.8401466694,
   -1.0505348425,
   -1.0930591882,
   -1.4012635529,
   -1.3356309248,
   -1.2232430141,
   -1.7228805882,
   -2.0376642316,
   -1.9819911711,
   -1.5641780373,
   1.2433226749,
   -2.1608293183,
   -1.3565560528,
   -1.5641669713,
   -1.2476823193,
   -2.0395624885,
   -1.6543309664,
   -2.0234220749,
   -1.7439541471,
   -1.1813597573,
   -1.1986560852,
   -1.6904091609,
   -1.8515330343,
   1.0071756187,
   -1.3974652199,
   -1.4745955857,
   -2.4256768256,
   -2.1605616362,
   -2.2279098087,
   -2.214629621,
   -1.0178893783,
   -1.1943119019,
   -1.9842347605,
   -1.0292327261,
   -0.9528332558,
   -1.047143644,
   -1.0316908162,
   1.7136040694,
   -1.780946356,
   -1.8068393508,
   -2.4616727014,
   -1.7948438909,
   -1.8169118647,
   -1.8603933396,
   -1.6699826138,
   -1.7653295518,
   -2.2115983925,
   -1.929935549,
   -1.649298208,
   -2.6824115434,
   -1.1727436465,
   -1.0445243713,
   -1.5227580793,
   -1.096083467,
   -1.1349120529,
   1.3186722497,
   -2.0569728679,
   -1.1121873249,
   0.8432568582,
   1.1166644131,
   -1.3600353467,
   -1.1132224452,
   -2.058342324,
   -1.9283388504,
   -1.6393084415,
   -1.6591189785,
   -1.9007253307,
   -2.0000578301,
   -1.6400419209,
   -2.2243154516,
   -1.300602984,
   -1.0958431478,
   -1.6889848669,
   1.4627260817,
   -1.3161957548,
   -1.2658167768,
   -1.7121901704,
   -2.9359231352,
   -2.6263470706,
   -2.5893139199,
   -2.71575787,
   -2.5321969047,
   -1.3511955756,
   -2.2285153052,
   -2.1771369469,
   -1.5670804629,
   -2.577764041,
   -1.1847297066,
   -2.2419654717,
   -0.9053404725,
   -1.1209611875,
   -1.2756609978,
   -1.139759088,
   -0.9495104742,
   -1.0061356849,
   -1.2014039058,
   -1.2390975199,
   -1.1286730839,
   -1.0954452887,
   -1.093366163,
   -1.1104965454,
   -1.1059811876,
   -1.0587176782,
   -1.1510862831,
   2.3027291663,
   -1.5337449485,
   -0.9697437073,
   -1.7727934832,
   -0.8881350717,
   1.2855880919,
   -1.1388554455,
   -0.9009184464,
   -1.1708568224,
   -3.1199827307,
   -1.1623777009,
   -1.0837175931,
   -1.0997762628,
   -1.1486608879,
   -1.2123113849,
   -1.6439816248,
   -1.3000143769,
   -2.4699328908,
   0.8703972768,
   -2.1183924017,
   -1.5156987876,
   -1.3102478058,
   -1.5247759413,
   -1.0989767665,
   -2.0597977119,
   -0.9870815988,
   -1.6721576197,
   1.0863667785,
   -1.6495417383,
   -1.2662965978,
   -1.5328369608,
   -1.1324950838,
   -1.7650838866,
   -1.2669831541,
   -1.3580110765,
   -1.7761886324,
   -1.5543858096,
   -1.7620858304,
   -1.4438453097,
   -2.0364302724,
   -1.4834121059,
   1.6759198515,
   -1.1122020459,
   -1.0219977126,
   -1.1268380294,
   -1.029825625,
   -1.0532194537,
   -1.0675929644,
   -1.1802059154,
   -1.0986829705,
   -1.0317197644,
   -1.0722231802,
   -1.1068300847,
   -1.0381184953,
   -1.1730216261,
   -1.1670650692,
   -1.0211488829,
   -1.176319859,
   -1.1441841316,
   -1.188506968,
   -1.0254303886,
   -1.3916477503,
   -0.8429225591,
   1.2403247781,
   -1.5634810535,
   -1.4618817259,
   -0.9734619854,
   1.3357012975,
   1.4862854476,
   -1.1965061215,
   -1.3182566619,
   -1.1651265651,
   -0.9402674143,
   -2.177794872,
   -2.888408889,
   -1.321968042,
   -1.848276009,
   -1.1496107335,
   -1.1214727404,
   -1.1548508354,
   -1.1278281111,
   -1.067287472,
   -1.2731193309,
   -1.5945574657,
   -2.744768099,
   -0.8668338994,
   -1.1012049865,
   -1.0869404634,
   -0.9855650472,
   -1.0995987894,
   -0.9655334415,
   -1.0008430841,
   -1.1061549479,
   -1.3713359119,
   -1.1874674986,
   -2.1353629115,
   1.8159399483,
   -1.0920333699,
   -1.8229724042,
   0.8263917518,
   -1.5867629971
  ],
  "psi": [
   2.6362239159,
   -0.0981651321,
   2.736534801,
   2.643649047,
   2.9132017019,
   -0.7728134501,
   2.0869719217,
   -0.3196087458,
   -0.3498552634,
   1.9490702077,
   1.5254187453,
   2.4136714885,
   0.2432433389,
   -0.7548624721,
   -0.6911376218,
   -0.6908473074,
   -0.8037082157,
   -0.6570541683,
   0.1385244979,
   -1.0192790172,
   -0.635199567,
   -0.6083331805,
   2.2081339043,
   2.4160633903,
   -0.4915637905,
   1.3598673112,
   -0.428641156,
   2.4407522227,
   2.1653564783,
   0.1267935914,
   2.2616137352,
   2.1080125635,
   2.3205560671,
   -0.1242507668,
   -0.760559646,
   -0.5468177959,
   -0.7122435533,
   -0.3565184662,
   -0.1914570568,
   0.8761603183,
   -0.6500082719,
   -0.7104932917,
   -0.6540108711,
   -0.6566053904,
   -0.6456726142,
   2.3476178589,
   -0.23234183,
   -0.2204722366,
   1.5369953751,
   -0.9235774079,
   2.4640637202,
   2.3399549435,
   2.7252014076,
   2.954638501,
   3.0115875517,
   0.4978794486,
   2.0082888781,
   -0.2477279883,
   2.9955104558,
   -0.5171714909,
   3.1155632494,
   2.5853145385,
   2.2678669516,
   2.5825561847,
   1.6038458675,
   2.1794025591,
   2.5568524944,
   -0.6904347304,
   -0.6577505666,
   1.1516174591,
   -0.6670624846,
   -0.4205370607,
   -0.6844051614,
   1.0870720128,
   2.915389917,
   2.5654529942,
   2.8679856639,
   0.5472737573,
   2.6616149759,
   2.7126160948,
   2.492212566,
   2.194638243,
   -0.7011644553,
   2.7217275975,
   2.2203676087,
   2.6367752273,
   2.958781385,
   -0.725601519,
   -0.3989695844,
   0.200703399,
   2.7930963009,
   2.4585614303,
   2.9085036956,
   2.7525686837,
   2.4366182796,
   2.6366082554,
   2.0763301959,
   2.5008142,
   2.288532085,
   0.1045198446,
   2.1024936936,
   2.2514418801,
   1.8163381402,
   -0.4612513712,
   -2.9797127363,
   -0.3157180886,
   0.0682114097,
   0.4992873927,
   2.0468170201,
   2.8027892764,
   2.4610393958,
   2.7400572193,
   2.5116355315,
   2.361838831,
   1.7400846637,
   2.5382428294,
   -3.1002908695,
   0.2777671998,
   2.7142662126,
   -0.4255945703,
   -0.135185354,
   2.2369914385,
   -0.4849349869,
   2.4222571682,
   2.4583475897,
   2.3542543967,
   1.934609227,
   -0.6748081162,
   -0.5974511323,
   -0.1295775534,
   0.8702131189,
   2.2103668864,
   2.3031530379,
   2.1451838316,
   2.77368357,
   2.7558750383,
   2.2692377627,
   0.1682596158,
   2.5848873966,
   2.243743091,
   1.6790895015,
   2.2142751305,
   2.1282602478,
   2.3068107754,
   2.207327603,
   2.3544344178,
   2.5340690975,
   -0.374363246,
   2.5648421705,
   2.121128671,
   2.818457146,
   2.6951748502,
   2.4177510793,
   0.0584374707,
   2.5007593558,
   2.6722086192,
   2.101996203,
   2.4012453167,
   2.3323056336,
   2.4044660873,
   2.4367107831,
   2.7249583109,
   2.4863312762,
   -0.6043250134,
   2.307845975,
   -0.7704955713,
   -0.3471946304,
   -0.0222126697,
   -0.4918800414,
   -0.306277277,
   2.5698377535,
   2.3041693434,
   2.0469029022,
   2.8504094519,
   2.7641578414,
   2.7049907243,
   -0.4710802554,
   -0.8709468417,
   -0.5455215806,
   -0.6504154726,
   -0.2180927987,
   1.5359972736,
   3.0042795723,
   -3.0200365544,
   -0.6137223788,
   2.9397672973,
   -0.008778689,
   -0.5354938555,
   2.1553699191,
   2.4387048858,
   -0.3469080541,
   -0.290505137,
   2.175144185,
   -0.7568670979,
   2.2192730963,
   2.7915086876,
   2.2477609517,
   2.5082114557,
   0.1780697194,
   1.9257383699,
   -0.2308914484,
   0.280895532,
   2.338924669,
   2.1453580621,
   2.1095274057,
   2.2096559753,
   1.8662262247,
   2.146826884,
   -0.3730599328,
   -0.6720112786,
   -0.2310291803,
   0.2564979108,
   2.3524769068,
   2.3198036351,
   2.7631477693,
   2.369396827,
   2.3741504314,
   2.6136520157,
   2.4216268767,
   2.280473509,
   2.2692823426,
   2.6901665034,
   2.5218819952,
   2.6852661518,
   2.0566004393,
   -0.1063289547,
   2.6471853554,
   -0.0741861058,
   2.7230413744,
   2.2983902878,
   2.2330612301,
   2.3072236547,
   1.9510198853,
   2.6726680263,
   2.4798337332,
   2.0289885308,
   0.2939704835,
   2.4342749336,
   2.5371964616,
   -0.4179688983,
   -0.055782935,
   2.1650346622,
   2.4770572576,
   -0.0714380296,
   -2.0380721328,
   -0.5649809727,
   0.9046907791,
   0.1341822568,
   2.1699101354,
   2.4984634553,
   2.6347920613,
   2.3065060821,
   2.0747262704,
   2.2061351869,
   2.1499968596,
   2.3869709387,
   2.1334753885,
   2.594581533,
   -3.1106898687,
   -0.3363933358,
   -0.0180504236,
   0.1847771551,
   2.5047401047,
   2.0452862284,
   -0.493191935,
   2.744870922,
   2.4088615837,
   3.0016787632,
   2.6997647579,
   2.6360430533,
   2.5576017887,
   2.3347857522,
   1.9495204555,
   1.9451716722,
   2.7718639801,
   -0.5529465817,
   1.299497431,
   -0.8257510684,
   -0.5696356818,
   -0.8243574623,
   -0.7460683705,
   -0.9554168261,
   -0.6909994435,
   -0.7701086555,
   -0.6530956969,
   -0.7350356082,
   -0.7460430609,
   -0.6868133634,
   -0.7318141583,
   -0.8271280147,
   -0.5339178323,
   -0.3669058972,
   -3.0722669144,
   2.7476835674,
   -0.6666666107,
   0.3602462637,
   2.2660680722,
   0.0898466625,
   2.7069932127,
   2.6783061501,
   2.8338939557,
   3.1325479702,
   -0.6947856838,
   -0.7514228148,
   -0.8169942311,
   -0.5622706837,
   -0.3003413089,
   2.2146213596,
   2.4881697374,
   2.4939049382,
   2.3737110542,
   -0.6987246703,
   -0.1803559295,
   2.8901607581,
   2.5470147845,
   2.5233624431,
   1.8229631327,
   -0.437971325,
   0.1087499365,
   0.5677567903,
   1.9705065247,
   2.3056958078,
   -0.7313175384,
   -0.6975878967,
   0.1237076324,
   2.2111501811,
   2.1459322478,
   2.4446904181,
   2.0275914391,
   2.0580087914,
   2.0474096388,
   2.1658618744,
   2.1878937147,
   2.3928478891,
   -0.9048901382,
   -0.6874626905,
   -0.7668553834,
   -0.7988644649,
   -0.7626523554,
   -0.8100561996,
   -0.619705655,
   -0.8686819055,
   -0.7678763676,
   -0.7824841767,
   -0.8040667254,
   -0.6924309147,
   -0.6675570724,
   -0.8337212812,
   -0.6770704698,
   -0.6440346443,
   -0.7335261398,
   -0.6300989642,
   -0.6538801205,
   -0.6951045208,
   2.3048324513,
   0.0336114512,
   -0.1533569744,
   2.7649853208,
   2.1983963337,
   -0.1089101739,
   -0.0947728615,
   2.7571314987,
   2.1642140233,
   2.5432654812,
   2.3948787376,
   -0.5840319433,
   2.8206085151,
   -0.3796405418,
   1.7874554262,
   -0.66964521,
   -0.8533442381,
   -0.565947231,
   -0.8081695558,
   -0.6703102319,
   2.3005181254,
   -0.8386648914,
   -3.0859927034,
   2.0398267304,
   -0.7293302861,
   -0.7845053189,
   -0.8002861469,
   -0.7097208724,
   -0.8317371799,
   -0.7809063791,
   -0.5693958227,
   -0.2226169845,
   -0.0402233329,
   2.3754048853,
   2.7009735326,
   -0.4453177593,
   0.1560183008,
   -2.1418261219
  ]
 },
 "p53_conformer_40": {
  "omega": [
   3.1057795321,
   3.0528676177,
   -3.1061747705,
   -3.1315012822,
   -2.9469832237,
   3.0978497049,
   3.1205014643,
   2.9719598975,
   2.9603751983,
   3.120023364,
   -0.0329742373,
   -3.1080469672,
   -2.9707065801,
   -3.0582675472,
   2.9789998518,
   3.1335860179,
   3.0884794268,
   3.0837280409,
   -3.0466603284,
   3.1069031823,
   3.1152528671,
   2.9289867669,
   3.1126990588,
   3.1282674116,
   -3.1296948133,
   3.0799554344,
   -3.1216737827,
   3.0955730296,
   3.13732403,
   3.1390385712,
   -3.0555978805,
   -2.9904393044,
   2.9927098963,
   3.1220764139,
   3.0584927221,
   -3.0801781656,
   3.0683708535,
   -3.0092086018,
   -3.0346023687,
   -3.1284173045,
   -3.1116865575,
   3.1404320127,
   3.1315142621,
   -3.071455928,
   -3.1058383393,
   -3.135643361,
   -3.1136509314,
   3.1199446509,
   -2.9062109026,
   -3.1128703799,
   -3.1187269931,
   -2.8523125653,
   -3.0454206426,
   3.0808485556,
   -3.0770861942,
   3.0219111331,
   3.0974835568,
   3.13236879,
   -2.8608493851,
   -2.9780430012,
   3.0897634697,
   -3.022693314,
   -3.0454592543,
   -3.0651742877,
   3.0982402283,
   2.9661204484,
   -3.0960436044,
   -3.1078299695,
   -3.1314677912,
   3.0586881635,
   3.0659777879,
   3.1070576868,
   3.0707943885,
   3.0245262691,
   3.0697132942,
   3.131232427,
   2.9801391664,
   3.0917440142,
   -3.0648144223,
   -3.0262634,
   -3.1140027704,
   3.0296551542,
   3.0939640571,
   3.0321408662,
   2.961138859,
   -3.1254126867,
   -3.1006058352,
   2.9293330704,
   -3.037891131,
   3.0100939904,
   -3.0370277789,
   3.0062640445,
   3.0288710015,
   2.9847187144,
   3.0043478767,
   -3.0994262369,
   3.0988534181,
   -3.13726405,
   3.0232470204,
   -3.0962307115,
   2.9971694114,
   -3.1188273039,
   -3.1191997235,
   -3.0833594318,
   -3.0515612613,
   -3.0806995231,
   3.123222166,
   -3.0355604145,
   3.0839972277,
   -3.1360381932,
   2.9744809198,
   3.1361781732,
   3.0682905135,
   3.0361957814,
   3.0804670654,
   2.9740762696,
   3.1293838016,
   -3.1253295618,
   -3.1198068244,
   -3.1373193736,
   -3.1034581012,
   3.1181911583,
   3.0701606021,
   3.0831579448,
   -3.1206949482,
   3.0056352889,
   3.0386872962,
   -3.097878596,
   -3.1380610633,
   -2.8605139307,
   -2.913540834,
   3.0283447899,
   3.0283117789,
   -3.1295599533,
   2.9621869046,
   3.0555198815,
   3.0831440379,
   3.0654341658,
   -3.1369784578,
   -3.1413210839,
   3.1373504097,
   3.0426904537,
   -3.1351759651,
   3.0420566822,
   3.1213434904,
   3.0440970028,
   3.1193191602,
   3.0520819467,
   -3.0703519197,
   3.0525391145,
   -3.1327566363,
   3.0166449944,
   -3.0834583836,
   2.9658610332,
   -3.0864004962,
   3.0534426642,
   3.1271576017,
   2.9351178286,
   3.1007841346,
   3.0430150826,
   2.9209777185,
   2.9369302722,
   -3.1141314695,
   -3.0798137939,
   -3.0799771298,
   3.107267078,
   -3.1062025495,
   -2.9948259892,
   3.0961366758,
   3.0648608163,
   3.0400944373,
   3.0293469727,
   3.1192170881,
   2.9179102411,
   3.0042044815,
   3.1304434706,
   3.0955470923,
   3.1255694055,
   3.0489997173,
   3.0795694148,
   -3.1350586374,
   3.139953144,
   -3.1411466386,
   2.712403041,
   3.0413635972,
   -3.1035450057,
   3.1266392734,
   -3.0344256792,
   3.1086152456,
   -2.979458932,
   -3.1407908588,
   -3.0842127775,
   3.0551476819,
   -3.060870353,
   2.9634548032,
   2.9869097897,
   3.1227962164,
   2.9603025988,
   3.0965274816,
   3.1153755049,
   3.082366392,
   3.0966040858,
   3.0263755962,
   3.0226726308,
   -3.0946030733,
   2.8433125348,
   -3.1026290513,
   -3.0385518893,
   -3.0517896512,
   -3.0433867481,
   -3.0316742082,
   -3.112994044,
   3.074262476,
   3.0167943647,
   3.0289999131,
   -3.0607285742,
   2.9655109026,
   2.9430156532,
   2.9830735311,
   3.0262246889,
   3.0073712303,
   3.0474013445,
   3.0084011395,
   3.123293469,
   -3.07841075,
   2.926475666,
   3.0454741365,
   -3.1186954514,
   3.0381013941,
   3.1382772188,
   2.9464495414,
   3.1039292012,
   3.0807272119,
   2.9383508178,
   3.0907437967,
   -2.8458274054,
   3.070672745,
   3.0291377025,
   3.0734305391,
   3.1108616075,
   -3.0689177112,
   3.0283470363,
   -3.07407025,
   2.9936677223,
   3.0893010414,
   3.0435770048,
   -3.1218060665,
   3.0381253102,
   3.1124217967,
   3.128074255,
   2.9523928047,
   2.9236239699,
   3.0292705742,
   2.9890175256,
   3.0657803132,
   2.8774389733,
   -2.998542343,
   2.9618425237,
   3.1123854887,
   3.1225951367,
   -3.085189434,
   3.066119141,
   -3.0585335442,
   2.9816837831,
   -3.1384730483,
   3.1171189806,
   2.8908368533,
   -3.0634756342,
   3.0887207551,
   3.0983786849,
   3.0943061703,
   2.9713399487,
   3.0467471077,
   -2.993704456,
   -3.0883168436,
   -3.0510521519,
   -3.0488240856,
   -3.1217463952,
   3.0732632392,
   -3.1075297263,
   3.0086449792,
   3.1165759505,
   -3.1111619139,
   3.1087290446,
   3.0264972948,
   3.0435474649,
   3.0684118094,
   3.0276443322,
   3.1025837933,
   3.0704051698,
   3.052406728,
   -3.0465854462,
   -2.9570018515,
   3.1213521,
   3.136542647,
   -3.063994733,
   3.1326554472,
   -2.9333084065,
   3.1321028064,
   3.1210723153,
   -3.0501528056,
   3.1060129906,
   -3.1367682109,
   2.7595411085,
   -3.1359085374,
   -3.1001983339,
   3.0981899433,
   -0.0912620971,
   3.0745274025,
   -3.1072172418,
   3.0165444442,
   -2.9987291879,
   2.9360241917,
   3.0520386901,
   3.1020693911,
   -3.107563081,
   3.0228189321,
   3.0767156543,
   -3.1224490837,
   -3.1241356034,
   3.0778487236,
   3.0305736643,
   3.1084839923,
   3.0903915758,
   3.1166851256,
   3.008290635,
   3.0282050954,
   3.0355294342,
   3.0725758302,
   3.0487666741,
   -3.1000799849,
   3.0358756026,
   3.0277876651,
   -3.0403064248,
   3.1414479805,
   3.0884877001,
   3.0285113079,
   3.1107736175,
   3.073167712,
   3.0992599973,
   3.0519682327,
   3.102243556,
   3.0587752284,
   3.1179384689,
   3.0646155718,
   3.0841485509,
   3.0625924034,
   3.0586898947,
   3.0765027053,
   3.0300331485,
   3.0854095203,
   2.9891869074,
   3.094227542,
   -3.0990288185,
   3.1134937501,
   -3.1230590138,
   3.0892549562,
   3.1328009986,
   -3.1010715238,
   3.1116799352,
   3.0910505374,
   3.1383339386,
   -3.0155326046,
   -2.9346274223,
   -2.7766289731,
   3.0288959881,
   3.0047542873,
   3.0468194282,
   3.1322351798,
   -3.1370438554,
   3.123747562,
   3.0680177602,
   -2.9797540938,
   3.0923681137,
   -3.1250645122,
   -3.1059867817,
   3.0690931225,
   2.956281624,
   -2.9603920262,
   3.0789306198,
   -3.112191217,
   3.1393105085,
   -3.1132683936,
   3.0647449082,
   -3.0606222525,
   -2.8843714522,
   -2.9914083417,
   -3.0751573038,
   3.0831208304,
   3.0414348599,
   -3.101774827,
   3.0519474153
  ],
  "phi": [
   1.0158198412,
   -1.4545445902,
   -1.13939682,
   -0.8854899112,
   -1.9789510233,
   -1.1982951634,
   -1.0731688532,
   -1.2836385255,
   -1.584610192,
   -2.4633608154,
   -1.2434755169,
   -1.1227087725,
   -2.8207904917,
   -1.368574342,
   -0.9972831403,
   -1.0475751328,
   -1.0928566551,
   -0.9649489451,
   -1.1661414562,
   -1.3048709229,
   -1.9188640899,
   -1.0179540822,
   -1.5687681523,
   -1.3829003223,
   -1.3039468822,
   -0.9836577637,
   -1.1073646257,
   -1.0262832377,
   -1.1334402383,
   -1.0477867427,
   -1.1941838439,
   -2.3907423502,
   -1.3767172313,
   -1.0459992084,
   -0.9510224411,
   -1.3060555537,
   -1.554552173,
   -0.8887753336,
   -1.7524920832,
   -1.1168612365,
   -1.0812165435,
   -1.1649201095,
   -1.0237837446,
   -1.1820525585,
   -1.8412522995,
   -1.2947156246,
   -1.6441334371,
   0.8731785411,
   -1.1494670427,
   -1.0648622469,
   -1.2328723803,
   -1.1637625871,
   -1.2669623241,
   -0.9801643329,
   -2.5743776155,
   -1.1301253075,
   -1.2433965902,
   1.5795679838,
   -1.3827828757,
   -2.6638377139,
   -1.4661932843,
   -1.2595703982,
   -1.3450471758,
   -1.3924943494,
   -1.3273073578,
   -1.2758343072,
   -2.1093685332,
   -0.8130508651,
   -1.3578143349,
   -1.313236983,
   -0.9385050386,
   -2.2088825601,
   -1.0704179767,
   -1.3745595552,
   -1.0193740036,
   -1.2267466047,
   -1.2346375704,
   -2.0793162687,
   -1.0928237172,
   -2.3837294306,
   -1.2336807475,
   -2.1564737329,
   -2.432230268,
   -1.1134952894,
   -0.8429765245,
   -0.9162353014,
   -1.2286815693,
   -1.159660565,
   -2.2312075756,
   -0.5916352146,
   -1.3522648754,
   -2.5622202842,
   -2.1563973569,
   -2.212463259,
   -1.9294120755,
   -1.8126841186,
   -1.1170071638,
   -1.1749334098,
   -1.6552755413,
   -1.2061129407,
   -0.9662325177,
   -2.5246817464,
   -1.2044845636,
   1.0976141375,
   -1.1922880038,
   -1.7598971533,
   1.1990928417,
   -1.0213091625,
   -2.4988207097,
   -1.8192188073,
   -2.1141782444,
   -2.4047731134,
   -1.1323648763,
   -1.257983612,
   -1.8243912255,
   -1.1580929253,
   -1.9699919141,
   -0.9491993418,
   -1.0831851692,
   -1.4447635487,
   -1.2227599198,
   -1.4976782569,
   -2.5137699441,
   -2.6749458358,
   -1.9165760159,
   -1.7569880419,
   -1.0799673315,
   -1.1300808558,
   -1.6737006675,
   0.7834189777,
   -2.3901432774,
   -1.6268462832,
   -1.9619799044,
   -2.4564014793,
   -1.4172116463,
   -0.9074606415,
   0.9930586095,
   -1.4440497514,
   -1.0827129692,
   -2.1128490281,
   -1.2661509975,
   -2.1327410441,
   -1.5671597836,
   -1.7772663779,
   -2.049998572,
   -2.4173858424,
   -1.5074897545,
   -2.527646398,
   -1.1525934837,
   -1.0661138283,
   -1.0924783557,
   -0.9440939209,
   1.5239818946,
   -1.0265458574,
   -2.2480232144,
   -2.0490805434,
   -1.9325371626,
   -1.9852182415,
   -2.4378899175,
   -1.6828777688,
   -2.2942651843,
   -1.2451947932,
   -1.3733071391,
   -1.3300166741,
   -0.8773987803,
   -1.0472389359,
   -2.0611609377,
   -1.1005491509,
   -1.3430705544,
   -1.30318729,
   -1.4243686875,
   -1.3461516624,
   -2.2508918031,
   -1.1964296874,
   -1.2355602494,
   -0.9777922248,
   -1.1994464545,
   -1.2972351586,
   -1.0884346249,
   -1.4092424424,
   -1.2167532178,
   -1.5256097987,
   -2.2621784621,
   3.0091658235,
   -1.3648920507,
   1.4297665568,
   -1.4895679177,
   -1.8401466694,
   -1.0505348425,
   -1.0930591882,
   -1.4012635529,
   -1.3356309248,
   -1.2232430141,
   -1.7228805882,
   -2.0376642316,
   -1.9819911711,
   -1.5641780373,
   1.2433226749,
   -2.1608293183,
   -1.3565560528,
   -1.5641669713,
   -1.2476823193,
   -2.0395624885,
   -1.6543309664,
   -2.0234220749,
   -1.7439541471,
   -1.1813597573,
   -1.1986560852,
   -1.6904091609,
   -1.8515330343,
   1.0071756187,
   -1.3974652199,
   -1.4745955857,
   -2.4256768256,
   -2.1605616362,
   -2.2279098087,
   -2.214629621,
   -1.0178893783,
   -1.1943119019,
   -1.9842347605,
   -1.0292327261,
   -0.9528332558,
   -1.047143644,
   -1.0316908162,
   1.7136040694,
   -1.780946356,
   -1.8068393508,
   -2.4616727014,
   -1.7948438909,
   -1.8169118647,
   -1.8603933396,
   -1.6699826138,
   -1.7653295518,
   -2.2115983925,
   -1.929935549,
   -1.649298208,
   -2.6824115434,
   -1.1727436465,
   -1.0445243713,
   -1.5227580793,
   -1.096083467,
   -1.1349120529,
   1.3186722497,
   -2.0569728679,
   -1.1121873249,
   0.8432568582,
   1.1166644131,
   -1.3600353467,
   -1.1132224452,
   -2.058342324,
   -1.9283388504,
   -1.6393084415,
   -1.6591189785,
   -1.9007253307,
   -2.0000578301,
   -1.6400419209,
   -2.2243154516,
   -1.300602984,
   -1.0958431478,
   -1.6889848669,
   1.4627260817,
   -1.3161957548,
   -1.2658167768,
   -1.7121901704,
   -2.9359231352,
   -2.6263470706,
   -2.5893139199,
   -2.71575787,
   -2.5321969047,
   -1.3511955756,
   -2.2285153052,
   -2.1771369469,
   -1.5670804629,
   -2.577764041,
   -1.1847297066,
   -2.2419654717,
   -0.9053404725,
   -1.1209611875,
   -1.2756609978,
   -1.139759088,
   -0.9495104742,
   -1.0061356849,
   -1.2014039058,
   -1.2390975199,
   -1.1286730839,
   -1.0954452887,
   -1.093366163,
   -1.1104965454,
   -1.1059811876,
   -1.0587176782,
   -1.8521715345,
   -1.5437405175,
   -0.9738736226,
   -1.0912937888,
   -1.8724122606,
   -2.01535773,
   -0.7702324371,
   -1.7315443488,
   -1.224400942,
   -1.075098579,
   1.7145059761,
   -1.7345962172,
   -2.3029047322,
   -1.3126460575,
   -1.8477485277,
   -1.6435127674,
   -2.3795143621,
   -1.3418214286,
   -0.9144352252,
   -1.2497639079,
   -1.0612221957,
   -1.2017491034,
   -1.1775845117,
   -1.11185498,
   -1.1187531277,
   -1.0398457185,
   -1.1194435138,
   -1.2085488759,
   1.1138490874,
   -2.3235109829,
   -1.149726381,
   -1.9748337328,
   -1.1299895866,
   -1.7650838866,
   -1.2669831541,
   -1.3580110765,
   -1.7761886324,
   -1.5543858096,
   -1.7620858304,
   -1.4438453097,
   -2.0364302724,
   -1.4834121059,
   1.6759198515,
   -1.1122020459,
   -1.0219977126,
   -1.1268380294,
   -1.029825625,
   -1.0532194537,
   -1.0675929644,
   -1.1802059154,
   -1.0986829705,
   -1.0317197644,
   -1.0722231802,
   -1.1068300847,
   -1.0381184953,
   -1.1730216261,
   -1.1670650692,
   -1.0211488829,
   -1.176319859,
   -1.1441841316,
   -1.188506968,
   -1.0254303886,
   -1.3916477503,
   -1.5567252831,
   0.9409632953,
   -1.4933303293,
   -1.3105992109,
   -1.1206683036,
   -1.1016085813,
   -0.9351428523,
   -1.0863618438,
   -2.2281032642,
   -1.6976976065,
   -2.0184177132,
   -1.1870560975,
   -1.1394015808,
   -1.6414415217,
   -1.1592022314,
   -1.591302891,
   -1.0920083414,
   -1.0879777938,
   -1.3994482872,
   -1.2469381148,
   -1.4309831541,
   -1.5303085282,
   -2.1491307982,
   -1.2495525769,
   -2.0613784175,
   -1.0031673675,
   -1.1430036476,
   -1.15038803,
   -1.0999854044,
   -1.256099613,
   -1.0233792327,
   -1.1900368123,
   -1.9157445351,
   -1.8092008635,
   -1.7034290411,
   -1.3347375544,
   -0.9498284293,
   -1.1964641623,
   -1.0285171355
  ],
  "psi": [
   -0.126099963,
   0.6328651327,
   2.1780046576,
   2.4891964371,
   2.2708827626,
   2.4043009795,
   2.2924400182,
   -0.2894045546,
   -0.1330697369,
   2.0388020061,
   2.0302253705,
   2.6636855799,
   2.0733774912,
   2.3380548179,
   2.7917929331,
   -0.7738491841,
   -0.7528468205,
   -0.7767368028,
   -0.90020972,
   -0.6837787743,
   2.1430552974,
   0.1507108986,
   2.4906505856,
   -0.1812712213,
   2.884262042,
   2.6977357417,
   2.3634189553,
   -0.725846562,
   -0.7412102535,
   -0.8463142964,
   -0.8833171276,
   -0.5024119112,
   2.5704466979,
   -0.1360426707,
   2.6306965452,
   2.4952225898,
   -0.1017229652,
   9.31172e-05,
   -0.8651934726,
   0.3748748079,
   -0.6974059876,
   -0.8071622988,
   -0.7704625074,
   -0.773403343,
   -0.8400722488,
   2.0911055361,
   -0.099758256,
   0.0111839008,
   0.8378467526,
   -0.7999730842,
   -0.8497818982,
   -0.3966265768,
   -0.6576142186,
   -0.6574325737,
   -0.8416382081,
   2.4159241558,
   2.2046716045,
   -0.1436644688,
   2.8913263469,
   -0.0495075349,
   2.2419526255,
   1.7750238444,
   2.4707730287,
   -0.1155512917,
   2.6630093119,
   2.1742639628,
   2.7367620289,
   2.7461656308,
   -0.5385702449,
   2.4432269338,
   2.8502586582,
   2.5257902108,
   2.2557740033,
   2.3799957191,
   2.8185254419,
   2.4524078748,
   2.9183678021,
   -3.1040450203,
   1.3163453606,
   2.492949759,
   1.9517951736,
   2.3700176116,
   2.4727110673,
   2.5329592963,
   2.8018502233,
   2.2617166511,
   2.4405565302,
   2.4926507324,
   2.4586947504,
   2.847092024,
   2.0524161457,
   2.5568977795,
   2.8034619007,
   2.7272987759,
   2.3422142433,
   2.587502222,
   2.0763301959,
   2.5008142,
   2.288532085,
   0.1045198446,
   2.1024936936,
   2.2514418801,
   1.8163381402,
   -0.4612513712,
   -2.9797127363,
   -0.3157180886,
   0.0682114097,
   0.4992873927,
   2.0468170201,
   2.8027892764,
   2.4610393958,
   2.7400572193,
   2.5116355315,
   2.361838831,
   1.7400846637,
   2.5382428294,
   -3.1002908695,
   0.2777671998,
   2.7142662126,
   -0.4255945703,
   -0.135185354,
   2.2369914385,
   -0.4849349869,
   2.4222571682,
   2.4583475897,
   2.3542543967,
   1.934609227,
   -0.6748081162,
   -0.5974511323,
   -0.1295775534,
   0.8702131189,
   2.2103668864,
   2.3031530379,
   2.1451838316,
   2.77368357,
   2.7558750383,
   2.2692377627,
   0.1682596158,
   2.5848873966,
   2.243743091,
   1.6790895015,
   2.2142751305,
   2.1282602478,
   2.3068107754,
   2.207327603,
   2.3544344178,
   2.5340690975,
   -0.374363246,
   2.5648421705,
   2.121128671,
   2.818457146,
   2.6951748502,
   2.4177510793,
   0.0584374707,
   2.5007593558,
   2.6722086192,
   2.101996203,
   2.4012453167,
   2.3323056336,
   2.4044660873,
   2.4367107831,
   2.7249583109,
   2.4863312762,
   -0.6043250134,
   2.307845975,
   -0.7704955713,
   -0.3471946304,
   -0.0222126697,
   -0.4918800414,
   -0.306277277,
   2.5698377535,
   2.3041693434,
   2.0469029022,
   2.8504094519,
   2.7641578414,
   2.7049907243,
   -0.4710802554,
   -0.8709468417,
   -0.5455215806,
   -0.6504154726,
   -0.2182409727,
   2.5556969924,
   1.3076936371,
   1.7214483606,
   2.9823778535,
   0.2384224805,
   -0.0733782622,
   -0.5354938555,
   2.1553699191,
   2.4387048858,
   -0.3469080541,
   -0.290505137,
   2.175144185,
   -0.7568670979,
   2.2192730963,
   2.7915086876,
   2.2477609517,
   2.5082114557,
   0.1780697194,
   1.9257383699,
   -0.2308914484,
   0.280895532,
   2.338924669,
   2.1453580621,
   2.1095274057,
   2.2096559753,
   1.8662262247,
   2.146826884,
   -0.3730599328,
   -0.6720112786,
   -0.2310291803,
   0.2564979108,
   2.3524769068,
   2.3198036351,
   2.7631477693,
   2.369396827,
   2.3741504314,
   2.6136520157,
   2.4216268767,
   2.280473509,
   2.2692823426,
   2.6901665034,
   2.5218819952,
   2.6852661518,
   2.0566004393,
   -0.1063289547,
   2.6471853554,
   -0.0741861058,
   2.7230413744,
   2.2983902878,
   2.2330612301,
   2.3072236547,
   1.9510198853,
   2.6726680263,
   2.4798337332,
   2.0289885308,
   0.2939704835,
   2.4342749336,
   2.5371964616,
   -0.4179688983,
   -0.055782935,
   2.1650346622,
   2.4770572576,
   -0.0714380296,
   -2.0380721328,
   -0.5649809727,
   0.9046907791,
   0.1341822568,
   2.1699101354,
   2.4984634553,
   2.6347920613,
   2.3065060821,
   2.0747262704,
   2.2061351869,
   2.1499968596,
   2.3869709387,
   2.1334753885,
   2.594581533,
   -3.1106898687,
   -0.3363933358,
   -0.0180504236,
   0.1847771551,
   2.5047401047,
   2.0452862284,
   -0.493191935,
   2.744870922,
   2.4088615837,
   3.0016787632,
   2.6997647579,
   2.6360430533,
   2.5576017887,
   2.3347857522,
   1.9495204555,
   1.9451716722,
   2.7718639801,
   -0.5529465817,
   1.299497431,
   -0.8257510684,
   -0.5696356818,
   -0.8243574623,
   -0.7460683705,
   -0.9554168261,
   -0.6909994435,
   -0.7701086555,
   -0.6530956969,
   -0.7350356082,
   -0.7460430609,
   -0.6868133634,
   -0.7318141583,
   -0.8271280147,
   -0.5351414154,
   0.0291438753,
   -0.7381859232,
   -0.749300604,
   -0.278373759,
   0.2243696234,
   0.38657033,
   -0.9964540588,
   2.5466329844,
   2.9016717492,
   2.4325795704,
   -0.7965566947,
   2.4630318086,
   -0.0796347795,
   2.2444554923,
   2.0117869271,
   -0.6803555092,
   2.4955467598,
   2.7467650998,
   -0.8616072053,
   -0.5623874119,
   -0.8766134682,
   -0.3671778469,
   2.7621326971,
   2.6535968661,
   -0.3962003666,
   -0.759900498,
   -0.4984565413,
   -0.7209382072,
   0.6742940251,
   2.5917464515,
   2.6801055843,
   2.2564497497,
   -0.7353954315,
   0.1237076324,
   2.2111501811,
   2.1459322478,
   2.4446904181,
   2.0275914391,
   2.0580087914,
   2.0474096388,
   2.1658618744,
   2.1878937147,
   2.3928478891,
   -0.9048901382,
   -0.6874626905,
   -0.7668553834,
   -0.7988644649,
   -0.7626523554,
   -0.8100561996,
   -0.619705655,
   -0.8686819055,
   -0.7678763676,
   -0.7824841767,
   -0.8040667254,
   -0.6924309147,
   -0.6675570724,
   -0.8337212812,
   -0.6770704698,
   -0.6440346443,
   -0.7335261398,
   -0.6300989642,
   -0.6538801205,
   -0.6958387824,
   -0.1490352181,
   -2.2565893917,
   -0.0533762504,
   2.7919601076,
   2.7312233171,
   2.756651961,
   -0.6249394212,
   -0.3105921191,
   0.2170609418,
   -0.3786609656,
   3.023400893,
   -0.4517196087,
   -0.2978516715,
   0.1840802574,
   2.2591087702,
   -0.9799039468,
   -0.3442699851,
   -0.5609067032,
   -0.384969681,
   2.5757227965,
   2.1442485973,
   2.5688105203,
   2.2182263566,
   2.3199163401,
   3.0727955179,
   -0.8014566294,
   -0.6651304122,
   -0.6330510621,
   -0.7169444533,
   -0.7007930016,
   -0.6608685203,
   -0.6888550501,
   -0.2841897477,
   0.2599961497,
   2.810393301,
   2.6353870203,
   -0.5387599131,
   -0.1368775982
  ]
 },
 "p53_conformer_41": {
  "omega": [
   3.1007892208,
   3.0006239861,
   3.1379700283,
   2.8757672937,
   3.0033945039,
   -2.979943902,
   -3.1216575736,
   3.047857207,
   3.1302759758,
   -3.1401141833,
   -3.1408217768,
   -0.0043575411,
   3.0675208905,
   -3.1281676265,
   3.0035921193,
   -3.0424405197,
   -3.0963597624,
   -3.0312354514,
   3.1409658268,
   3.0911965405,
   -3.1229011665,
   -3.1308005928,
   3.1142975907,
   -2.9666719425,
   -3.0927082206,
   3.082773666,
   -3.1218479606,
   3.0956991292,
   3.136020641,
   3.1391617436,
   -3.057381833,
   -3.1281580778,
   -3.1135808915,
   3.1049554167,
   2.9935673538,
   -3.0795456054,
   3.0692640729,
   -3.0091533929,
   -3.0349899104,
   -3.1008732663,
   3.0964097984,
   3.111802757,
   3.0617378822,
   3.0638518246,
   -2.938687749,
   3.0379679268,
   3.0135142321,
   3.0488067378,
   3.113301814,
   3.0721609222,
   -3.1334436258,
   -3.136383962,
   -3.0835970595,
   -3.1266086351,
   -3.1322768308,
   3.1095767738,
   -3.1293187237,
   -3.1181074811,
   -3.0167281261,
   3.1148896784,
   -3.1352349923,
   -3.051418679,
   -2.9740639286,
   -2.9968468861,
   2.9651699996,
   -3.1415330431,
   -3.1128676396,
   -2.7966421136,
   3.0829063077,
   -3.0969108548,
   3.1206697453,
   2.8846504642,
   3.1028768016,
   3.1394293836,
   3.1137205808,
   -2.9565985774,
   -3.0299237382,
   3.1328565265,
   3.1274196152,
   3.1144032419,
   3.1384553096,
   -3.1414143053,
   3.1215018408,
   3.085222974,
   2.9814618458,
   3.1300513525,
   -3.1123120848,
   3.1276304187,
   -3.1226443411,
   3.1005973983,
   0.0095944279,
   3.0503561182,
   3.0988114161,
   3.1010879852,
   3.097565107,
   -3.0948598262,
   3.0988534181,
   -3.13726405,
   3.0232470204,
   -3.0962307115,
   2.9971694114,
   -3.1188273039,
   -3.1191997235,
   -3.0833594318,
   -3.0515612613,
   -3.0806995231,
   3.123222166,
   -3.0355604145,
   3.0839972277,
   -3.1360381932,
   2.9744809198,
   3.1361781732,
   3.0682905135,
   3.0361957814,
   3.0804670654,
   2.9740762696,
   3.1293838016,
   -3.1253295618,
   -3.1198068244,
   -3.1373193736,
   -3.1034581012,
   3.1181911583,
   3.0701606021,
   3.0831579448,
   -3.1206949482,
   3.0056352889,
   3.0386872962,
   -3.097878596,
   -3.1380610633,
   -2.8605139307,
   -2.913540834,
   3.0283447899,
   3.0283117789,
   -3.1295599533,
   2.9621869046,
   3.0555198815,
   3.0831440379,
   3.0654341658,
   -3.1369784578,
   -3.1413210839,
   3.1373504097,
   3.0426904537,
   -3.1351759651,
   3.0420566822,
   3.1213434904,
   3.0440970028,
   3.1193191602,
   3.0520819467,
   -3.0703519197,
   3.0525391145,
   -3.1327566363,
   3.0166449944,
   -3.0834583836,
   2.9658610332,
   -3.0864004962,
   3.0534426642,
   3.1271576017,
   2.9351178286,
   3.1007841346,
   3.0430150826,
   2.9209777185,
   2.9369302722,
   -3.1141314695,
   -3.0798137939,
   -3.0799771298,
   3.107267078,
   -3.1062025495,
   -2.9948259892,
   3.0961366758,
   3.0648608163,
   3.0400944373,
   3.0293469727,
   3.1192170881,
   2.9179102411,
   3.0042044815,
   3.1304434706,
   3.0955470923,
   3.1255694055,
   3.0489997173,
   3.0795694148,
   -3.1353763806,
   2.9674015067,
   -3.0528253686,
   3.114824201,
   3.1260814962,
   2.91319842,
   3.108896753,
   -3.0344256792,
   3.1086152456,
   -2.979458932,
   -3.1407908588,
   -3.0842127775,
   3.0551476819,
   -3.060870353,
   2.9634548032,
   2.9869097897,
   3.1227962164,
   2.9603025988,
   3.0965274816,
   3.1153755049,
   3.082366392,
   3.0966040858,
   3.0263755962,
   3.0226726308,
   -3.0946030733,
   2.8433125348,
   -3.1026290513,
   -3.0385518893,
   -3.0517896512,
   -3.0433867481,
   -3.0316742082,
   -3.112994044,
   3.074262476,
   3.0167943647,
   3.0289999131,
   -3.0607285742,
   2.9655109026,
   2.9430156532,
   2.9830735311,
   3.0262246889,
   3.0073712303,
   3.0474013445,
   3.0084011395,
   3.123293469,
   -3.07841075,
   2.926475666,
   3.0454741365,
   -3.1186954514,
   3.0381013941,
   3.1382772188,
   2.9464495414,
   3.1039292012,
   3.0807272119,
   2.9383508178,
   3.0907437967,
   -2.8458274054,
   3.070672745,
   3.0291377025,
   3.0734305391,
   3.1108616075,
   -3.0689177112,
   3.0283470363,
   -3.07407025,
   2.9936677223,
   3.0893010414,
   3.0435770048,
   -3.1218060665,
   3.0381253102,
   3.1124217967,
   3.128074255,
   2.9523928047,
   2.9236239699,
   3.0292705742,
   2.9890175256,
   3.0657803132,
   2.8774389733,
   -2.998542343,
   2.9618425237,
   3.1123854887,
   3.1225951367,
   -3.085189434,
   3.066119141,
   -3.0585335442,
   2.9816837831,
   -3.1384730483,
   3.1171189806,
   2.8908368533,
   -3.0634756342,
   3.0887207551,
   3.0983786849,
   3.0943061703,
   2.9713399487,
   3.0467471077,
   -2.993704456,
   -3.0883168436,
   -3.0510521519,
   -3.0488240856,
   -3.1217463952,
   3.0732632392,
   -3.1075297263,
   3.0086449792,
   3.1165759505,
   -3.1111619139,
   3.1087290446,
   3.0264972948,
   3.0435474649,
   3.0684118094,
   3.0276443322,
   3.1025837933,
   3.0704051698,
   3.0524183285,
   3.0753661375,
   3.13421929,
   3.0015986709,
   -3.0924575221,
   2.9515657108,
   2.9998253281,
   2.9770472302,
   -3.0504634941,
   3.0885376752,
   -3.0956132999,
   -3.0283463751,
   -3.1316855046,
   -3.1238959905,
   3.138143539,
   2.9189123047,
   -2.9933939847,
   -3.1069718851,
   -2.9408804781,
   -2.8923903058,
   -3.1280609428,
   3.116525758,
   3.1167804774,
   -3.0936947439,
   3.0606674758,
   3.0755224654,
   -3.1390061426,
   3.1064136194,
   3.1143870416,
   3.0560421574,
   -3.0278865386,
   2.9757441192,
   -3.1104560344,
   3.048752543,
   3.1166851256,
   3.008290635,
   3.0282050954,
   3.0355294342,
   3.0725758302,
   3.0487666741,
   -3.1000799849,
   3.0358756026,
   3.0277876651,
   -3.0403064248,
   3.1414479805,
   3.0884877001,
   3.0285113079,
   3.1107736175,
   3.073167712,
   3.0992599973,
   3.0519682327,
   3.102243556,
   3.0587752284,
   3.1179384689,
   3.0646155718,
   3.0841485509,
   3.0625924034,
   3.0586898947,
   3.0765027053,
   3.0300331485,
   3.0854095203,
   2.9891869074,
   3.094227542,
   -3.0990792897,
   2.9378437057,
   -2.9933179917,
   3.1362958936,
   3.0867982963,
   -3.1262496224,
   3.0669937462,
   3.1309857059,
   3.1337444494,
   3.1042562703,
   3.0880611734,
   -3.1231011967,
   -3.0819536136,
   -3.0171805384,
   -2.946477024,
   3.0829701203,
   3.0750892635,
   3.1344530986,
   2.9978020888,
   -3.0138857904,
   -3.0975975281,
   3.0730791959,
   -3.0876049657,
   3.082006041,
   2.9405178542,
   3.0430075383,
   3.0799510689,
   -3.116000712,
   3.1026139077,
   3.1108880653,
   -3.1081522235,
   -3.0648234169,
   -3.0656996827,
   3.1348360613,
   -3.1306726928,
   -3.1363553524,
   -3.1251682865,
   -3.1214409901,
   3.1047710613
  ],
  "phi": [
   -2.0261653511,
   -2.4683498646,
   -1.0941104467,
   -1.989205036,
   -2.2180398572,
   -1.8009681995,
   -0.9635933367,
   -1.2187489885,
   -1.7551204921,
   -2.0317156565,
   -1.2232978882,
   -1.2023632621,
   -1.1200450856,
   -1.1919862849,
   -0.9856575069,
   -1.0759841618,
   -1.2738305889,
   -1.6799699019,
   -1.0275521368,
   -1.1693919413,
   -1.2397382597,
   -1.1670730862,
   -1.2957745249,
   -2.2556971306,
   0.9049932957,
   -1.0636543321,
   -1.1072199716,
   -1.0266908268,
   -1.1303949732,
   -1.0475538735,
   -1.1923263259,
   -1.240893598,
   -1.007731118,
   -1.3643097666,
   -1.2623881604,
   -1.3053543005,
   -1.5549292051,
   -0.8900046941,
   -1.7510926529,
   -1.038788231,
   -1.094932759,
   -1.1473675172,
   -1.1653296171,
   -1.081810353,
   -1.7795229024,
   -1.2146672239,
   -1.5360779986,
   -1.2446287805,
   -1.1225375255,
   -0.9781212714,
   -1.0751302429,
   -1.121606417,
   -0.9492250879,
   -2.3059467801,
   -1.5132105964,
   -1.0011563342,
   -1.3183262248,
   -1.736832422,
   -1.2372436406,
   -1.0775090983,
   -1.9076382728,
   -2.3375805875,
   -1.244047081,
   -2.1432450725,
   -0.8546142089,
   -1.255479144,
   1.0827134543,
   -2.0192155257,
   -1.4986089017,
   -1.2188687138,
   -1.0671464981,
   -1.2125492701,
   -1.0057829548,
   -1.1667664252,
   -1.0681856295,
   -0.970922838,
   -1.1528094627,
   -2.8015891435,
   -1.0083704803,
   -0.8928253024,
   -1.0759751611,
   -1.3073562822,
   -2.528339519,
   -1.1056784672,
   -0.9592979458,
   -1.0391789072,
   -2.8530505592,
   -0.9902082313,
   -0.9486418789,
   -1.356897214,
   -1.4137265708,
   -1.4431551834,
   -1.6057464917,
   -2.0162137999,
   -2.5268296098,
   -1.8126841186,
   -1.1170071638,
   -1.1749334098,
   -1.6552755413,
   -1.2061129407,
   -0.9662325177,
   -2.5246817464,
   -1.2044845636,
   1.0976141375,
   -1.1922880038,
   -1.7598971533,
   1.1990928417,
   -1.0213091625,
   -2.4988207097,
   -1.8192188073,
   -2.1141782444,
   -2.4047731134,
   -1.1323648763,
   -1.257983612,
   -1.8243912255,
   -1.1580929253,
   -1.9699919141,
   -0.9491993418,
   -1.0831851692,
   -1.4447635487,
   -1.2227599198,
   -1.4976782569,
   -2.5137699441,
   -2.6749458358,
   -1.9165760159,
   -1.7569880419,
   -1.0799673315,
   -1.1300808558,
   -1.6737006675,
   0.7834189777,
   -2.3901432774,
   -1.6268462832,
   -1.9619799044,
   -2.4564014793,
   -1.4172116463,
   -0.9074606415,
   0.9930586095,
   -1.4440497514,
   -1.0827129692,
   -2.1128490281,
   -1.2661509975,
   -2.1327410441,
   -1.5671597836,
   -1.7772663779,
   -2.049998572,
   -2.4173858424,
   -1.5074897545,
   -2.527646398,
   -1.1525934837,
   -1.0661138283,
   -1.0924783557,
   -0.9440939209,
   1.5239818946,
   -1.0265458574,
   -2.2480232144,
   -2.0490805434,
   -1.9325371626,
   -1.9852182415,
   -2.4378899175,
   -1.6828777688,
   -2.2942651843,
   -1.2451947932,
   -1.3733071391,
   -1.3300166741,
   -0.8773987803,
   -1.0472389359,
   -2.0611609377,
   -1.1005491509,
   -1.3430705544,
   -1.30318729,
   -1.4243686875,
   -1.3461516624,
   -2.2508918031,
   -1.1964296874,
   -1.2355602494,
   -0.9777922248,
   -1.1994464545,
   -1.2972351586,
   -1.0884346249,
   -1.4092424424,
   -1.4845157295,
   -1.1530095374,
   -2.6221612042,
   -1.0490845098,
   -1.1923060185,
   -2.577993815,
   -1.4895679177,
   -1.8401466694,
   -1.0505348425,
   -1.0930591882,
   -1.4012635529,
   -1.3356309248,
   -1.2232430141,
   -1.7228805882,
   -2.0376642316,
   -1.9819911711,
   -1.5641780373,
   1.2433226749,
   -2.1608293183,
   -1.3565560528,
   -1.5641669713,
   -1.2476823193,
   -2.0395624885,
   -1.6543309664,
   -2.0234220749,
   -1.7439541471,
   -1.1813597573,
   -1.1986560852,
   -1.6904091609,
   -1.8515330343,
   1.0071756187,
   -1.3974652199,
   -1.4745955857,
   -2.4256768256,
   -2.1605616362,
   -2.2279098087,
   -2.214629621,
   -1.0178893783,
   -1.1943119019,
   -1.9842347605,
   -1.0292327261,
   -0.9528332558,
   -1.047143644,
   -1.0316908162,
   1.7136040694,
   -1.780946356,
   -1.8068393508,
   -2.4616727014,
   -1.7948438909,
   -1.8169118647,
   -1.8603933396,
   -1.6699826138,
   -1.7653295518,
   -2.2115983925,
   -1.929935549,
   -1.649298208,
   -2.6824115434,
   -1.1727436465,
   -1.0445243713,
   -1.5227580793,
   -1.096083467,
   -1.1349120529,
   1.3186722497,
   -2.0569728679,
   -1.1121873249,
   0.8432568582,
   1.1166644131,
   -1.3600353467,
   -1.1132224452,
   -2.058342324,
   -1.9283388504,
   -1.6393084415,
   -1.6591189785,
   -1.9007253307,
   -2.0000578301,
   -1.6400419209,
   -2.2243154516,
   -1.300602984,
   -1.0958431478,
   -1.6889848669,
   1.4627260817,
   -1.3161957548,
   -1.2658167768,
   -1.7121901704,
   -2.9359231352,
   -2.6263470706,
   -2.5893139199,
   -2.71575787,
   -2.5321969047,
   -1.3511955756,
   -2.2285153052,
   -2.1771369469,
   -1.5670804629,
   -2.577764041,
   -1.1847297066,
   -2.2419654717,
   -0.9053404725,
   -1.1209611875,
   -1.2756609978,
   -1.139759088,
   -0.9495104742,
   -1.0061356849,
   -1.2014039058,
   -1.2390975199,
   -1.1286730839,
   -1.0954452887,
   -1.093366163,
   -1.1104965454,
   -1.1059811876,
   -1.0587176782,
   -2.0103075514,
   -1.1597128505,
   -2.2163701795,
   -1.2042419223,
   -1.0055269966,
   1.1650322049,
   0.1276175605,
   -1.2463753386,
   -1.2902147355,
   -0.8982838447,
   1.6591456209,
   -1.3323182198,
   -1.1861409176,
   -2.061668527,
   -1.1710991261,
   -1.7218061215,
   -2.2636251515,
   -1.190423225,
   -1.0129630771,
   -2.6486291807,
   -1.0892775995,
   -1.0293075993,
   -1.0861631215,
   -1.0272100952,
   -1.2738101985,
   -2.3511742875,
   -1.1976987824,
   -2.2118399458,
   -1.2808635463,
   -2.0258641256,
   -1.4684460916,
   -1.8183900265,
   -1.4507458239,
   -1.7650838866,
   -1.2669831541,
   -1.3580110765,
   -1.7761886324,
   -1.5543858096,
   -1.7620858304,
   -1.4438453097,
   -2.0364302724,
   -1.4834121059,
   1.6759198515,
   -1.1122020459,
   -1.0219977126,
   -1.1268380294,
   -1.029825625,
   -1.0532194537,
   -1.0675929644,
   -1.1802059154,
   -1.0986829705,
   -1.0317197644,
   -1.0722231802,
   -1.1068300847,
   -1.0381184953,
   -1.1730216261,
   -1.1670650692,
   -1.0211488829,
   -1.176319859,
   -1.1441841316,
   -1.188506968,
   -1.0254303886,
   -1.3916477503,
   -1.4539569086,
   -1.4156552409,
   -1.583229982,
   -2.0752834617,
   -0.9608330288,
   1.4751031488,
   1.0510266374,
   -1.0794275462,
   -1.0563839997,
   -1.2004538278,
   -1.1671377695,
   -2.407142196,
   -1.3598660379,
   -2.0283058171,
   -2.0628659495,
   -1.0725522591,
   -2.3936460905,
   -2.6997650558,
   -1.2030407974,
   1.5310662183,
   -2.9880745195,
   -2.1476479506,
   -2.1450734495,
   -2.263866048,
   -1.1154072378,
   -0.8624029431,
   -0.7419807132,
   -1.2183056694,
   -1.814981877,
   -1.0000908682,
   -1.1044338655,
   -1.3734896798,
   -1.1867342049,
   -2.5773867683,
   3.1362839619,
   -1.1131737808,
   -1.5683224974,
   0.9166866229,
   -1.9211804442
  ],
  "psi": [
   2.6767231086,
   0.0371537149,
   2.8312059558,
   2.7321913862,
   2.4606342499,
   2.2200985922,
   2.9608546364,
   -0.4840939081,
   -0.3653429011,
   2.5416707141,
   2.6392971058,
   2.6683455396,
   2.4336366498,
   -0.7046617093,
   -0.7587872169,
   -0.9028660115,
   -0.1330567869,
   -0.5993377883,
   -0.1397777884,
   2.5109783711,
   -0.1711427857,
   -0.5133716323,
   2.5201457623,
   1.9830966616,
   2.2216266305,
   0.8238167221,
   2.3339208028,
   -0.7255827714,
   -0.7416335954,
   -0.8484734594,
   -0.8839688416,
   -0.50310128,
   2.7713531989,
   2.5003047119,
   2.5791116211,
   2.7746360346,
   -0.1042020139,
   0.0025860776,
   -0.8644990225,
   0.3734018392,
   -0.5399652294,
   -0.7102775118,
   -0.6546569091,
   -0.6579232568,
   -0.6451747035,
   2.7513542454,
   2.5753864501,
   -0.2012971322,
   -0.7281220246,
   -0.6688481383,
   -0.7722011649,
   -0.7869964576,
   -0.6634790897,
   2.1691054038,
   0.1674549479,
   -2.7467587315,
   2.1605390859,
   2.6181977616,
   2.4683784813,
   -0.2182852043,
   -0.4558601434,
   -0.3827049576,
   1.1943227295,
   -0.2416853995,
   3.0747102536,
   2.5008529963,
   2.764297401,
   -2.9920082533,
   0.2538686256,
   2.0223238194,
   2.5701512826,
   2.7074054451,
   -0.7032536929,
   2.4358223676,
   2.503520343,
   2.4948528283,
   -0.8730489942,
   -0.5726820797,
   2.7513814024,
   2.5870656039,
   -0.8312993323,
   -0.4614354425,
   -0.6197041907,
   2.7264880425,
   2.8791859969,
   2.6040618875,
   2.3568728569,
   2.982539748,
   2.5560516614,
   -0.5747562388,
   2.6271061714,
   2.5839919504,
   2.6238199288,
   2.2961222673,
   1.8910748914,
   1.8841597475,
   2.0763301959,
   2.5008142,
   2.288532085,
   0.1045198446,
   2.1024936936,
   2.2514418801,
   1.8163381402,
   -0.4612513712,
   -2.9797127363,
   -0.3157180886,
   0.0682114097,
   0.4992873927,
   2.0468170201,
   2.8027892764,
   2.4610393958,
   2.7400572193,
   2.5116355315,
   2.361838831,
   1.7400846637,
   2.5382428294,
   -3.1002908695,
   0.2777671998,
   2.7142662126,
   -0.4255945703,
   -0.135185354,
   2.2369914385,
   -0.4849349869,
   2.4222571682,
   2.4583475897,
   2.3542543967,
   1.934609227,
   -0.6748081162,
   -0.5974511323,
   -0.1295775534,
   0.8702131189,
   2.2103668864,
   2.3031530379,
   2.1451838316,
   2.77368357,
   2.7558750383,
   2.2692377627,
   0.1682596158,
   2.5848873966,
   2.243743091,
   1.6790895015,
   2.2142751305,
   2.1282602478,
   2.3068107754,
   2.207327603,
   2.3544344178,
   2.5340690975,
   -0.374363246,
   2.5648421705,
   2.121128671,
   2.818457146,
   2.6951748502,
   2.4177510793,
   0.0584374707,
   2.5007593558,
   2.6722086192,
   2.101996203,
   2.4012453167,
   2.3323056336,
   2.4044660873,
   2.4367107831,
   2.7249583109,
   2.4863312762,
   -0.6043250134,
   2.307845975,
   -0.7704955713,
   -0.3471946304,
   -0.0222126697,
   -0.4918800414,
   -0.306277277,
   2.5698377535,
   2.3041693434,
   2.0469029022,
   2.8504094519,
   2.7641578414,
   2.7049907243,
   -0.4710802554,
   -0.8709468417,
   -0.5455215806,
   -0.6504154726,
   -0.2180927987,
   1.5359972736,
   3.0042795723,
   -3.0200365544,
   -0.6137223788,
   2.8497873323,
   0.3177336911,
   -0.5354938555,
   2.1553699191,
   2.4387048858,
   -0.3469080541,
   -0.290505137,
   2.175144185,
   -0.7568670979,
   2.2192730963,
   2.7915086876,
   2.2477609517,
   2.5082114557,
   0.1780697194,
   1.9257383699,
   -0.2308914484,
   0.280895532,
   2.338924669,
   2.1453580621,
   2.1095274057,
   2.2096559753,
   1.8662262247,
   2.146826884,
   -0.3730599328,
   -0.6720112786,
   -0.2310291803,
   0.2564979108,
   2.3524769068,
   2.3198036351,
   2.7631477693,
   2.369396827,
   2.3741504314,
   2.6136520157,
   2.4216268767,
   2.280473509,
   2.2692823426,
   2.6901665034,
   2.5218819952,
   2.6852661518,
   2.0566004393,
   -0.1063289547,
   2.6471853554,
   -0.0741861058,
   2.7230413744,
   2.2983902878,
   2.2330612301,
   2.3072236547,
   1.9510198853,
   2.6726680263,
   2.4798337332,
   2.0289885308,
   0.2939704835,
   2.4342749336,
   2.5371964616,
   -0.4179688983,
   -0.055782935,
   2.1650346622,
   2.4770572576,
   -0.0714380296,
   -2.0380721328,
   -0.5649809727,
   0.9046907791,
   0.1341822568,
   2.1699101354,
   2.4984634553,
   2.6347920613,
   2.3065060821,
   2.0747262704,
   2.2061351869,
   2.1499968596,
   2.3869709387,
   2.1334753885,
   2.594581533,
   -3.1106898687,
   -0.3363933358,
   -0.0180504236,
   0.1847771551,
   2.5047401047,
   2.0452862284,
   -0.493191935,
   2.744870922,
   2.4088615837,
   3.0016787632,
   2.6997647579,
   2.6360430533,
   2.5576017887,
   2.3347857522,
   1.9495204555,
   1.9451716722,
   2.7718639801,
   -0.5529465817,
   1.299497431,
   -0.8257510684,
   -0.5696356818,
   -0.8243574623,
   -0.7460683705,
   -0.9554168261,
   -0.6909994435,
   -0.7701086555,
   -0.6530956969,
   -0.7350356082,
   -0.7460430609,
   -0.6868133634,
   -0.7318141583,
   -0.8271280147,
   -0.5363444274,
   0.2020605634,
   2.7526106771,
   2.2272287829,
   2.7016816813,
   -0.7886919277,
   1.7122515792,
   2.7440654651,
   2.5557157323,
   2.7750634004,
   2.4585126137,
   -0.1247798333,
   -0.249593126,
   -0.2628992578,
   2.5682237694,
   -0.385211549,
   2.2652354715,
   2.68780125,
   2.7874575038,
   -0.8306877827,
   0.6626439662,
   -0.8645737982,
   -0.7929249438,
   -0.7669520665,
   2.3738328705,
   2.6121020868,
   2.534562155,
   2.5370887871,
   2.1041407345,
   -0.6433768406,
   1.5366757629,
   2.8890394195,
   2.6050386031,
   -0.0261355922,
   0.1237076324,
   2.2111501811,
   2.1459322478,
   2.4446904181,
   2.0275914391,
   2.0580087914,
   2.0474096388,
   2.1658618744,
   2.1878937147,
   2.3928478891,
   -0.9048901382,
   -0.6874626905,
   -0.7668553834,
   -0.7988644649,
   -0.7626523554,
   -0.8100561996,
   -0.619705655,
   -0.8686819055,
   -0.7678763676,
   -0.7824841767,
   -0.8040667254,
   -0.6924309147,
   -0.6675570724,
   -0.8337212812,
   -0.6770704698,
   -0.6440346443,
   -0.7335261398,
   -0.6300989642,
   -0.6538801205,
   -0.6960440826,
   2.2628101557,
   -3.1192808608,
   -0.4875655622,
   1.8564342832,
   2.445161117,
   -0.2893631489,
   -2.6728539992,
   -0.540769007,
   -0.7470541844,
   -0.5863593137,
   2.0103990884,
   2.057801044,
   -0.5796063654,
   2.176810778,
   -0.2107729096,
   -0.8100812333,
   1.5799917825,
   2.1633741841,
   2.3094862811,
   0.8291051443,
   2.2589691143,
   2.255710882,
   2.3931093909,
   2.3709309938,
   2.4122694324,
   2.3169483628,
   -0.696630959,
   -0.3397342914,
   0.2552066916,
   -0.7821257934,
   -0.5692960753,
   -0.2216570961,
   -0.0406678805,
   2.5308479814,
   -3.1122415271,
   -0.4845011484,
   -0.7240072336,
   0.692138421
  ]
 },
 "p53_conformer_42": {
  "omega": [
   -2.8386530244,
   -2.9457485927,
   3.1013823622,
   -3.0807099461,
   -3.1180238022,
   -3.1265840802,
   -3.0299777697,
   3.0065639092,
   -3.0788852218,
   -3.0697003857,
   3.0950761626,
   3.0216615413,
   3.0628534143,
   2.9588016721,
   3.074607665,
   3.1317586459,
   3.0697489693,
   3.0693286008,
   3.0797404468,
   -3.1292198304,
   -3.1406670482,
   -3.0642932922,
   2.9973994295,
   -2.8987616916,
   3.0254108748,
   3.0336827408,
   -3.0409987643,
   2.9804140699,
   2.9986307376,
   3.0669204573,
   -3.0215608771,
   3.0307968616,
   3.030895227,
   3.0728508014,
   -2.9949987223,
   -3.0317780401,
   -3.1233781225,
   3.060728674,
   3.129357112,
   3.0508412308,
   -3.0553086533,
   -3.13797402,
   -3.0488170657,
   3.1063026966,
   3.1278382932,
   -3.0178135833,
   -3.0891792582,
   3.1230230199,
   -3.120272292,
   -3.1232459914,
   3.120187871,
   2.9962204458,
   -3.073331949,
   3.1173312484,
   -3.1040539977,
   3.112874982,
   -3.0567840422,
   -2.9497100768,
   0.0385716649,
   -2.9965899805,
   -3.0535064391,
   -3.0916290312,
   -3.1225399344,
   -2.9225147023,
   -3.0651007085,
   3.0576755149,
   -3.0202762484,
   3.1352444237,
   3.1247007379,
   3.1233930705,
   3.0902952194,
   -3.0705785215,
   -3.0344759367,
   2.9830464979,
   3.0863508719,
   -3.0895095903,
   3.1075877873,
   -3.0159058921,
   -3.118774914,
   3.0604091672,
   3.1089766215,
   -3.0942360094,
   3.1263913044,
   -3.0434609027,
   3.1202503485,
   3.1402012524,
   3.1307099954,
   3.1404796152,
   -3.0868878928,
   -3.1090080704,
   -3.0611137098,
   -3.1095583044,
   3.0770885224,
   3.0814284095,
   -3.1267518487,
   -3.0937266143,
   3.0988534181,
   -3.13726405,
   3.0232470204,
   -3.0962307115,
   2.9971694114,
   -3.1188273039,
   -3.1191997235,
   -3.0833594318,
   -3.0515612613,
   -3.0806995231,
   3.123222166,
   -3.0355604145,
   3.0839972277,
   -3.1360381932,
   2.9744809198,
   3.1361781732,
   3.0682905135,
   3.0361957814,
   3.0804670654,
   2.9740762696,
   3.1293838016,
   -3.1253295618,
   -3.1198068244,
   -3.1373193736,
   -3.1034581012,
   3.1181911583,
   3.0701606021,
   3.0831579448,
   -3.1206949482,
   3.0056352889,
   3.0386872962,
   -3.097878596,
   -3.1380610633,
   -2.8605139307,
   -2.913540834,
   3.0283447899,
   3.0283117789,
   -3.1295599533,
   2.9621869046,
   3.0555198815,
   3.0831440379,
   3.0654341658,
   -3.1369784578,
   -3.1413210839,
   3.1373504097,
   3.0426904537,
   -3.1351759651,
   3.0420566822,
   3.1213434904,
   3.0440970028,
   3.1193191602,
   3.0520819467,
   -3.0703519197,
   3.0525391145,
   -3.1327566363,
   3.0166449944,
   -3.0834583836,
   2.9658610332,
   -3.0864004962,
   3.0534426642,
   3.1271576017,
   2.9351178286,
   3.1007841346,
   3.0430150826,
   2.9209777185,
   2.9369302722,
   -3.1141314695,
   -3.0798137939,
   -3.0799771298,
   3.107267078,
   -3.1062025495,
   -2.9948259892,
   3.0961366758,
   3.0648608163,
   3.0400944373,
   3.0293469727,
   3.1192170881,
   2.9179102411,
   3.0042044815,
   3.1304434706,
   3.0955470923,
   3.1255694055,
   3.0489997173,
   3.0795694148,
   -3.1350586374,
   3.140027336,
   -3.1412838992,
   2.7131475588,
   2.9843129343,
   -3.0389282117,
   -3.0226659426,
   -3.0344256792,
   3.1086152456,
   -2.979458932,
   -3.1407908588,
   -3.0842127775,
   3.0551476819,
   -3.060870353,
   2.9634548032,
   2.9869097897,
   3.1227962164,
   2.9603025988,
   3.0965274816,
   3.1153755049,
   3.082366392,
   3.0966040858,
   3.0263755962,
   3.0226726308,
   -3.0946030733,
   2.8433125348,
   -3.1026290513,
   -3.0385518893,
   -3.0517896512,
   -3.0433867481,
   -3.0316742082,
   -3.112994044,
   3.074262476,
   3.0167943647,
   3.0289999131,
   -3.0607285742,
   2.9655109026,
   2.9430156532,
   2.9830735311,
   3.0262246889,
   3.0073712303,
   3.0474013445,
   3.0084011395,
   3.123293469,
   -3.07841075,
   2.926475666,
   3.0454741365,
   -3.1186954514,
   3.0381013941,
   3.1382772188,
   2.9464495414,
   3.1039292012,
   3.0807272119,
   2.9383508178,
   3.0907437967,
   -2.8458274054,
   3.070672745,
   3.0291377025,
   3.0734305391,
   3.1108616075,
   -3.0689177112,
   3.0283470363,
   -3.07407025,
   2.9936677223,
   3.0893010414,
   3.0435770048,
   -3.1218060665,
   3.0381253102,
   3.1124217967,
   3.128074255,
   2.9523928047,
   2.9236239699,
   3.0292705742,
   2.9890175256,
   3.0657803132,
   2.8774389733,
   -2.998542343,
   2.9618425237,
   3.1123854887,
   3.1225951367,
   -3.085189434,
   3.066119141,
   -3.0585335442,
   2.9816837831,
   -3.1384730483,
   3.1171189806,
   2.8908368533,
   -3.0634756342,
   3.0887207551,
   3.0983786849,
   3.0943061703,
   2.9713399487,
   3.0467471077,
   -2.993704456,
   -3.0883168436,
   -3.0510521519,
   -3.0488240856,
   -3.1217463952,
   3.0732632392,
   -3.1075297263,
   3.0086449792,
   3.1165759505,
   -3.1111619139,
   3.1087290446,
   3.0264972948,
   3.0435474649,
   3.0684118094,
   3.0276443322,
   3.1025837933,
   3.0704051698,
   3.0515383856,
   3.0925178282,
   2.9929518631,
   3.1084308026,
   2.9106548383,
   -3.073400147,
   3.1278899287,
   -2.9274987657,
   -3.0778244324,
   3.1081062537,
   -3.1399998613,
   -3.1104234868,
   3.1014182272,
   -3.1028773724,
   -3.1141122403,
   -3.0810952676,
   -2.9914327089,
   -3.1325978466,
   -3.0467559259,
   -3.0092463392,
   -3.1237178006,
   3.0802168433,
   -3.0672956013,
   -3.1080185727,
   -3.1041435891,
   2.6170674135,
   -2.9849921696,
   -2.8640980935,
   -3.1402241666,
   2.8365495576,
   3.1138704595,
   -3.128018651,
   -3.1307892885,
   -3.0833588128,
   3.1166851256,
   3.008290635,
   3.0282050954,
   3.0355294342,
   3.0725758302,
   3.0487666741,
   -3.1000799849,
   3.0358756026,
   3.0277876651,
   -3.0403064248,
   3.1414479805,
   3.0884877001,
   3.0285113079,
   3.1107736175,
   3.073167712,
   3.0992599973,
   3.0519682327,
   3.102243556,
   3.0587752284,
   3.1179384689,
   3.0646155718,
   3.0841485509,
   3.0625924034,
   3.0586898947,
   3.0765027053,
   3.0300331485,
   3.0854095203,
   2.9891869074,
   3.094227542,
   -3.0993448831,
   -3.1323633802,
   -3.1228200799,
   -3.1344842752,
   3.1139980582,
   -3.1386357306,
   -3.1383716577,
   -3.0369436051,
   -3.1021508861,
   -3.0044119636,
   -3.0482967425,
   3.1394326372,
   -3.1345766681,
   -3.1316327273,
   3.1282901122,
   -3.1394980148,
   -3.0216956365,
   2.9849113968,
   -3.0728482969,
   3.1035782093,
   -3.1245985852,
   -3.0970407577,
   3.1140311881,
   3.0851743905,
   -3.0782339719,
   -3.0411872159,
   3.0551368547,
   -3.1415048064,
   3.0565162997,
   -3.1066887712,
   -3.0673417465,
   -3.0463007557,
   3.0379586337,
   -3.1217564396,
   3.0914348416,
   0.1916510329,
   2.9473415263,
   -2.9725509549,
   -2.9402071778
  ],
  "phi": [
   -1.3103348468,
   -1.5200392917,
   -1.3147667835,
   -1.3309661937,
   -1.007036728,
   -2.7619640998,
   -1.1045706078,
   -1.6558795607,
   -2.2747393721,
   -2.0540962718,
   -1.0708496713,
   -0.98695724,
   -1.0936784492,
   -1.0837706656,
   -0.9859985014,
   -1.069435836,
   -1.1677715534,
   -1.0088565372,
   -0.9385725715,
   -1.0336574986,
   -1.2498274644,
   -1.3852675894,
   -1.7086197003,
   -1.5310158876,
   -0.9642279466,
   -1.0312832524,
   -1.0176998297,
   0.8894717039,
   -1.6395558619,
   -1.9155095967,
   -1.9657552572,
   -1.1279712058,
   -0.9118039986,
   -1.676704676,
   -1.1319454556,
   -1.6180037956,
   -1.1964038778,
   -1.0867335196,
   -1.1581314116,
   -1.0067625046,
   -2.6164532244,
   -1.1297600311,
   -1.6372947827,
   -1.9840659277,
   -2.0779607281,
   -1.0588802798,
   -2.3505353808,
   -2.5702291622,
   -1.1309148013,
   -1.0836399321,
   -1.1523445062,
   -1.0849714625,
   -1.1045748183,
   -1.0318201908,
   -1.3560292677,
   -1.2854031342,
   -1.2791902705,
   1.1747606792,
   -1.1708252783,
   -1.3730748215,
   -1.185901771,
   -1.1993192595,
   -1.3205895022,
   -2.9114676174,
   -1.113206121,
   -1.0441774165,
   -2.5937764134,
   -1.3610483307,
   -2.4751451292,
   -1.2569556263,
   -1.2464634306,
   -2.176225464,
   -1.2813897104,
   -1.2037876602,
   -1.1628108748,
   -0.9439332972,
   -1.0477842314,
   -2.4434396906,
   -1.0390661835,
   -1.4735903801,
   -1.061379671,
   -2.505082736,
   -2.0837158884,
   -1.3021599456,
   -2.2784154411,
   -1.2155546841,
   -2.1295690633,
   -0.9886029967,
   -3.0107455207,
   -1.3413984836,
   -1.3490988764,
   -1.3610545286,
   -1.0883628261,
   -1.0571393253,
   -1.0767063847,
   -1.8126841186,
   -1.1170071638,
   -1.1749334098,
   -1.6552755413,
   -1.2061129407,
   -0.9662325177,
   -2.5246817464,
   -1.2044845636,
   1.0976141375,
   -1.1922880038,
   -1.7598971533,
   1.1990928417,
   -1.0213091625,
   -2.4988207097,
   -1.8192188073,
   -2.1141782444,
   -2.4047731134,
   -1.1323648763,
   -1.257983612,
   -1.8243912255,
   -1.1580929253,
   -1.9699919141,
   -0.9491993418,
   -1.0831851692,
   -1.4447635487,
   -1.2227599198,
   -1.4976782569,
   -2.5137699441,
   -2.6749458358,
   -1.9165760159,
   -1.7569880419,
   -1.0799673315,
   -1.1300808558,
   -1.6737006675,
   0.7834189777,
   -2.3901432774,
   -1.6268462832,
   -1.9619799044,
   -2.4564014793,
   -1.4172116463,
   -0.9074606415,
   0.9930586095,
   -1.4440497514,
   -1.0827129692,
   -2.1128490281,
   -1.2661509975,
   -2.1327410441,
   -1.5671597836,
   -1.7772663779,
   -2.049998572,
   -2.4173858424,
   -1.5074897545,
   -2.527646398,
   -1.1525934837,
   -1.0661138283,
   -1.0924783557,
   -0.9440939209,
   1.5239818946,
   -1.0265458574,
   -2.2480232144,
   -2.0490805434,
   -1.9325371626,
   -1.9852182415,
   -2.4378899175,
   -1.6828777688,
   -2.2942651843,
   -1.2451947932,
   -1.3733071391,
   -1.3300166741,
   -0.8773987803,
   -1.0472389359,
   -2.0611609377,
   -1.1005491509,
   -1.3430705544,
   -1.30318729,
   -1.4243686875,
   -1.3461516624,
   -2.2508918031,
   -1.1964296874,
   -1.2355602494,
   -0.9777922248,
   -1.1994464545,
   -1.2972351586,
   -1.0884346249,
   -1.4092424424,
   -1.216860588,
   -1.5261641915,
   -2.2636325208,
   3.0168397764,
   -1.1678561539,
   1.7612514735,
   -1.4895679177,
   -1.8401466694,
   -1.0505348425,
   -1.0930591882,
   -1.4012635529,
   -1.3356309248,
   -1.2232430141,
   -1.7228805882,
   -2.0376642316,
   -1.9819911711,
   -1.5641780373,
   1.2433226749,
   -2.1608293183,
   -1.3565560528,
   -1.5641669713,
   -1.2476823193,
   -2.0395624885,
   -1.6543309664,
   -2.0234220749,
   -1.7439541471,
   -1.1813597573,
   -1.1986560852,
   -1.6904091609,
   -1.8515330343,
   1.0071756187,
   -1.3974652199,
   -1.4745955857,
   -2.4256768256,
   -2.1605616362,
   -2.2279098087,
   -2.214629621,
   -1.0178893783,
   -1.1943119019,
   -1.9842347605,
   -1.0292327261,
   -0.9528332558,
   -1.047143644,
   -1.0316908162,
   1.7136040694,
   -1.780946356,
   -1.8068393508,
   -2.4616727014,
   -1.7948438909,
   -1.8169118647,
   -1.8603933396,
   -1.6699826138,
   -1.7653295518,
   -2.2115983925,
   -1.929935549,
   -1.649298208,
   -2.6824115434,
   -1.1727436465,
   -1.0445243713,
   -1.5227580793,
   -1.096083467,
   -1.1349120529,
   1.3186722497,
   -2.0569728679,
   -1.1121873249,
   0.8432568582,
   1.1166644131,
   -1.3600353467,
   -1.1132224452,
   -2.058342324,
   -1.9283388504,
   -1.6393084415,
   -1.6591189785,
   -1.9007253307,
   -2.0000578301,
   -1.6400419209,
   -2.2243154516,
   -1.300602984,
   -1.0958431478,
   -1.6889848669,
   1.4627260817,
   -1.3161957548,
   -1.2658167768,
   -1.7121901704,
   -2.9359231352,
   -2.6263470706,
   -2.5893139199,
   -2.71575787,
   -2.5321969047,
   -1.3511955756,
   -2.2285153052,
   -2.1771369469,
   -1.5670804629,
   -2.577764041,
   -1.1847297066,
   -2.2419654717,
   -0.9053404725,
   -1.1209611875,
   -1.2756609978,
   -1.139759088,
   -0.9495104742,
   -1.0061356849,
   -1.2014039058,
   -1.2390975199,
   -1.1286730839,
   -1.0954452887,
   -1.093366163,
   -1.1104965454,
   -1.1059811876,
   -1.0587176782,
   -1.145777583,
   2.02010277,
   -2.4110489698,
   -1.331951148,
   -1.3301298199,
   -1.158381784,
   -1.5667236283,
   -1.374739392,
   -1.4853425064,
   -1.3703064224,
   0.9489739801,
   -0.9603199906,
   -1.0703186003,
   -1.1032491862,
   -1.2048541574,
   -1.3630808178,
   -0.8365403037,
   -1.1330750329,
   -1.5681385706,
   -0.9239781726,
   -1.1753574425,
   -1.291205636,
   -1.3114150576,
   -2.3948517375,
   -1.1702906936,
   -3.0844891881,
   -1.3381014443,
   -2.0042966921,
   -1.0038349678,
   -1.0445946533,
   -1.0741437352,
   -2.0671039034,
   -1.4805429857,
   -1.7650838866,
   -1.2669831541,
   -1.3580110765,
   -1.7761886324,
   -1.5543858096,
   -1.7620858304,
   -1.4438453097,
   -2.0364302724,
   -1.4834121059,
   1.6759198515,
   -1.1122020459,
   -1.0219977126,
   -1.1268380294,
   -1.029825625,
   -1.0532194537,
   -1.0675929644,
   -1.1802059154,
   -1.0986829705,
   -1.0317197644,
   -1.0722231802,
   -1.1068300847,
   -1.0381184953,
   -1.1730216261,
   -1.1670650692,
   -1.0211488829,
   -1.176319859,
   -1.1441841316,
   -1.188506968,
   -1.0254303886,
   -1.3916477503,
   -2.3865845136,
   -2.8383962779,
   -2.6510635737,
   -0.9963519277,
   -1.0917785611,
   -2.3496315934,
   1.5805383316,
   -1.0311302686,
   -1.2934802517,
   -0.989267824,
   -2.7260628515,
   -1.8747307914,
   -1.237479955,
   -2.2500278213,
   -1.3245697471,
   -1.511868908,
   -2.1427733356,
   -1.3208245349,
   -1.0067011165,
   1.5348722783,
   -1.5480249848,
   -2.1842338155,
   -1.1160171201,
   -1.2100953184,
   -1.0883564828,
   -1.2639895688,
   -1.1161064082,
   -1.2124647972,
   -1.1372747769,
   -1.2856178236,
   -1.8478984708,
   -1.3904881049,
   -1.3780128061,
   -1.0839299182,
   -1.6608730766,
   -1.523920855,
   -2.3002795879,
   -2.0875320375,
   -1.3521269162
  ],
  "psi": [
   2.3977557225,
   -0.5351883832,
   2.5616548415,
   -0.3660655907,
   0.0434937836,
   -0.6268282903,
   2.8941085809,
   -0.6797289695,
   2.5107285979,
   2.2254613291,
   1.8948450962,
   2.5567044607,
   2.5646500394,
   2.5874295525,
   2.7910364323,
   -0.7234344848,
   -0.8836148432,
   -0.8516319035,
   -0.7438977352,
   -0.8839963875,
   -0.6917706434,
   -0.6234206535,
   2.4135616182,
   1.9481304947,
   1.1586725879,
   2.4881915738,
   2.5953626548,
   -0.6809222343,
   0.8106830256,
   2.4906037492,
   2.3460187441,
   2.645627567,
   2.7917203173,
   -0.8241819687,
   2.6125922432,
   -0.4791612126,
   -0.0628760177,
   -0.6733835452,
   -0.711598645,
   -0.7276541645,
   -1.110339086,
   1.8026910274,
   -0.2596181351,
   -0.0568610893,
   1.7050768526,
   1.5800916934,
   2.4066346848,
   2.5879604622,
   3.0454218143,
   -0.7893910244,
   -0.7047548351,
   -0.647654617,
   -0.7633728794,
   -0.6536829701,
   -0.8422884592,
   -0.4866675481,
   2.3242494734,
   -0.3190710416,
   -2.4836572448,
   2.5375061778,
   -0.454250159,
   2.4060479472,
   2.1834717295,
   2.8074514491,
   2.4922284578,
   2.7370002331,
   2.7088209109,
   2.4817099144,
   -0.7916474822,
   1.9679023787,
   2.8211234315,
   3.079535765,
   -0.9665262977,
   2.6540107458,
   2.742302404,
   2.7972952948,
   2.3315153973,
   2.4079086613,
   2.9032230053,
   2.589081744,
   2.1402526607,
   2.0019161032,
   2.4758551296,
   2.4595304065,
   2.5435299696,
   2.5027704934,
   2.5763934066,
   2.6034824195,
   2.0191181104,
   2.9840325381,
   2.2802489594,
   2.6312614235,
   2.5782682559,
   2.590473972,
   2.7574069106,
   -0.8641363352,
   2.0763301959,
   2.5008142,
   2.288532085,
   0.1045198446,
   2.1024936936,
   2.2514418801,
   1.8163381402,
   -0.4612513712,
   -2.9797127363,
   -0.3157180886,
   0.0682114097,
   0.4992873927,
   2.0468170201,
   2.8027892764,
   2.4610393958,
   2.7400572193,
   2.5116355315,
   2.361838831,
   1.7400846637,
   2.5382428294,
   -3.1002908695,
   0.2777671998,
   2.7142662126,
   -0.4255945703,
   -0.135185354,
   2.2369914385,
   -0.4849349869,
   2.4222571682,
   2.4583475897,
   2.3542543967,
   1.934609227,
   -0.6748081162,
   -0.5974511323,
   -0.1295775534,
   0.8702131189,
   2.2103668864,
   2.3031530379,
   2.1451838316,
   2.77368357,
   2.7558750383,
   2.2692377627,
   0.1682596158,
   2.5848873966,
   2.243743091,
   1.6790895015,
   2.2142751305,
   2.1282602478,
   2.3068107754,
   2.207327603,
   2.3544344178,
   2.5340690975,
   -0.374363246,
   2.5648421705,
   2.121128671,
   2.818457146,
   2.6951748502,
   2.4177510793,
   0.0584374707,
   2.5007593558,
   2.6722086192,
   2.101996203,
   2.4012453167,
   2.3323056336,
   2.4044660873,
   2.4367107831,
   2.7249583109,
   2.4863312762,
   -0.6043250134,
   2.307845975,
   -0.7704955713,
   -0.3471946304,
   -0.0222126697,
   -0.4918800414,
   -0.306277277,
   2.5698377535,
   2.3041693434,
   2.0469029022,
   2.8504094519,
   2.7641578414,
   2.7049907243,
   -0.4710802554,
   -0.8709468417,
   -0.5455215806,
   -0.6504154726,
   -0.2182409727,
   2.5561381888,
   1.3091493322,
   1.6427695757,
   2.9797816029,
   -0.1425022906,
   -0.1955103036,
   -0.5354938555,
   2.1553699191,
   2.4387048858,
   -0.3469080541,
   -0.290505137,
   2.175144185,
   -0.7568670979,
   2.2192730963,
   2.7915086876,
   2.2477609517,
   2.5082114557,
   0.1780697194,
   1.9257383699,
   -0.2308914484,
   0.280895532,
   2.338924669,
   2.1453580621,
   2.1095274057,
   2.2096559753,
   1.8662262247,
   2.146826884,
   -0.3730599328,
   -0.6720112786,
   -0.2310291803,
   0.2564979108,
   2.3524769068,
   2.3198036351,
   2.7631477693,
   2.369396827,
   2.3741504314,
   2.6136520157,
   2.4216268767,
   2.280473509,
   2.2692823426,
   2.6901665034,
   2.5218819952,
   2.6852661518,
   2.0566004393,
   -0.1063289547,
   2.6471853554,
   -0.0741861058,
   2.7230413744,
   2.2983902878,
   2.2330612301,
   2.3072236547,
   1.9510198853,
   2.6726680263,
   2.4798337332,
   2.0289885308,
   0.2939704835,
   2.4342749336,
   2.5371964616,
   -0.4179688983,
   -0.055782935,
   2.1650346622,
   2.4770572576,
   -0.0714380296,
   -2.0380721328,
   -0.5649809727,
   0.9046907791,
   0.1341822568,
   2.1699101354,
   2.4984634553,
   2.6347920613,
   2.3065060821,
   2.0747262704,
   2.2061351869,
   2.1499968596,
   2.3869709387,
   2.1334753885,
   2.594581533,
   -3.1106898687,
   -0.3363933358,
   -0.0180504236,
   0.1847771551,
   2.5047401047,
   2.0452862284,
   -0.493191935,
   2.744870922,
   2.4088615837,
   3.0016787632,
   2.6997647579,
   2.6360430533,
   2.5576017887,
   2.3347857522,
   1.9495204555,
   1.9451716722,
   2.7718639801,
   -0.5529465817,
   1.299497431,
   -0.8257510684,
   -0.5696356818,
   -0.8243574623,
   -0.7460683705,
   -0.9554168261,
   -0.6909994435,
   -0.7701086555,
   -0.6530956969,
   -0.7350356082,
   -0.7460430609,
   -0.6868133634,
   -0.7318141583,
   -0.8271280147,
   -0.5328695552,
   -0.5155455479,
   0.6452147121,
   2.3585273504,
   2.8532074116,
   2.5527018164,
   -0.2563102549,
   -0.2318975081,
   2.6131151412,
   2.7708863549,
   -0.2984272002,
   -2.3950759789,
   -0.4614186547,
   -0.4747531732,
   -0.8610135868,
   -0.4100539609,
   -0.3535149955,
   -0.8903735493,
   -0.3598309911,
   1.5678861177,
   -0.8323536488,
   -0.5680619029,
   -0.5856269528,
   -0.4349540707,
   1.3066298383,
   -1.0315537281,
   2.021690305,
   -0.3162975918,
   -0.9976977016,
   -0.7035147051,
   2.4597588516,
   2.207850676,
   2.0966902689,
   -0.0058233796,
   0.1237076324,
   2.2111501811,
   2.1459322478,
   2.4446904181,
   2.0275914391,
   2.0580087914,
   2.0474096388,
   2.1658618744,
   2.1878937147,
   2.3928478891,
   -0.9048901382,
   -0.6874626905,
   -0.7668553834,
   -0.7988644649,
   -0.7626523554,
   -0.8100561996,
   -0.619705655,
   -0.8686819055,
   -0.7678763676,
   -0.7824841767,
   -0.8040667254,
   -0.6924309147,
   -0.6675570724,
   -0.8337212812,
   -0.6770704698,
   -0.6440346443,
   -0.7335261398,
   -0.6300989642,
   -0.6538801205,
   -0.6967887851,
   2.6400094224,
   3.1316491102,
   2.2762817969,
   2.1567662708,
   2.6041966432,
   -2.1968212021,
   0.0024099956,
   -0.5739118667,
   -0.247019347,
   2.1517855009,
   2.9199153182,
   1.1280873794,
   0.8421973625,
   -0.7234911715,
   -0.3080095617,
   -0.0339669311,
   2.5341262002,
   -0.2002338391,
   2.1449201002,
   -0.1941788448,
   2.6715794827,
   2.7825784401,
   -0.8325593038,
   -0.70899635,
   -0.8248763228,
   -0.5532320539,
   -0.7682384463,
   -0.551099337,
   -0.7229630788,
   -0.6046966298,
   1.8887681071,
   2.4479124033,
   2.9153769045,
   -0.5894756657,
   -2.9392336333,
   2.6629316919,
   2.1361646149,
   0.121592127
  ]
 },
 "p53_conformer_43": {
  "omega": [
   3.0973797566,
   2.9738577826,
   0.1536253024,
   -3.0784935341,
   -2.9649547177,
   3.1336241268,
   -3.136561589,
   -3.1273213567,
   -3.132444645,
   3.1376756825,
   3.0145921643,
   -3.1406202291,
   2.9808804513,
   -3.1180719376,
   -3.1127281723,
   3.0478836824,
   2.9559036655,
   2.9878098238,
   3.1255164956,
   -3.1300073487,
   3.1343775447,
   3.134526503,
   3.030313485,
   -3.1123886432,
   -3.0790764033,
   2.9237957959,
   -3.1311715186,
   3.1309384091,
   -3.050945693,
   3.0075580638,
   -3.0276387403,
   2.9974797339,
   2.9539950873,
   3.0487006479,
   3.1112994073,
   3.0697031615,
   3.069513907,
   -3.0075729452,
   -3.0354426891,
   -3.1016828367,
   3.1226673787,
   2.9836392918,
   -2.9969491044,
   -3.1104229405,
   3.0131597235,
   3.1242704904,
   -3.1093165074,
   3.1403967844,
   -3.1204740798,
   -3.123731632,
   3.1205787987,
   2.9957964354,
   3.0865084791,
   2.8477770259,
   -3.1053079658,
   3.0071079829,
   -2.998441247,
   -3.1285716277,
   -3.1012943598,
   2.9274477105,
   3.0104651074,
   3.0262875952,
   3.0281063993,
   3.0362828304,
   -3.0780037882,
   3.0941871403,
   -3.0473331258,
   -2.9717951654,
   3.0963548516,
   3.1264045215,
   -2.9778903739,
   2.9982713541,
   3.124697367,
   3.0957090193,
   3.1378683667,
   -3.1385452819,
   3.1094137689,
   3.1354153375,
   3.1318393793,
   3.108094836,
   -3.1106545336,
   2.9983702261,
   -3.0623659588,
   -3.0541148967,
   3.1059220198,
   3.0737270368,
   -2.9832147469,
   3.0977733108,
   2.9696881597,
   -3.0744789875,
   -2.9806668384,
   3.1337644337,
   -3.1295274711,
   -3.1253603221,
   -3.1380756448,
   2.9986537469,
   3.0988534181,
   -3.13726405,
   3.0232470204,
   -3.0962307115,
   2.9971694114,
   -3.1188273039,
   -3.1191997235,
   -3.0833594318,
   -3.0515612613,
   -3.0806995231,
   3.123222166,
   -3.0355604145,
   3.0839972277,
   -3.1360381932,
   2.9744809198,
   3.1361781732,
   3.0682905135,
   3.0361957814,
   3.0804670654,
   2.9740762696,
   3.1293838016,
   -3.1253295618,
   -3.1198068244,
   -3.1373193736,
   -3.1034581012,
   3.1181911583,
   3.0701606021,
   3.0831579448,
   -3.1206949482,
   3.0056352889,
   3.0386872962,
   -3.097878596,
   -3.1380610633,
   -2.8605139307,
   -2.913540834,
   3.0283447899,
   3.0283117789,
   -3.1295599533,
   2.9621869046,
   3.0555198815,
   3.0831440379,
   3.0654341658,
   -3.1369784578,
   -3.1413210839,
   3.1373504097,
   3.0426904537,
   -3.1351759651,
   3.0420566822,
   3.1213434904,
   3.0440970028,
   3.1193191602,
   3.0520819467,
   -3.0703519197,
   3.0525391145,
   -3.1327566363,
   3.0166449944,
   -3.0834583836,
   2.9658610332,
   -3.0864004962,
   3.0534426642,
   3.1271576017,
   2.9351178286,
   3.1007841346,
   3.0430150826,
   2.9209777185,
   2.9369302722,
   -3.1141314695,
   -3.0798137939,
   -3.0799771298,
   3.107267078,
   -3.1062025495,
   -2.9948259892,
   3.0961366758,
   3.0648608163,
   3.0400944373,
   3.0293469727,
   3.1192170881,
   2.9179102411,
   3.0042044815,
   3.1304434706,
   3.0955470923,
   3.1255694055,
   3.0489997173,
   3.0795694148,
   -3.1353763806,
   2.9674015067,
   -3.0528253686,
   3.114824201,
   3.1260814962,
   2.9838810445,
   -3.0499894832,
   -3.0344256792,
   3.1086152456,
   -2.979458932,
   -3.1407908588,
   -3.0842127775,
   3.0551476819,
   -3.060870353,
   2.9634548032,
   2.9869097897,
   3.1227962164,
   2.9603025988,
   3.0965274816,
   3.1153755049,
   3.082366392,
   3.0966040858,
   3.0263755962,
   3.0226726308,
   -3.0946030733,
   2.8433125348,
   -3.1026290513,
   -3.0385518893,
   -3.0517896512,
   -3.0433867481,
   -3.0316742082,
   -3.112994044,
   3.074262476,
   3.0167943647,
   3.0289999131,
   -3.0607285742,
   2.9655109026,
   2.9430156532,
   2.9830735311,
   3.0262246889,
   3.0073712303,
   3.0474013445,
   3.0084011395,
   3.123293469,
   -3.07841075,
   2.926475666,
   3.0454741365,
   -3.1186954514,
   3.0381013941,
   3.1382772188,
   2.9464495414,
   3.1039292012,
   3.0807272119,
   2.9383508178,
   3.0907437967,
   -2.8458274054,
   3.070672745,
   3.0291377025,
   3.0734305391,
   3.1108616075,
   -3.0689177112,
   3.0283470363,
   -3.07407025,
   2.9936677223,
   3.0893010414,
   3.0435770048,
   -3.1218060665,
   3.0381253102,
   3.1124217967,
   3.128074255,
   2.9523928047,
   2.9236239699,
   3.0292705742,
   2.9890175256,
   3.0657803132,
   2.8774389733,
   -2.998542343,
   2.9618425237,
   3.1123854887,
   3.1225951367,
   -3.085189434,
   3.066119141,
   -3.0585335442,
   2.9816837831,
   -3.1384730483,
   3.1171189806,
   2.8908368533,
   -3.0634756342,
   3.0887207551,
   3.0983786849,
   3.0943061703,
   2.9713399487,
   3.0467471077,
   -2.993704456,
   -3.0883168436,
   -3.0510521519,
   -3.0488240856,
   -3.1217463952,
   3.0732632392,
   -3.1075297263,
   3.0086449792,
   3.1165759505,
   -3.1111619139,
   3.1087290446,
   3.0264972948,
   3.0435474649,
   3.0684118094,
   3.0276443322,
   3.1025837933,
   3.0704051698,
   3.0518354793,
   3.0343225732,
   2.8483242062,
   3.0290341853,
   -2.9395700025,
   3.1282129541,
   3.0022202226,
   2.9656374897,
   -3.0839429395,
   -2.8917403072,
   -3.0091366551,
   3.1257078332,
   3.1121348241,
   2.9113199963,
   -3.0580614888,
   3.1148378888,
   -2.947369629,
   3.126230531,
   3.0830945483,
   2.9834200088,
   -3.0431536138,
   3.0566273058,
   3.0495240313,
   -3.0168956737,
   3.0114166047,
   3.1152013072,
   -3.049273041,
   3.0919005505,
   -3.1269063447,
   3.1120448711,
   -3.1244115066,
   3.1309323907,
   3.0773163638,
   3.0598727564,
   3.1166851256,
   3.008290635,
   3.0282050954,
   3.0355294342,
   3.0725758302,
   3.0487666741,
   -3.1000799849,
   3.0358756026,
   3.0277876651,
   -3.0403064248,
   3.1414479805,
   3.0884877001,
   3.0285113079,
   3.1107736175,
   3.073167712,
   3.0992599973,
   3.0519682327,
   3.102243556,
   3.0587752284,
   3.1179384689,
   3.0646155718,
   3.0841485509,
   3.0625924034,
   3.0586898947,
   3.0765027053,
   3.0300331485,
   3.0854095203,
   2.9891869074,
   3.094227542,
   -3.0993690049,
   2.9736389004,
   3.1224185286,
   3.1020921168,
   -3.0712292125,
   3.0843295018,
   3.1006738736,
   3.1186042472,
   -3.078349228,
   3.0887314759,
   -3.0517180005,
   -2.9968608627,
   3.1383986724,
   3.0839315673,
   3.001224031,
   -3.1038522364,
   -3.0380004311,
   -3.1163104981,
   3.0454290955,
   2.981545029,
   3.1258535833,
   2.8490536903,
   3.01022627,
   3.0856181742,
   3.1107392605,
   3.007617804,
   3.1359828865,
   -3.0331200977,
   3.1415889129,
   -3.1029108449,
   3.0211168015,
   -3.0626088055,
   -3.0685282258,
   3.016164576,
   -3.007374849,
   3.0606855477,
   -3.1190246757,
   -3.0533299757,
   3.0108470985
  ],
  "phi": [
   -1.1691137374,
   -2.3080799432,
   -1.1887186568,
   -1.5850558554,
   -1.151160831,
   -1.8598384729,
   -0.9807148327,
   -1.5110031425,
   -1.5837589251,
   -1.9375464133,
   -1.1534628518,
   -1.1874910653,
   -0.9913402076,
   -1.1201849965,
   -1.1743988601,
   -1.5997774864,
   -1.4100690576,
   -1.9792343554,
   -1.0584339262,
   -1.1168024415,
   -1.1860089302,
   -1.4231165128,
   0.9817720528,
   -1.4379298298,
   -1.6084053259,
   -1.1497588387,
   0.96130165,
   -2.0648683686,
   1.4417419556,
   -1.6809516321,
   -1.7416169815,
   -1.133067516,
   -1.4357636138,
   -1.7654099887,
   -1.422889605,
   -1.3792504548,
   -1.5550291917,
   -0.8909918357,
   -1.7503213175,
   -1.0383574133,
   -1.0801983485,
   -0.9806351182,
   -1.6534514347,
   -1.0001108094,
   -1.0630481789,
   -0.8898142746,
   -2.3444646374,
   -1.9637815962,
   -1.1319074625,
   -1.0842643686,
   -1.1531959152,
   -1.0853978408,
   -1.4117657496,
   -2.0821717113,
   -1.4198698326,
   -1.1443689567,
   -1.1881280324,
   -2.7662596016,
   -1.4278435654,
   1.0398360267,
   -2.5322642215,
   -2.6763933194,
   -1.2162631122,
   -0.8781538798,
   -2.0725570733,
   -1.0438053612,
   -0.7851210058,
   -1.2826675655,
   -1.1526711907,
   -1.0182411688,
   -1.425948136,
   -2.0907955189,
   -1.1755310094,
   -1.0674264725,
   -1.5511271259,
   -1.1892538225,
   -1.2823603744,
   -1.1111433853,
   -1.3606152196,
   -1.8826204564,
   -1.3849856654,
   -1.1883787738,
   -2.8824760536,
   -1.0512472383,
   -2.855592571,
   -1.0671470787,
   -1.049237718,
   -1.0369081608,
   -1.262171899,
   -2.2979079671,
   -1.233223808,
   -1.1283198657,
   -0.9857915976,
   -1.0593589844,
   -1.088011867,
   -1.8126841186,
   -1.1170071638,
   -1.1749334098,
   -1.6552755413,
   -1.2061129407,
   -0.9662325177,
   -2.5246817464,
   -1.2044845636,
   1.0976141375,
   -1.1922880038,
   -1.7598971533,
   1.1990928417,
   -1.0213091625,
   -2.4988207097,
   -1.8192188073,
   -2.1141782444,
   -2.4047731134,
   -1.1323648763,
   -1.257983612,
   -1.8243912255,
   -1.1580929253,
   -1.9699919141,
   -0.9491993418,
   -1.0831851692,
   -1.4447635487,
   -1.2227599198,
   -1.4976782569,
   -2.5137699441,
   -2.6749458358,
   -1.9165760159,
   -1.7569880419,
   -1.0799673315,
   -1.1300808558,
   -1.6737006675,
   0.7834189777,
   -2.3901432774,
   -1.6268462832,
   -1.9619799044,
   -2.4564014793,
   -1.4172116463,
   -0.9074606415,
   0.9930586095,
   -1.4440497514,
   -1.0827129692,
   -2.1128490281,
   -1.2661509975,
   -2.1327410441,
   -1.5671597836,
   -1.7772663779,
   -2.049998572,
   -2.4173858424,
   -1.5074897545,
   -2.527646398,
   -1.1525934837,
   -1.0661138283,
   -1.0924783557,
   -0.9440939209,
   1.5239818946,
   -1.0265458574,
   -2.2480232144,
   -2.0490805434,
   -1.9325371626,
   -1.9852182415,
   -2.4378899175,
   -1.6828777688,
   -2.2942651843,
   -1.2451947932,
   -1.3733071391,
   -1.3300166741,
   -0.8773987803,
   -1.0472389359,
   -2.0611609377,
   -1.1005491509,
   -1.3430705544,
   -1.30318729,
   -1.4243686875,
   -1.3461516624,
   -2.2508918031,
   -1.1964296874,
   -1.2355602494,
   -0.9777922248,
   -1.1994464545,
   -1.2972351586,
   -1.0884346249,
   -1.4092424424,
   -1.4845157295,
   -1.1530095374,
   -2.6221612042,
   -1.0490845098,
   -1.1923060185,
   -2.3846795366,
   -1.4895679177,
   -1.8401466694,
   -1.0505348425,
   -1.0930591882,
   -1.4012635529,
   -1.3356309248,
   -1.2232430141,
   -1.7228805882,
   -2.0376642316,
   -1.9819911711,
   -1.5641780373,
   1.2433226749,
   -2.1608293183,
   -1.3565560528,
   -1.5641669713,
   -1.2476823193,
   -2.0395624885,
   -1.6543309664,
   -2.0234220749,
   -1.7439541471,
   -1.1813597573,
   -1.1986560852,
   -1.6904091609,
   -1.8515330343,
   1.0071756187,
   -1.3974652199,
   -1.4745955857,
   -2.4256768256,
   -2.1605616362,
   -2.2279098087,
   -2.214629621,
   -1.0178893783,
   -1.1943119019,
   -1.9842347605,
   -1.0292327261,
   -0.9528332558,
   -1.047143644,
   -1.0316908162,
   1.7136040694,
   -1.780946356,
   -1.8068393508,
   -2.4616727014,
   -1.7948438909,
   -1.8169118647,
   -1.8603933396,
   -1.6699826138,
   -1.7653295518,
   -2.2115983925,
   -1.929935549,
   -1.649298208,
   -2.6824115434,
   -1.1727436465,
   -1.0445243713,
   -1.5227580793,
   -1.096083467,
   -1.1349120529,
   1.3186722497,
   -2.0569728679,
   -1.1121873249,
   0.8432568582,
   1.1166644131,
   -1.3600353467,
   -1.1132224452,
   -2.058342324,
   -1.9283388504,
   -1.6393084415,
   -1.6591189785,
   -1.9007253307,
   -2.0000578301,
   -1.6400419209,
   -2.2243154516,
   -1.300602984,
   -1.0958431478,
   -1.6889848669,
   1.4627260817,
   -1.3161957548,
   -1.2658167768,
   -1.7121901704,
   -2.9359231352,
   -2.6263470706,
   -2.5893139199,
   -2.71575787,
   -2.5321969047,
   -1.3511955756,
   -2.2285153052,
   -2.1771369469,
   -1.5670804629,
   -2.577764041,
   -1.1847297066,
   -2.2419654717,
   -0.9053404725,
   -1.1209611875,
   -1.2756609978,
   -1.139759088,
   -0.9495104742,
   -1.0061356849,
   -1.2014039058,
   -1.2390975199,
   -1.1286730839,
   -1.0954452887,
   -1.093366163,
   -1.1104965454,
   -1.1059811876,
   -1.0587176782,
   -2.6264764299,
   -1.9434317208,
   -1.2442570316,
   -0.9969868975,
   -0.7744223287,
   -1.2687439183,
   -1.8012153326,
   -1.0186924895,
   -1.1775796822,
   -1.1648925514,
   1.1617114015,
   -1.4632804533,
   -2.1005606682,
   -1.6111161844,
   -2.1829843346,
   -1.5233166972,
   -1.9980332573,
   -1.2879903423,
   -2.5824355558,
   -1.4276836075,
   -1.2438697127,
   -1.7743145061,
   -1.2734874516,
   -1.7737999032,
   -1.3665380643,
   -2.2957633935,
   -1.0781678942,
   -2.1252827161,
   -1.4701135745,
   -2.5366777341,
   -1.3073772854,
   -1.2635821928,
   -1.354353745,
   -1.7650838866,
   -1.2669831541,
   -1.3580110765,
   -1.7761886324,
   -1.5543858096,
   -1.7620858304,
   -1.4438453097,
   -2.0364302724,
   -1.4834121059,
   1.6759198515,
   -1.1122020459,
   -1.0219977126,
   -1.1268380294,
   -1.029825625,
   -1.0532194537,
   -1.0675929644,
   -1.1802059154,
   -1.0986829705,
   -1.0317197644,
   -1.0722231802,
   -1.1068300847,
   -1.0381184953,
   -1.1730216261,
   -1.1670650692,
   -1.0211488829,
   -1.176319859,
   -1.1441841316,
   -1.188506968,
   -1.0254303886,
   -1.3916477503,
   -1.2481276678,
   -1.1479683201,
   -1.1551029956,
   -1.2162617788,
   -1.4587134253,
   1.1856058573,
   1.4083268752,
   -1.2099321693,
   -1.8273916723,
   -1.4974709736,
   -1.6954272106,
   -1.0108894095,
   -1.2892231196,
   -1.3187289288,
   1.1437009714,
   -1.1179962505,
   -1.2673780179,
   -1.4172975984,
   -1.0063165535,
   1.5783848267,
   -2.4101870254,
   -1.1964228602,
   -0.9072688729,
   -1.2799660481,
   -2.2217551995,
   1.1571953769,
   -1.8107281598,
   -2.6342030752,
   -1.0268919317,
   -2.4381318592,
   -1.0000487564,
   -0.9558877114,
   -1.276603523,
   -0.9154353033,
   2.5746366913,
   -0.9120585741,
   -1.0964530733,
   -1.1345716706,
   -1.3178204768
  ],
  "psi": [
   2.7044535295,
   2.523121492,
   2.0877969513,
   2.6119622881,
   3.1271588249,
   -0.4696655432,
   2.0831053282,
   -0.4225616878,
   -0.4368854023,
   1.4131785395,
   1.7444240378,
   2.6508873404,
   2.5131364022,
   -0.8366629018,
   -0.7252794896,
   -0.4145649817,
   0.1280739278,
   2.5256687419,
   2.4002272994,
   -0.7518145478,
   -0.6444739537,
   -0.7530984753,
   -0.1560122933,
   0.7185644723,
   -0.4116757384,
   2.6424841136,
   2.6583322767,
   -2.2478376882,
   0.4087699796,
   0.0970912679,
   2.1025114208,
   1.868655035,
   2.552025049,
   0.0029293538,
   2.3652742244,
   2.617687389,
   2.4144588684,
   0.0015863673,
   -0.8646283144,
   0.3731926264,
   -0.5392623941,
   -0.2716663055,
   -0.4986402005,
   0.0049928284,
   2.2911528319,
   2.2658604019,
   -0.5804152138,
   2.2661156834,
   0.2841344662,
   -0.7880224765,
   -0.7034873602,
   -0.6480233363,
   -0.7631923459,
   2.9119906612,
   2.9930268665,
   0.4528871632,
   2.0584899772,
   -0.2556628869,
   -3.0961964182,
   2.7082284198,
   0.6124540016,
   2.738552777,
   2.5844315472,
   2.7373666816,
   2.3128680418,
   2.1311348757,
   2.5196889582,
   -0.646932405,
   -0.5305659864,
   2.7736743094,
   2.1670981511,
   2.9537758462,
   2.0845102596,
   2.7083568193,
   2.3174430222,
   2.0104416836,
   2.7265929129,
   2.8473035875,
   2.5147592062,
   2.9847204162,
   1.8467291132,
   2.9177141986,
   -0.7080140693,
   2.7630821715,
   -0.3493418468,
   2.9305132101,
   2.5954189647,
   -0.7085595436,
   -0.6690041663,
   -0.3321859212,
   1.0459527996,
   -0.2895346866,
   -0.8920350457,
   -0.8100604505,
   -0.6261362588,
   -0.36257377,
   2.0763301959,
   2.5008142,
   2.288532085,
   0.1045198446,
   2.1024936936,
   2.2514418801,
   1.8163381402,
   -0.4612513712,
   -2.9797127363,
   -0.3157180886,
   0.0682114097,
   0.4992873927,
   2.0468170201,
   2.8027892764,
   2.4610393958,
   2.7400572193,
   2.5116355315,
   2.361838831,
   1.7400846637,
   2.5382428294,
   -3.1002908695,
   0.2777671998,
   2.7142662126,
   -0.4255945703,
   -0.135185354,
   2.2369914385,
   -0.4849349869,
   2.4222571682,
   2.4583475897,
   2.3542543967,
   1.934609227,
   -0.6748081162,
   -0.5974511323,
   -0.1295775534,
   0.8702131189,
   2.2103668864,
   2.3031530379,
   2.1451838316,
   2.77368357,
   2.7558750383,
   2.2692377627,
   0.1682596158,
   2.5848873966,
   2.243743091,
   1.6790895015,
   2.2142751305,
   2.1282602478,
   2.3068107754,
   2.207327603,
   2.3544344178,
   2.5340690975,
   -0.374363246,
   2.5648421705,
   2.121128671,
   2.818457146,
   2.6951748502,
   2.4177510793,
   0.0584374707,
   2.5007593558,
   2.6722086192,
   2.101996203,
   2.4012453167,
   2.3323056336,
   2.4044660873,
   2.4367107831,
   2.7249583109,
   2.4863312762,
   -0.6043250134,
   2.307845975,
   -0.7704955713,
   -0.3471946304,
   -0.0222126697,
   -0.4918800414,
   -0.306277277,
   2.5698377535,
   2.3041693434,
   2.0469029022,
   2.8504094519,
   2.7641578414,
   2.7049907243,
   -0.4710802554,
   -0.8709468417,
   -0.5455215806,
   -0.6504154726,
   -0.2180927987,
   1.5359972736,
   3.0042795723,
   -3.0200365544,
   -0.6137223788,
   2.8135180017,
   0.0984599114,
   -0.5354938555,
   2.1553699191,
   2.4387048858,
   -0.3469080541,
   -0.290505137,
   2.175144185,
   -0.7568670979,
   2.2192730963,
   2.7915086876,
   2.2477609517,
   2.5082114557,
   0.1780697194,
   1.9257383699,
   -0.2308914484,
   0.280895532,
   2.338924669,
   2.1453580621,
   2.1095274057,
   2.2096559753,
   1.8662262247,
   2.146826884,
   -0.3730599328,
   -0.6720112786,
   -0.2310291803,
   0.2564979108,
   2.3524769068,
   2.3198036351,
   2.7631477693,
   2.369396827,
   2.3741504314,
   2.6136520157,
   2.4216268767,
   2.280473509,
   2.2692823426,
   2.6901665034,
   2.5218819952,
   2.6852661518,
   2.0566004393,
   -0.1063289547,
   2.6471853554,
   -0.0741861058,
   2.7230413744,
   2.2983902878,
   2.2330612301,
   2.3072236547,
   1.9510198853,
   2.6726680263,
   2.4798337332,
   2.0289885308,
   0.2939704835,
   2.4342749336,
   2.5371964616,
   -0.4179688983,
   -0.055782935,
   2.1650346622,
   2.4770572576,
   -0.0714380296,
   -2.0380721328,
   -0.5649809727,
   0.9046907791,
   0.1341822568,
   2.1699101354,
   2.4984634553,
   2.6347920613,
   2.3065060821,
   2.0747262704,
   2.2061351869,
   2.1499968596,
   2.3869709387,
   2.1334753885,
   2.594581533,
   -3.1106898687,
   -0.3363933358,
   -0.0180504236,
   0.1847771551,
   2.5047401047,
   2.0452862284,
   -0.493191935,
   2.744870922,
   2.4088615837,
   3.0016787632,
   2.6997647579,
   2.6360430533,
   2.5576017887,
   2.3347857522,
   1.9495204555,
   1.9451716722,
   2.7718639801,
   -0.5529465817,
   1.299497431,
   -0.8257510684,
   -0.5696356818,
   -0.8243574623,
   -0.7460683705,
   -0.9554168261,
   -0.6909994435,
   -0.7701086555,
   -0.6530956969,
   -0.7350356082,
   -0.7460430609,
   -0.6868133634,
   -0.7318141583,
   -0.8271280147,
   -0.5349200896,
   3.063456552,
   2.794652183,
   2.9328691124,
   0.1363521826,
   2.1745789547,
   0.0392797994,
   -0.0783394008,
   2.4389829675,
   2.0186721978,
   -0.5411650854,
   -0.0020205834,
   2.6603774247,
   2.114529731,
   2.2700517285,
   2.5374903477,
   0.0398588129,
   2.5794471024,
   -0.6335031499,
   1.3662273196,
   1.843279664,
   -0.0562741852,
   0.034437844,
   2.3683799925,
   2.5509162413,
   -0.2169374644,
   1.2296358717,
   -0.3998465636,
   2.7102089824,
   1.9786661598,
   2.4689427913,
   2.4776195378,
   -0.2926963604,
   -0.0304038857,
   0.1237076324,
   2.2111501811,
   2.1459322478,
   2.4446904181,
   2.0275914391,
   2.0580087914,
   2.0474096388,
   2.1658618744,
   2.1878937147,
   2.3928478891,
   -0.9048901382,
   -0.6874626905,
   -0.7668553834,
   -0.7988644649,
   -0.7626523554,
   -0.8100561996,
   -0.619705655,
   -0.8686819055,
   -0.7678763676,
   -0.7824841767,
   -0.8040667254,
   -0.6924309147,
   -0.6675570724,
   -0.8337212812,
   -0.6770704698,
   -0.6440346443,
   -0.7335261398,
   -0.6300989642,
   -0.6538801205,
   -0.6959535923,
   -0.5431326566,
   -0.6816454163,
   2.6179749987,
   2.5659943241,
   2.9747366753,
   0.3233431836,
   0.1513406036,
   2.9039748535,
   2.4148283567,
   0.9684292394,
   2.7993551354,
   -0.7442757109,
   -0.2014401656,
   -0.7770072147,
   0.3197947117,
   -0.5194582496,
   -0.3398858814,
   2.4293878219,
   -0.8965287179,
   -0.1126068094,
   2.7194309278,
   2.7682610314,
   -0.6360834031,
   -0.0648691763,
   2.3640357511,
   0.4025263325,
   2.7331290008,
   -2.9827676969,
   -0.8894171891,
   2.446007045,
   2.2176369229,
   -0.7415482716,
   -0.5621103852,
   2.3639678815,
   -2.6977948295,
   2.4280172152,
   2.4745332158,
   2.4715207956
  ]
 },
 "p53_conformer_44": {
  "omega": [
   -2.8396695338,
   -2.9443726023,
   3.101657422,
   -3.1015987136,
   3.1134846397,
   -3.131632386,
   -2.9079481192,
   3.01899706,
   2.9535141092,
   -3.1117676201,
   -3.033856565,
   -2.9974664891,
   -3.135381849,
   3.0966815443,
   -3.1203227454,
   -3.0937823626,
   -3.0982721591,
   3.1280202159,
   -3.0839073284,
   3.1090320416,
   -3.1049820828,
   3.1390814757,
   -3.1204720059,
   3.1277632646,
   -3.0470645937,
   3.0713207574,
   -3.0661903725,
   3.1035971917,
   -3.1379808378,
   3.0358926596,
   3.0568205102,
   2.9293108063,
   3.118385213,
   3.0791304006,
   -3.1299088393,
   3.1199619029,
   2.9961006577,
   3.1288564151,
   3.0041470885,
   -3.0405065758,
   3.0258314137,
   -3.0108773331,
   3.0911585956,
   -3.0785172779,
   2.9763283967,
   3.0609072747,
   -3.0717489257,
   3.1363876424,
   3.0725110686,
   -3.0713025931,
   -3.0615719669,
   -2.9963321386,
   -3.0373245012,
   3.0880695632,
   2.9472180001,
   2.9991559782,
   -0.0348366099,
   3.1150381282,
   2.973877849,
   3.0375435401,
   -3.0089543026,
   -3.0648664149,
   -3.1255406983,
   3.1303560756,
   3.1325718428,
   3.1222969966,
   3.1177229184,
   -2.8216674034,
   -3.1222293046,
   3.0775426744,
   -3.0655495303,
   -3.0715554382,
   3.0377526104,
   0.0625537174,
   3.0419102525,
   3.0999628828,
   -3.0238620188,
   2.9655189791,
   3.1077740867,
   -3.0294602285,
   3.0568072484,
   3.078410433,
   3.0977727915,
   -3.0746026976,
   -3.1308407164,
   3.09712513,
   -3.1409927433,
   3.1167336562,
   3.1100865296,
   -2.8635010644,
   3.108910361,
   -3.1228893713,
   3.1060177346,
   3.1285918674,
   3.1208251979,
   -3.044193283,
   3.0988534181,
   -3.13726405,
   3.0232470204,
   -3.0962307115,
   2.9971694114,
   -3.1188273039,
   -3.1191997235,
   -3.0833594318,
   -3.0515612613,
   -3.0806995231,
   3.123222166,
   -3.0355604145,
   3.0839972277,
   -3.1360381932,
   2.9744809198,
   3.1361781732,
   3.0682905135,
   3.0361957814,
   3.0804670654,
   2.9740762696,
   3.1293838016,
   -3.1253295618,
   -3.1198068244,
   -3.1373193736,
   -3.1034581012,
   3.1181911583,
   3.0701606021,
   3.0831579448,
   -3.1206949482,
   3.0056352889,
   3.0386872962,
   -3.097878596,
   -3.1380610633,
   -2.8605139307,
   -2.913540834,
   3.0283447899,
   3.0283117789,
   -3.1295599533,
   2.9621869046,
   3.0555198815,
   3.0831440379,
   3.0654341658,
   -3.1369784578,
   -3.1413210839,
   3.1373504097,
   3.0426904537,
   -3.1351759651,
   3.0420566822,
   3.1213434904,
   3.0440970028,
   3.1193191602,
   3.0520819467,
   -3.0703519197,
   3.0525391145,
   -3.1327566363,
   3.0166449944,
   -3.0834583836,
   2.9658610332,
   -3.0864004962,
   3.0534426642,
   3.1271576017,
   2.9351178286,
   3.1007841346,
   3.0430150826,
   2.9209777185,
   2.9369302722,
   -3.1141314695,
   -3.0798137939,
   -3.0799771298,
   3.107267078,
   -3.1062025495,
   -2.9948259892,
   3.0961366758,
   3.0648608163,
   3.0400944373,
   3.0293469727,
   3.1192170881,
   2.9179102411,
   3.0042044815,
   3.1304434706,
   3.0955470923,
   3.1255694055,
   3.0489997173,
   3.0795694148,
   -3.1353763806,
   2.9674015067,
   -2.668079396,
   3.1168351263,
   3.0407135885,
   -3.1029884777,
   3.1268063376,
   -3.0344256792,
   3.1086152456,
   -2.979458932,
   -3.1407908588,
   -3.0842127775,
   3.0551476819,
   -3.060870353,
   2.9634548032,
   2.9869097897,
   3.1227962164,
   2.9603025988,
   3.0965274816,
   3.1153755049,
   3.082366392,
   3.0966040858,
   3.0263755962,
   3.0226726308,
   -3.0946030733,
   2.8433125348,
   -3.1026290513,
   -3.0385518893,
   -3.0517896512,
   -3.0433867481,
   -3.0316742082,
   -3.112994044,
   3.074262476,
   3.0167943647,
   3.0289999131,
   -3.0607285742,
   2.9655109026,
   2.9430156532,
   2.9830735311,
   3.0262246889,
   3.0073712303,
   3.0474013445,
   3.0084011395,
   3.123293469,
   -3.07841075,
   2.926475666,
   3.0454741365,
   -3.1186954514,
   3.0381013941,
   3.1382772188,
   2.9464495414,
   3.1039292012,
   3.0807272119,
   2.9383508178,
   3.0907437967,
   -2.8458274054,
   3.070672745,
   3.0291377025,
   3.0734305391,
   3.1108616075,
   -3.0689177112,
   3.0283470363,
   -3.07407025,
   2.9936677223,
   3.0893010414,
   3.0435770048,
   -3.1218060665,
   3.0381253102,
   3.1124217967,
   3.128074255,
   2.9523928047,
   2.9236239699,
   3.0292705742,
   2.9890175256,
   3.0657803132,
   2.8774389733,
   -2.998542343,
   2.9618425237,
   3.1123854887,
   3.1225951367,
   -3.085189434,
   3.066119141,
   -3.0585335442,
   2.9816837831,
   -3.1384730483,
   3.1171189806,
   2.8908368533,
   -3.0634756342,
   3.0887207551,
   3.0983786849,
   3.0943061703,
   2.9713399487,
   3.0467471077,
   -2.993704456,
   -3.0883168436,
   -3.0510521519,
   -3.0488240856,
   -3.1217463952,
   3.0732632392,
   -3.1075297263,
   3.0086449792,
   3.1165759505,
   -3.1111619139,
   3.1087290446,
   3.0264972948,
   3.0435474649,
   3.0684118094,
   3.0276443322,
   3.1025837933,
   3.0704051698,
   3.0514683568,
   3.1414359127,
   3.0297384434,
   3.0815680356,
   -3.1279089003,
   3.114168447,
   -3.126281937,
   -2.9277740174,
   3.1255161272,
   2.9747531584,
   3.1345474813,
   -3.0698307112,
   3.130942049,
   3.1308695535,
   -3.1412786328,
   -3.1214790686,
   -2.9932757953,
   -3.1067457715,
   -2.9403860153,
   -2.8921955897,
   3.0520529456,
   -3.0592088209,
   3.0173658215,
   -2.7047001651,
   -3.0812241851,
   3.1227752882,
   -3.1283979904,
   3.0989872563,
   3.0816755181,
   3.1300295955,
   -3.1391469044,
   -3.0506762304,
   3.1371500254,
   -3.1146810848,
   3.1166851256,
   3.008290635,
   3.0282050954,
   3.0355294342,
   3.0725758302,
   3.0487666741,
   -3.1000799849,
   3.0358756026,
   3.0277876651,
   -3.0403064248,
   3.1414479805,
   3.0884877001,
   3.0285113079,
   3.1107736175,
   3.073167712,
   3.0992599973,
   3.0519682327,
   3.102243556,
   3.0587752284,
   3.1179384689,
   3.0646155718,
   3.0841485509,
   3.0625924034,
   3.0586898947,
   3.0765027053,
   3.0300331485,
   3.0854095203,
   2.9891869074,
   3.094227542,
   -3.0984260266,
   -3.1377705153,
   -3.1278698015,
   3.1330384898,
   3.0690832226,
   3.050592549,
   2.9641276448,
   2.9784665501,
   3.0205489881,
   3.1100758706,
   -3.1177693306,
   3.0551067251,
   -3.0337713694,
   -3.0424568244,
   -2.9002752467,
   -3.0484643301,
   3.0672744893,
   -3.1081234231,
   -3.0822246883,
   3.0767953233,
   -3.0663537345,
   3.0738820729,
   -3.0878207164,
   3.0821938107,
   2.9400483417,
   -3.0258621386,
   3.017268482,
   3.009960047,
   -2.9957733321,
   2.9744496075,
   3.025427644,
   -3.0971951493,
   3.0680059265,
   3.102689094,
   -3.133528029,
   3.0483977415,
   -3.0199373814,
   3.0524844732,
   -2.9321917118
  ],
  "phi": [
   -1.3087775237,
   -1.5223457951,
   -1.3123960616,
   -1.2278707572,
   -1.3480220133,
   -2.4782194483,
   -1.1572496608,
   -1.2351316755,
   -1.3189189123,
   -1.1194830828,
   -0.9473513093,
   -1.1013380293,
   -1.1237762404,
   -1.0822627374,
   -1.1356762937,
   -1.3075736313,
   -1.1114960823,
   -0.8705955024,
   -1.0662382138,
   -1.0340487158,
   -1.0458998385,
   -1.5652961727,
   0.9460078484,
   -1.0324577097,
   -2.028298559,
   -1.2385464619,
   -1.0935262712,
   -1.7342165196,
   -0.9257058164,
   -2.3838283112,
   -2.147033968,
   -1.4819636395,
   -1.2602141465,
   -1.594298225,
   -0.8523625108,
   -1.4072987024,
   -2.5515753544,
   -2.091158891,
   -0.8798166716,
   -1.2767260354,
   -1.6092443846,
   -2.4921451152,
   -1.5069147243,
   -1.3927497782,
   -1.0453509915,
   -0.6024435796,
   -1.7601845574,
   -1.1419854235,
   -1.0937280509,
   -1.1474514622,
   -1.0556420089,
   -2.0480857666,
   -2.6946043425,
   -1.6822498628,
   -1.9114099955,
   -2.2302618192,
   -1.1398225625,
   -1.3385931663,
   -1.1985221521,
   -1.1096819748,
   -1.6824126223,
   -0.9046367557,
   -1.1013421541,
   -1.4133571243,
   -1.1868919748,
   -1.1854919018,
   -0.9356079384,
   -2.2578116068,
   -1.1173081294,
   -1.3759937871,
   -1.0600925138,
   -2.4758527398,
   -0.8184185037,
   -1.3693303793,
   -1.2549258763,
   -1.1347366508,
   -2.6206507054,
   -2.4516730094,
   -1.1391636734,
   -1.9766815872,
   -1.1298611999,
   -1.1403896127,
   -2.4675873158,
   -0.9292217614,
   -2.865335797,
   -1.0359529873,
   -1.1678922403,
   -1.4752956442,
   -1.2737926486,
   -1.5353931696,
   -1.2962618129,
   -2.4262370896,
   -2.5859566397,
   -2.276960673,
   -2.2950712973,
   -1.8126841186,
   -1.1170071638,
   -1.1749334098,
   -1.6552755413,
   -1.2061129407,
   -0.9662325177,
   -2.5246817464,
   -1.2044845636,
   1.0976141375,
   -1.1922880038,
   -1.7598971533,
   1.1990928417,
   -1.0213091625,
   -2.4988207097,
   -1.8192188073,
   -2.1141782444,
   -2.4047731134,
   -1.1323648763,
   -1.257983612,
   -1.8243912255,
   -1.1580929253,
   -1.9699919141,
   -0.9491993418,
   -1.0831851692,
   -1.4447635487,
   -1.2227599198,
   -1.4976782569,
   -2.5137699441,
   -2.6749458358,
   -1.9165760159,
   -1.7569880419,
   -1.0799673315,
   -1.1300808558,
   -1.6737006675,
   0.7834189777,
   -2.3901432774,
   -1.6268462832,
   -1.9619799044,
   -2.4564014793,
   -1.4172116463,
   -0.9074606415,
   0.9930586095,
   -1.4440497514,
   -1.0827129692,
   -2.1128490281,
   -1.2661509975,
   -2.1327410441,
   -1.5671597836,
   -1.7772663779,
   -2.049998572,
   -2.4173858424,
   -1.5074897545,
   -2.527646398,
   -1.1525934837,
   -1.0661138283,
   -1.0924783557,
   -0.9440939209,
   1.5239818946,
   -1.0265458574,
   -2.2480232144,
   -2.0490805434,
   -1.9325371626,
   -1.9852182415,
   -2.4378899175,
   -1.6828777688,
   -2.2942651843,
   -1.2451947932,
   -1.3733071391,
   -1.3300166741,
   -0.8773987803,
   -1.0472389359,
   -2.0611609377,
   -1.1005491509,
   -1.3430705544,
   -1.30318729,
   -1.4243686875,
   -1.3461516624,
   -2.2508918031,
   -1.1964296874,
   -1.2355602494,
   -0.9777922248,
   -1.1994464545,
   -1.2972351586,
   -1.0884346249,
   -1.4092424424,
   -1.4845157295,
   -1.1531381948,
   -3.0536342259,
   -1.9193196954,
   -1.3648929368,
   1.4302477092,
   -1.4895679177,
   -1.8401466694,
   -1.0505348425,
   -1.0930591882,
   -1.4012635529,
   -1.3356309248,
   -1.2232430141,
   -1.7228805882,
   -2.0376642316,
   -1.9819911711,
   -1.5641780373,
   1.2433226749,
   -2.1608293183,
   -1.3565560528,
   -1.5641669713,
   -1.2476823193,
   -2.0395624885,
   -1.6543309664,
   -2.0234220749,
   -1.7439541471,
   -1.1813597573,
   -1.1986560852,
   -1.6904091609,
   -1.8515330343,
   1.0071756187,
   -1.3974652199,
   -1.4745955857,
   -2.4256768256,
   -2.1605616362,
   -2.2279098087,
   -2.214629621,
   -1.0178893783,
   -1.1943119019,
   -1.9842347605,
   -1.0292327261,
   -0.9528332558,
   -1.047143644,
   -1.0316908162,
   1.7136040694,
   -1.780946356,
   -1.8068393508,
   -2.4616727014,
   -1.7948438909,
   -1.8169118647,
   -1.8603933396,
   -1.6699826138,
   -1.7653295518,
   -2.2115983925,
   -1.929935549,
   -1.649298208,
   -2.6824115434,
   -1.1727436465,
   -1.0445243713,
   -1.5227580793,
   -1.096083467,
   -1.1349120529,
   1.3186722497,
   -2.0569728679,
   -1.1121873249,
   0.8432568582,
   1.1166644131,
   -1.3600353467,
   -1.1132224452,
   -2.058342324,
   -1.9283388504,
   -1.6393084415,
   -1.6591189785,
   -1.9007253307,
   -2.0000578301,
   -1.6400419209,
   -2.2243154516,
   -1.300602984,
   -1.0958431478,
   -1.6889848669,
   1.4627260817,
   -1.3161957548,
   -1.2658167768,
   -1.7121901704,
   -2.9359231352,
   -2.6263470706,
   -2.5893139199,
   -2.71575787,
   -2.5321969047,
   -1.3511955756,
   -2.2285153052,
   -2.1771369469,
   -1.5670804629,
   -2.577764041,
   -1.1847297066,
   -2.2419654717,
   -0.9053404725,
   -1.1209611875,
   -1.2756609978,
   -1.139759088,
   -0.9495104742,
   -1.0061356849,
   -1.2014039058,
   -1.2390975199,
   -1.1286730839,
   -1.0954452887,
   -1.093366163,
   -1.1104965454,
   -1.1059811876,
   -1.0587176782,
   -2.7615938434,
   2.8283249938,
   -1.5429514401,
   -0.9262432704,
   -1.1325263047,
   -1.1447296758,
   -1.493403544,
   -2.4345016567,
   -1.313114075,
   -1.028364964,
   2.8667974101,
   -1.1577020247,
   -1.1207520438,
   -1.0910483546,
   -1.2685369954,
   -1.3912556322,
   -2.264546293,
   -1.1909387407,
   -1.0125322366,
   -2.6491381887,
   -2.2810602986,
   -2.7977264969,
   -1.1736772335,
   -1.6371921934,
   -1.1997687359,
   -2.0365543717,
   -1.1992199038,
   0.7239298685,
   -2.2500374569,
   -0.9520743422,
   -0.8611219633,
   -2.2717852887,
   -1.7181615436,
   -1.7650838866,
   -1.2669831541,
   -1.3580110765,
   -1.7761886324,
   -1.5543858096,
   -1.7620858304,
   -1.4438453097,
   -2.0364302724,
   -1.4834121059,
   1.6759198515,
   -1.1122020459,
   -1.0219977126,
   -1.1268380294,
   -1.029825625,
   -1.0532194537,
   -1.0675929644,
   -1.1802059154,
   -1.0986829705,
   -1.0317197644,
   -1.0722231802,
   -1.1068300847,
   -1.0381184953,
   -1.1730216261,
   -1.1670650692,
   -1.0211488829,
   -1.176319859,
   -1.1441841316,
   -1.188506968,
   -1.0254303886,
   -1.3916477503,
   -1.0797016049,
   -1.0039798954,
   -1.1868298256,
   -1.6467230766,
   -1.0356449576,
   -1.2630561497,
   -2.6605480128,
   -2.6632797227,
   -2.4272306082,
   -2.0989463747,
   -1.6646686382,
   -2.7401316371,
   -1.5521960341,
   -1.0820401577,
   -1.7621728216,
   -1.2409193664,
   -1.6534056911,
   -2.0019843511,
   -1.2163473568,
   1.5572096632,
   -1.0556103587,
   -2.1480530841,
   -2.1435608096,
   -2.2640316583,
   -1.1156978535,
   -1.3739384177,
   1.2293062068,
   -2.667274495,
   -2.5419572411,
   -2.3758254838,
   -2.7063717946,
   0.7774549226,
   -2.6185050862,
   -2.9019062981,
   -2.6322442566,
   -1.5000289979,
   -1.3007402916,
   -2.1518977247,
   -1.3348844662
  ],
  "psi": [
   2.3968712953,
   -0.5356603078,
   2.5605960615,
   -0.3665219527,
   -0.3805754668,
   -0.5083191641,
   1.1672508614,
   -0.4520168053,
   2.4836829044,
   2.6309251498,
   2.5315505614,
   -0.9051954744,
   -0.4980155065,
   -0.6149044415,
   -0.7962226307,
   -0.4113111309,
   -0.5108493495,
   -0.7139392401,
   -0.8775238459,
   -0.8767577087,
   -0.7754091727,
   -0.7436941093,
   -0.3088301073,
   0.76423491,
   2.4275101257,
   2.5565530225,
   2.7115097478,
   -0.5173979647,
   0.6154378426,
   -0.7656508543,
   2.8318846654,
   2.3761333475,
   2.2042039012,
   -0.2735543461,
   2.7908555999,
   2.2391756629,
   -0.2987110147,
   2.8131226465,
   2.563227769,
   2.5021224039,
   -0.6958650635,
   2.1216520549,
   2.7275943373,
   0.0097133398,
   2.4155867407,
   2.6658721719,
   -0.9584595417,
   0.4705361202,
   -0.7071790718,
   -0.7865134076,
   -0.7898125999,
   -0.774298374,
   2.5716405356,
   2.6843579378,
   2.5697026049,
   1.836050139,
   2.1197264681,
   2.7606742449,
   2.9566902619,
   2.8655608937,
   -0.2830534661,
   -0.1587605578,
   -0.6933160756,
   -0.2219632575,
   -0.2077103254,
   2.3561696226,
   2.4996873643,
   2.3153803323,
   -0.0842047623,
   2.4588555665,
   3.047034913,
   2.5970516711,
   2.351000395,
   2.4793381657,
   0.0857577402,
   2.6535773764,
   2.7647596966,
   2.3846617872,
   2.7892791297,
   2.697442112,
   2.0714196105,
   2.5591307272,
   -0.5104871892,
   2.7228202804,
   2.5662419007,
   2.9232776941,
   2.7285242138,
   -0.5484459329,
   2.5824094639,
   -0.5703969978,
   2.4262434698,
   2.7012330113,
   2.82473435,
   2.6695197398,
   2.5736869207,
   2.4041629124,
   2.0763301959,
   2.5008142,
   2.288532085,
   0.1045198446,
   2.1024936936,
   2.2514418801,
   1.8163381402,
   -0.4612513712,
   -2.9797127363,
   -0.3157180886,
   0.0682114097,
   0.4992873927,
   2.0468170201,
   2.8027892764,
   2.4610393958,
   2.7400572193,
   2.5116355315,
   2.361838831,
   1.7400846637,
   2.5382428294,
   -3.1002908695,
   0.2777671998,
   2.7142662126,
   -0.4255945703,
   -0.135185354,
   2.2369914385,
   -0.4849349869,
   2.4222571682,
   2.4583475897,
   2.3542543967,
   1.934609227,
   -0.6748081162,
   -0.5974511323,
   -0.1295775534,
   0.8702131189,
   2.2103668864,
   2.3031530379,
   2.1451838316,
   2.77368357,
   2.7558750383,
   2.2692377627,
   0.1682596158,
   2.5848873966,
   2.243743091,
   1.6790895015,
   2.2142751305,
   2.1282602478,
   2.3068107754,
   2.207327603,
   2.3544344178,
   2.5340690975,
   -0.374363246,
   2.5648421705,
   2.121128671,
   2.818457146,
   2.6951748502,
   2.4177510793,
   0.0584374707,
   2.5007593558,
   2.6722086192,
   2.101996203,
   2.4012453167,
   2.3323056336,
   2.4044660873,
   2.4367107831,
   2.7249583109,
   2.4863312762,
   -0.6043250134,
   2.307845975,
   -0.7704955713,
   -0.3471946304,
   -0.0222126697,
   -0.4918800414,
   -0.306277277,
   2.5698377535,
   2.3041693434,
   2.0469029022,
   2.8504094519,
   2.7641578414,
   2.7049907243,
   -0.4710802554,
   -0.8709468417,
   -0.5455215806,
   -0.6504154726,
   -0.2180927987,
   1.5359972736,
   2.2429286421,
   0.1807550443,
   2.9823411403,
   0.2375051233,
   -0.0749574756,
   -0.5354938555,
   2.1553699191,
   2.4387048858,
   -0.3469080541,
   -0.290505137,
   2.175144185,
   -0.7568670979,
   2.2192730963,
   2.7915086876,
   2.2477609517,
   2.5082114557,
   0.1780697194,
   1.9257383699,
   -0.2308914484,
   0.280895532,
   2.338924669,
   2.1453580621,
   2.1095274057,
   2.2096559753,
   1.8662262247,
   2.146826884,
   -0.3730599328,
   -0.6720112786,
   -0.2310291803,
   0.2564979108,
   2.3524769068,
   2.3198036351,
   2.7631477693,
   2.369396827,
   2.3741504314,
   2.6136520157,
   2.4216268767,
   2.280473509,
   2.2692823426,
   2.6901665034,
   2.5218819952,
   2.6852661518,
   2.0566004393,
   -0.1063289547,
   2.6471853554,
   -0.0741861058,
   2.7230413744,
   2.2983902878,
   2.2330612301,
   2.3072236547,
   1.9510198853,
   2.6726680263,
   2.4798337332,
   2.0289885308,
   0.2939704835,
   2.4342749336,
   2.5371964616,
   -0.4179688983,
   -0.055782935,
   2.1650346622,
   2.4770572576,
   -0.0714380296,
   -2.0380721328,
   -0.5649809727,
   0.9046907791,
   0.1341822568,
   2.1699101354,
   2.4984634553,
   2.6347920613,
   2.3065060821,
   2.0747262704,
   2.2061351869,
   2.1499968596,
   2.3869709387,
   2.1334753885,
   2.594581533,
   -3.1106898687,
   -0.3363933358,
   -0.0180504236,
   0.1847771551,
   2.5047401047,
   2.0452862284,
   -0.493191935,
   2.744870922,
   2.4088615837,
   3.0016787632,
   2.6997647579,
   2.6360430533,
   2.5576017887,
   2.3347857522,
   1.9495204555,
   1.9451716722,
   2.7718639801,
   -0.5529465817,
   1.299497431,
   -0.8257510684,
   -0.5696356818,
   -0.8243574623,
   -0.7460683705,
   -0.9554168261,
   -0.6909994435,
   -0.7701086555,
   -0.6530956969,
   -0.7350356082,
   -0.7460430609,
   -0.6868133634,
   -0.7318141583,
   -0.8271280147,
   -0.5322453537,
   2.9225102105,
   3.0612475709,
   2.9285147874,
   -0.6811599036,
   -0.6605444775,
   -0.7300276777,
   -0.700428849,
   2.2799817244,
   2.908376147,
   2.5861500192,
   -3.1053201198,
   -0.317147248,
   -0.7220663317,
   -0.7370332201,
   -0.5436134225,
   -0.4045308204,
   2.6885658072,
   2.7886540905,
   -0.8315271832,
   0.6631012705,
   2.3070980567,
   2.9708884092,
   -2.5972898904,
   2.1649468914,
   -0.6208303602,
   2.1534109019,
   2.6015196653,
   0.7840504764,
   2.7448501873,
   2.471415516,
   2.5351397173,
   2.0342172569,
   2.0728796321,
   0.1237076324,
   2.2111501811,
   2.1459322478,
   2.4446904181,
   2.0275914391,
   2.0580087914,
   2.0474096388,
   2.1658618744,
   2.1878937147,
   2.3928478891,
   -0.9048901382,
   -0.6874626905,
   -0.7668553834,
   -0.7988644649,
   -0.7626523554,
   -0.8100561996,
   -0.619705655,
   -0.8686819055,
   -0.7678763676,
   -0.7824841767,
   -0.8040667254,
   -0.6924309147,
   -0.6675570724,
   -0.8337212812,
   -0.6770704698,
   -0.6440346443,
   -0.7335261398,
   -0.6300989642,
   -0.6538801205,
   -0.6960035146,
   -0.6862672548,
   -0.6113972869,
   -0.3486005254,
   2.2196292178,
   2.4866693604,
   -3.0992076793,
   -2.9538323297,
   2.8530110889,
   2.8244541718,
   2.4053525603,
   -0.2915819855,
   2.931544998,
   1.5072557678,
   -0.6805310027,
   -0.493624397,
   -0.3535058883,
   0.1228762657,
   2.0690724437,
   2.1642300506,
   -0.0462169615,
   -0.6822250967,
   2.2550738082,
   2.3937694813,
   2.3717165527,
   2.4130103333,
   -0.418439598,
   0.1514429629,
   2.8106440707,
   2.2206872086,
   2.3249894735,
   3.0642051666,
   0.6892592707,
   1.441758984,
   -1.7919485668,
   -2.0555239452,
   -2.9121336702,
   -0.088495788,
   0.170580683
  ]
 },
 "p53_conformer_45": {
  "omega": [
   -3.0602495886,
   3.0774829241,
   -3.1143169945,
   -3.0066932741,
   2.9872347887,
   -3.0613268738,
   3.1083561343,
   3.1035182627,
   3.1291348906,
   3.1358267189,
   -3.1404956234,
   0.0066685622,
   3.0821986311,
   -3.0573428059,
   -2.9997722651,
   -3.1320645288,
   3.1165943095,
   -3.1307248252,
   -3.1250405925,
   3.1359627061,
   3.1217945302,
   3.1177195284,
   3.0786854539,
   2.9876751979,
   -2.945865925,
   -2.9425845312,
   -3.1167394953,
   3.0217049113,
   3.0915851753,
   -2.8854866132,
   -3.0676849283,
   -3.0237724048,
   -3.0463781016,
   -3.0721905363,
   2.8866224942,
   -3.0947757865,
   3.1319607435,
   3.0830800418,
   -3.129292943,
   3.1247616832,
   2.8909150779,
   3.1266717576,
   3.1090646245,
   -3.0781645877,
   -2.7889302546,
   3.1222921546,
   3.0734816508,
   -3.0232992825,
   -3.1280392494,
   3.0792691511,
   -3.0248028495,
   -3.1396523465,
   -3.1110224786,
   3.0782367141,
   3.0101451416,
   -3.0216103383,
   -3.0538116593,
   -3.0395602771,
   -2.9920699785,
   -3.1385238141,
   3.1326874278,
   -3.1263760718,
   -3.1374693307,
   3.0750484346,
   -3.0219468737,
   3.0752909053,
   3.1384592756,
   3.0825982617,
   3.0765686966,
   3.1238687334,
   3.0912596717,
   3.0430654931,
   3.062489869,
   -3.0651930314,
   2.8849452605,
   3.1123039873,
   3.0979392397,
   3.0728217182,
   -3.0062240216,
   -3.1261469611,
   -3.0846587174,
   3.0702037905,
   3.119937681,
   3.0867731736,
   2.980440969,
   3.1302242376,
   3.0006519112,
   3.0846877248,
   3.0502461215,
   -3.0951620049,
   -3.0119619576,
   -3.1180184077,
   3.0488714579,
   3.0554863086,
   2.9255392157,
   -3.0773372641,
   3.0988534181,
   -3.13726405,
   3.0232470204,
   -3.0962307115,
   2.9971694114,
   -3.1188273039,
   -3.1191997235,
   -3.0833594318,
   -3.0515612613,
   -3.0806995231,
   3.123222166,
   -3.0355604145,
   3.0839972277,
   -3.1360381932,
   2.9744809198,
   3.1361781732,
   3.0682905135,
   3.0361957814,
   3.0804670654,
   2.9740762696,
   3.1293838016,
   -3.1253295618,
   -3.1198068244,
   -3.1373193736,
   -3.1034581012,
   3.1181911583,
   3.0701606021,
   3.0831579448,
   -3.1206949482,
   3.0056352889,
   3.0386872962,
   -3.097878596,
   -3.1380610633,
   -2.8605139307,
   -2.913540834,
   3.0283447899,
   3.0283117789,
   -3.1295599533,
   2.9621869046,
   3.0555198815,
   3.0831440379,
   3.0654341658,
   -3.1369784578,
   -3.1413210839,
   3.1373504097,
   3.0426904537,
   -3.1351759651,
   3.0420566822,
   3.1213434904,
   3.0440970028,
   3.1193191602,
   3.0520819467,
   -3.0703519197,
   3.0525391145,
   -3.1327566363,
   3.0166449944,
   -3.0834583836,
   2.9658610332,
   -3.0864004962,
   3.0534426642,
   3.1271576017,
   2.9351178286,
   3.1007841346,
   3.0430150826,
   2.9209777185,
   2.9369302722,
   -3.1141314695,
   -3.0798137939,
   -3.0799771298,
   3.107267078,
   -3.1062025495,
   -2.9948259892,
   3.0961366758,
   3.0648608163,
   3.0400944373,
   3.0293469727,
   3.1192170881,
   2.9179102411,
   3.0042044815,
   3.1304434706,
   3.0955470923,
   3.1255694055,
   3.0489997173,
   3.0795694148,
   -3.1350586374,
   3.140027336,
   -3.1412838992,
   2.6833996073,
   2.982805749,
   -3.0389100095,
   -3.0242965728,
   -3.0344256792,
   3.1086152456,
   -2.979458932,
   -3.1407908588,
   -3.0842127775,
   3.0551476819,
   -3.060870353,
   2.9634548032,
   2.9869097897,
   3.1227962164,
   2.9603025988,
   3.0965274816,
   3.1153755049,
   3.082366392,
   3.0966040858,
   3.0263755962,
   3.0226726308,
   -3.0946030733,
   2.8433125348,
   -3.1026290513,
   -3.0385518893,
   -3.0517896512,
   -3.0433867481,
   -3.0316742082,
   -3.112994044,
   3.074262476,
   3.0167943647,
   3.0289999131,
   -3.0607285742,
   2.9655109026,
   2.9430156532,
   2.9830735311,
   3.0262246889,
   3.0073712303,
   3.0474013445,
   3.0084011395,
   3.123293469,
   -3.07841075,
   2.926475666,
   3.0454741365,
   -3.1186954514,
   3.0381013941,
   3.1382772188,
   2.9464495414,
   3.1039292012,
   3.0807272119,
   2.9383508178,
   3.0907437967,
   -2.8458274054,
   3.070672745,
   3.0291377025,
   3.0734305391,
   3.1108616075,
   -3.0689177112,
   3.0283470363,
   -3.07407025,
   2.9936677223,
   3.0893010414,
   3.0435770048,
   -3.1218060665,
   3.0381253102,
   3.1124217967,
   3.128074255,
   2.9523928047,
   2.9236239699,
   3.0292705742,
   2.9890175256,
   3.0657803132,
   2.8774389733,
   -2.998542343,
   2.9618425237,
   3.1123854887,
   3.1225951367,
   -3.085189434,
   3.066119141,
   -3.0585335442,
   2.9816837831,
   -3.1384730483,
   3.1171189806,
   2.8908368533,
   -3.0634756342,
   3.0887207551,
   3.0983786849,
   3.0943061703,
   2.9713399487,
   3.0467471077,
   -2.993704456,
   -3.0883168436,
   -3.0510521519,
   -3.0488240856,
   -3.1217463952,
   3.0732632392,
   -3.1075297263,
   3.0086449792,
   3.1165759505,
   -3.1111619139,
   3.1087290446,
   3.0264972948,
   3.0435474649,
   3.0684118094,
   3.0276443322,
   3.1025837933,
   3.0704051698,
   3.0510651334,
   -3.031349515,
   3.0738856676,
   2.9329730432,
   3.1078856675,
   3.1294253418,
   3.0025527434,
   2.9653724601,
   -3.0842476522,
   -2.8908617355,
   3.129690128,
   -3.0833340875,
   3.1217554737,
   3.119978832,
   3.0881832996,
   2.9085952238,
   3.0907921554,
   -2.9021299276,
   -2.9286469361,
   3.0446407261,
   3.0580124041,
   3.0397106608,
   3.0953534112,
   -3.093233094,
   3.0610428216,
   3.0751703874,
   -3.1402230748,
   3.105392466,
   3.0637094392,
   -3.0548243652,
   -3.0701346625,
   -3.1249109926,
   -3.1186927729,
   3.1199226615,
   3.1166851256,
   3.008290635,
   3.0282050954,
   3.0355294342,
   3.0725758302,
   3.0487666741,
   -3.1000799849,
   3.0358756026,
   3.0277876651,
   -3.0403064248,
   3.1414479805,
   3.0884877001,
   3.0285113079,
   3.1107736175,
   3.073167712,
   3.0992599973,
   3.0519682327,
   3.102243556,
   3.0587752284,
   3.1179384689,
   3.0646155718,
   3.0841485509,
   3.0625924034,
   3.0586898947,
   3.0765027053,
   3.0300331485,
   3.0854095203,
   2.9891869074,
   3.094227542,
   -3.0990139519,
   3.1357184111,
   2.9507915289,
   3.106730389,
   -3.0895959174,
   -3.0919850134,
   -3.1218267482,
   -3.1001297614,
   3.002350511,
   3.135828839,
   3.1068326286,
   -3.1290148906,
   3.1000562767,
   -3.067494293,
   3.0755455634,
   3.0897327072,
   -3.0120232475,
   3.0027915141,
   -3.1022769109,
   -3.1006529012,
   3.1244538764,
   -3.1276188512,
   -3.1182768116,
   -2.9805427917,
   3.1231192405,
   -3.0988023793,
   -3.0212546678,
   -3.1406813806,
   3.1313081975,
   -3.1217165526,
   -2.9813558225,
   3.0736351283,
   -3.1154711605,
   -2.9662110566,
   -2.968385466,
   -2.9151980363,
   2.9369451039,
   -3.0898388453,
   3.0891975602
  ],
  "phi": [
   -0.9770307558,
   0.7840902114,
   -1.0398462713,
   -1.4334279617,
   -1.5533316478,
   -1.6975588178,
   -0.9753268708,
   -1.3083900866,
   -2.0583803491,
   -2.4859835096,
   -0.6926046099,
   -1.4474527207,
   -0.9443127943,
   -1.1609395852,
   -1.814412526,
   -1.1115108041,
   -1.3599302884,
   -1.8628153378,
   -1.373176195,
   -1.0756178627,
   -1.1619216653,
   -0.9949227106,
   -1.0398315345,
   -1.3648875981,
   -2.1392414552,
   -1.1517537944,
   -1.3013691259,
   -1.1069836344,
   -1.2229296914,
   -1.8590370107,
   -1.1147863779,
   -2.4067852148,
   -1.4686263554,
   -1.3173999273,
   -1.1172134361,
   -1.1714695528,
   -1.1387694752,
   -1.0814348383,
   -1.4439081449,
   -1.2709790306,
   -1.23760981,
   -1.1040796514,
   -1.2881690362,
   -1.2485248736,
   -1.1144052603,
   -1.3123602109,
   -1.1597814827,
   -1.1920003262,
   -1.173555204,
   -0.8700099169,
   -1.2219226457,
   -2.2137296139,
   -2.5169298747,
   -1.5940262417,
   -1.9770448429,
   -2.449311826,
   -1.2921392328,
   1.9649277831,
   -1.0744829106,
   -2.0689180175,
   -1.1657391274,
   -1.0965713483,
   -1.2279531964,
   -2.327367441,
   -1.0325418039,
   -1.0114497469,
   -1.1983840837,
   -1.1113767378,
   -2.8142855992,
   -1.1164975485,
   -0.9534165654,
   -1.1206888625,
   -1.0583724125,
   -0.9361810167,
   -1.0222483734,
   -0.9971742211,
   -1.0527600895,
   -1.0266613601,
   -0.9873090427,
   -2.6916574063,
   -1.1811469613,
   -1.5222216486,
   -2.5293688214,
   -1.1065731165,
   -0.9576337073,
   -1.039644372,
   -0.9054350422,
   -1.401543984,
   -2.6481059621,
   -2.7779073441,
   -1.1274382409,
   -0.8895669637,
   1.2683694747,
   -2.2218265994,
   -2.1694581379,
   -1.8126841186,
   -1.1170071638,
   -1.1749334098,
   -1.6552755413,
   -1.2061129407,
   -0.9662325177,
   -2.5246817464,
   -1.2044845636,
   1.0976141375,
   -1.1922880038,
   -1.7598971533,
   1.1990928417,
   -1.0213091625,
   -2.4988207097,
   -1.8192188073,
   -2.1141782444,
   -2.4047731134,
   -1.1323648763,
   -1.257983612,
   -1.8243912255,
   -1.1580929253,
   -1.9699919141,
   -0.9491993418,
   -1.0831851692,
   -1.4447635487,
   -1.2227599198,
   -1.4976782569,
   -2.5137699441,
   -2.6749458358,
   -1.9165760159,
   -1.7569880419,
   -1.0799673315,
   -1.1300808558,
   -1.6737006675,
   0.7834189777,
   -2.3901432774,
   -1.6268462832,
   -1.9619799044,
   -2.4564014793,
   -1.4172116463,
   -0.9074606415,
   0.9930586095,
   -1.4440497514,
   -1.0827129692,
   -2.1128490281,
   -1.2661509975,
   -2.1327410441,
   -1.5671597836,
   -1.7772663779,
   -2.049998572,
   -2.4173858424,
   -1.5074897545,
   -2.527646398,
   -1.1525934837,
   -1.0661138283,
   -1.0924783557,
   -0.9440939209,
   1.5239818946,
   -1.0265458574,
   -2.2480232144,
   -2.0490805434,
   -1.9325371626,
   -1.9852182415,
   -2.4378899175,
   -1.6828777688,
   -2.2942651843,
   -1.2451947932,
   -1.3733071391,
   -1.3300166741,
   -0.8773987803,
   -1.0472389359,
   -2.0611609377,
   -1.1005491509,
   -1.3430705544,
   -1.30318729,
   -1.4243686875,
   -1.3461516624,
   -2.2508918031,
   -1.1964296874,
   -1.2355602494,
   -0.9777922248,
   -1.1994464545,
   -1.2972351586,
   -1.0884346249,
   -1.4092424424,
   -1.216860588,
   -1.5261641915,
   -2.2636325208,
   -3.0966299026,
   -1.1672525662,
   1.7594001308,
   -1.4895679177,
   -1.8401466694,
   -1.0505348425,
   -1.0930591882,
   -1.4012635529,
   -1.3356309248,
   -1.2232430141,
   -1.7228805882,
   -2.0376642316,
   -1.9819911711,
   -1.5641780373,
   1.2433226749,
   -2.1608293183,
   -1.3565560528,
   -1.5641669713,
   -1.2476823193,
   -2.0395624885,
   -1.6543309664,
   -2.0234220749,
   -1.7439541471,
   -1.1813597573,
   -1.1986560852,
   -1.6904091609,
   -1.8515330343,
   1.0071756187,
   -1.3974652199,
   -1.4745955857,
   -2.4256768256,
   -2.1605616362,
   -2.2279098087,
   -2.214629621,
   -1.0178893783,
   -1.1943119019,
   -1.9842347605,
   -1.0292327261,
   -0.9528332558,
   -1.047143644,
   -1.0316908162,
   1.7136040694,
   -1.780946356,
   -1.8068393508,
   -2.4616727014,
   -1.7948438909,
   -1.8169118647,
   -1.8603933396,
   -1.6699826138,
   -1.7653295518,
   -2.2115983925,
   -1.929935549,
   -1.649298208,
   -2.6824115434,
   -1.1727436465,
   -1.0445243713,
   -1.5227580793,
   -1.096083467,
   -1.1349120529,
   1.3186722497,
   -2.0569728679,
   -1.1121873249,
   0.8432568582,
   1.1166644131,
   -1.3600353467,
   -1.1132224452,
   -2.058342324,
   -1.9283388504,
   -1.6393084415,
   -1.6591189785,
   -1.9007253307,
   -2.0000578301,
   -1.6400419209,
   -2.2243154516,
   -1.300602984,
   -1.0958431478,
   -1.6889848669,
   1.4627260817,
   -1.3161957548,
   -1.2658167768,
   -1.7121901704,
   -2.9359231352,
   -2.6263470706,
   -2.5893139199,
   -2.71575787,
   -2.5321969047,
   -1.3511955756,
   -2.2285153052,
   -2.1771369469,
   -1.5670804629,
   -2.577764041,
   -1.1847297066,
   -2.2419654717,
   -0.9053404725,
   -1.1209611875,
   -1.2756609978,
   -1.139759088,
   -0.9495104742,
   -1.0061356849,
   -1.2014039058,
   -1.2390975199,
   -1.1286730839,
   -1.0954452887,
   -1.093366163,
   -1.1104965454,
   -1.1059811876,
   -1.0587176782,
   -1.2026260002,
   -0.9018907129,
   -0.6586944081,
   -0.960324727,
   -0.9468385227,
   -1.2687453801,
   -1.8024197379,
   -1.0193065255,
   -1.1778386731,
   -1.1660676126,
   -1.0277538141,
   -1.4945839079,
   -1.0782351335,
   -1.1363480586,
   -1.0973059234,
   2.142952593,
   -1.0218781205,
   -1.268721625,
   -1.779126859,
   -2.4447991162,
   -2.6945834441,
   -1.4934350062,
   -2.7904188904,
   -1.0290422913,
   -1.2724251109,
   -2.350552624,
   -1.1960291402,
   -2.2130589938,
   -1.3496409609,
   -1.4151172996,
   -1.3074111225,
   -1.8903680379,
   0.7616245173,
   -1.7650838866,
   -1.2669831541,
   -1.3580110765,
   -1.7761886324,
   -1.5543858096,
   -1.7620858304,
   -1.4438453097,
   -2.0364302724,
   -1.4834121059,
   1.6759198515,
   -1.1122020459,
   -1.0219977126,
   -1.1268380294,
   -1.029825625,
   -1.0532194537,
   -1.0675929644,
   -1.1802059154,
   -1.0986829705,
   -1.0317197644,
   -1.0722231802,
   -1.1068300847,
   -1.0381184953,
   -1.1730216261,
   -1.1670650692,
   -1.0211488829,
   -1.176319859,
   -1.1441841316,
   -1.188506968,
   -1.0254303886,
   -1.3916477503,
   -1.000140233,
   1.3357161252,
   -1.2750856114,
   -1.0420349813,
   -1.0987456376,
   1.6191037368,
   1.2065609141,
   0.9259299604,
   -1.3362135317,
   -2.671930938,
   -1.0587773,
   -1.0905739658,
   -1.4242218092,
   -2.2455799014,
   -1.0808659636,
   0.8091548056,
   -2.4568605176,
   -1.180123042,
   -0.7978363148,
   1.8475338213,
   -1.6647046781,
   -1.8972695715,
   -1.6769759766,
   -1.039938937,
   -1.7983368394,
   -2.2683809219,
   -1.088674852,
   -2.3840356945,
   -0.9494011552,
   -1.2240162762,
   -1.7373104631,
   -1.4125619827,
   -2.25222888,
   -1.6444352794,
   1.2747678984,
   -1.51756346,
   -2.6929562235,
   -1.7615052853,
   -1.8890738386
  ],
  "psi": [
   -0.7932581341,
   -0.4350965663,
   1.0315099523,
   -0.5335241016,
   -0.1129068142,
   0.0376435013,
   1.9141309481,
   -0.3637680996,
   -0.3169778056,
   1.9507029003,
   1.5227336578,
   2.4136592668,
   0.2408419561,
   -0.574746051,
   -0.3072379646,
   -0.2040851121,
   -0.4271301544,
   -0.131008251,
   1.6645786138,
   2.4552132421,
   -0.7084671105,
   -0.8163104049,
   -0.8082220095,
   -0.8466557591,
   1.3628614415,
   1.5809316601,
   -0.4151421676,
   -0.0550690712,
   -0.5630428022,
   -0.6226709068,
   -0.3912464962,
   -0.7386323484,
   1.2039442676,
   -0.1556035058,
   2.6160952766,
   2.7652300574,
   -0.5328779939,
   -0.7387916577,
   -0.5389801154,
   -0.0649799125,
   2.5954634716,
   2.050560183,
   -0.4493128166,
   -0.2611087404,
   -0.2771781909,
   2.0763250917,
   -0.5841849675,
   -0.5512914137,
   -0.71445527,
   -0.799474343,
   -0.7461603509,
   -0.3835553579,
   2.4703902052,
   2.7083804898,
   2.3710731203,
   1.7378054817,
   1.2189122923,
   -0.308849735,
   2.8752289152,
   2.2003435301,
   3.1153198551,
   2.5850944683,
   2.2682020659,
   2.5823441668,
   1.6047383658,
   -0.7564620972,
   -0.6943680306,
   -0.6700994255,
   -0.7250808367,
   2.9921948282,
   2.7225053123,
   2.6693316074,
   -0.8363756171,
   2.1965875241,
   2.2204025404,
   2.7068891711,
   2.6544784027,
   -0.4881923386,
   2.3164199988,
   2.2742299307,
   2.6630495253,
   2.6449585802,
   0.0925563714,
   2.7272960837,
   2.879641842,
   2.6039418774,
   2.356730769,
   2.6525098173,
   2.8149702866,
   2.7681978779,
   2.9138878181,
   2.5190211837,
   2.190659718,
   -0.040770096,
   2.6218863738,
   2.3633098388,
   2.0763301959,
   2.5008142,
   2.288532085,
   0.1045198446,
   2.1024936936,
   2.2514418801,
   1.8163381402,
   -0.4612513712,
   -2.9797127363,
   -0.3157180886,
   0.0682114097,
   0.4992873927,
   2.0468170201,
   2.8027892764,
   2.4610393958,
   2.7400572193,
   2.5116355315,
   2.361838831,
   1.7400846637,
   2.5382428294,
   -3.1002908695,
   0.2777671998,
   2.7142662126,
   -0.4255945703,
   -0.135185354,
   2.2369914385,
   -0.4849349869,
   2.4222571682,
   2.4583475897,
   2.3542543967,
   1.934609227,
   -0.6748081162,
   -0.5974511323,
   -0.1295775534,
   0.8702131189,
   2.2103668864,
   2.3031530379,
   2.1451838316,
   2.77368357,
   2.7558750383,
   2.2692377627,
   0.1682596158,
   2.5848873966,
   2.243743091,
   1.6790895015,
   2.2142751305,
   2.1282602478,
   2.3068107754,
   2.207327603,
   2.3544344178,
   2.5340690975,
   -0.374363246,
   2.5648421705,
   2.121128671,
   2.818457146,
   2.6951748502,
   2.4177510793,
   0.0584374707,
   2.5007593558,
   2.6722086192,
   2.101996203,
   2.4012453167,
   2.3323056336,
   2.4044660873,
   2.4367107831,
   2.7249583109,
   2.4863312762,
   -0.6043250134,
   2.307845975,
   -0.7704955713,
   -0.3471946304,
   -0.0222126697,
   -0.4918800414,
   -0.306277277,
   2.5698377535,
   2.3041693434,
   2.0469029022,
   2.8504094519,
   2.7641578414,
   2.7049907243,
   -0.4710802554,
   -0.8709468417,
   -0.5455215806,
   -0.6504154726,
   -0.2182409727,
   2.5561381888,
   1.3091493322,
   1.5670068428,
   2.979887752,
   -0.1416259411,
   -0.1925355656,
   -0.5354938555,
   2.1553699191,
   2.4387048858,
   -0.3469080541,
   -0.290505137,
   2.175144185,
   -0.7568670979,
   2.2192730963,
   2.7915086876,
   2.2477609517,
   2.5082114557,
   0.1780697194,
   1.9257383699,
   -0.2308914484,
   0.280895532,
   2.338924669,
   2.1453580621,
   2.1095274057,
   2.2096559753,
   1.8662262247,
   2.146826884,
   -0.3730599328,
   -0.6720112786,
   -0.2310291803,
   0.2564979108,
   2.3524769068,
   2.3198036351,
   2.7631477693,
   2.369396827,
   2.3741504314,
   2.6136520157,
   2.4216268767,
   2.280473509,
   2.2692823426,
   2.6901665034,
   2.5218819952,
   2.6852661518,
   2.0566004393,
   -0.1063289547,
   2.6471853554,
   -0.0741861058,
   2.7230413744,
   2.2983902878,
   2.2330612301,
   2.3072236547,
   1.9510198853,
   2.6726680263,
   2.4798337332,
   2.0289885308,
   0.2939704835,
   2.4342749336,
   2.5371964616,
   -0.4179688983,
   -0.055782935,
   2.1650346622,
   2.4770572576,
   -0.0714380296,
   -2.0380721328,
   -0.5649809727,
   0.9046907791,
   0.1341822568,
   2.1699101354,
   2.4984634553,
   2.6347920613,
   2.3065060821,
   2.0747262704,
   2.2061351869,
   2.1499968596,
   2.3869709387,
   2.1334753885,
   2.594581533,
   -3.1106898687,
   -0.3363933358,
   -0.0180504236,
   0.1847771551,
   2.5047401047,
   2.0452862284,
   -0.493191935,
   2.744870922,
   2.4088615837,
   3.0016787632,
   2.6997647579,
   2.6360430533,
   2.5576017887,
   2.3347857522,
   1.9495204555,
   1.9451716722,
   2.7718639801,
   -0.5529465817,
   1.299497431,
   -0.8257510684,
   -0.5696356818,
   -0.8243574623,
   -0.7460683705,
   -0.9554168261,
   -0.6909994435,
   -0.7701086555,
   -0.6530956969,
   -0.7350356082,
   -0.7460430609,
   -0.6868133634,
   -0.7318141583,
   -0.8271280147,
   -0.5330645225,
   2.4099411705,
   -0.7408150985,
   2.3729498149,
   2.5453997253,
   2.4120653523,
   0.0393245772,
   -0.0781103705,
   2.4390573121,
   2.0199408705,
   -0.5431054617,
   2.3949227883,
   -0.5182863679,
   -0.7359510555,
   -0.6724031212,
   1.341837404,
   -0.6597484801,
   2.0488835665,
   -0.4439657241,
   -0.0398691249,
   2.2485377581,
   2.6238698207,
   -0.4007237091,
   2.7983121717,
   2.3732384338,
   2.6116979433,
   2.5343043377,
   2.5362676956,
   2.1053915616,
   2.3738257545,
   2.5936674885,
   2.6535921673,
   2.2915365326,
   0.8191523384,
   0.1237076324,
   2.2111501811,
   2.1459322478,
   2.4446904181,
   2.0275914391,
   2.0580087914,
   2.0474096388,
   2.1658618744,
   2.1878937147,
   2.3928478891,
   -0.9048901382,
   -0.6874626905,
   -0.7668553834,
   -0.7988644649,
   -0.7626523554,
   -0.8100561996,
   -0.619705655,
   -0.8686819055,
   -0.7678763676,
   -0.7824841767,
   -0.8040667254,
   -0.6924309147,
   -0.6675570724,
   -0.8337212812,
   -0.6770704698,
   -0.6440346443,
   -0.7335261398,
   -0.6300989642,
   -0.6538801205,
   -0.6948769361,
   2.1983012558,
   0.0664439457,
   -0.2519481632,
   2.1473552861,
   2.4699786396,
   -0.3557856433,
   0.3760112508,
   0.6110119348,
   3.0025735533,
   2.5651023538,
   -0.509274898,
   -0.4337379394,
   -0.1029196733,
   0.2888674462,
   -0.8369877566,
   0.8002865541,
   2.4783029215,
   2.3563456932,
   2.2421383386,
   -0.6176112526,
   2.4858518963,
   -0.3974761553,
   0.0827484681,
   -0.4901588606,
   0.157068975,
   0.5509565312,
   -0.6138359558,
   2.3287000893,
   -0.6520965764,
   -0.3212871293,
   2.1438792936,
   -0.5832176386,
   2.1834497016,
   -0.2481205311,
   3.086550051,
   0.1737465755,
   -3.1152889216,
   0.1610010247
  ]
 },
 "p53_conformer_46": {
  "omega": [
   -3.1247493566,
   3.0509621137,
   -3.0017205811,
   -3.1390031795,
   2.9829856181,
   -3.05643206,
   3.1351417877,
   2.897011827,
   3.0593806988,
   -3.076200951,
   3.0120450988,
   3.0435878747,
   -3.0770392362,
   3.1206549067,
   -3.1269143337,
   -3.1082511837,
   -3.1253645807,
   -3.0870238208,
   -3.0517686568,
   3.0087099855,
   3.0064998329,
   3.0597505032,
   -3.1302333494,
   3.1051354605,
   3.1390331325,
   -3.1267330428,
   -3.0620367561,
   -3.0374968827,
   3.1134018975,
   3.1107202575,
   3.1203540981,
   -3.1370065688,
   3.1352367155,
   3.1390860122,
   -3.1402110057,
   3.1380781602,
   -3.0946094799,
   -3.1027270608,
   -2.9654010765,
   3.1083981467,
   3.1217116289,
   3.1382457708,
   -3.0836071452,
   -3.0526169673,
   3.0346805383,
   3.0982041494,
   3.073503413,
   3.095857142,
   3.0848833438,
   3.0977528017,
   -3.13964841,
   -3.075714362,
   3.0168258135,
   3.1122439219,
   -2.9473909864,
   3.0970104021,
   -3.0247643822,
   3.0094077622,
   0.1061121922,
   3.1087698809,
   3.0878498707,
   3.132501733,
   -3.114131689,
   -2.998521056,
   -2.9965919143,
   3.1312665113,
   -3.0504193777,
   3.0224901295,
   -3.095446923,
   2.8360403567,
   3.1258333459,
   -3.0875221745,
   -3.1001081718,
   3.1392595516,
   3.1370528254,
   -3.1393316586,
   3.1094559375,
   3.1365047302,
   3.1305043839,
   3.0366092052,
   3.0590996449,
   3.1235873655,
   -3.1269114285,
   3.1313465846,
   -3.1327574304,
   3.1076845464,
   -2.8593796397,
   3.1016438164,
   3.1218922548,
   3.0646793544,
   -2.9707464244,
   -3.0771494928,
   3.1215426014,
   3.1318007761,
   -2.9173886126,
   3.0779963742,
   3.0988534181,
   -3.13726405,
   3.0232470204,
   -3.0962307115,
   2.9971694114,
   -3.1188273039,
   -3.1191997235,
   -3.0833594318,
   -3.0515612613,
   -3.0806995231,
   3.123222166,
   -3.0355604145,
   3.0839972277,
   -3.1360381932,
   2.9744809198,
   3.1361781732,
   3.0682905135,
   3.0361957814,
   3.0804670654,
   2.9740762696,
   3.1293838016,
   -3.1253295618,
   -3.1198068244,
   -3.1373193736,
   -3.1034581012,
   3.1181911583,
   3.0701606021,
   3.0831579448,
   -3.1206949482,
   3.0056352889,
   3.0386872962,
   -3.097878596,
   -3.1380610633,
   -2.8605139307,
   -2.913540834,
   3.0283447899,
   3.0283117789,
   -3.1295599533,
   2.9621869046,
   3.0555198815,
   3.0831440379,
   3.0654341658,
   -3.1369784578,
   -3.1413210839,
   3.1373504097,
   3.0426904537,
   -3.1351759651,
   3.0420566822,
   3.1213434904,
   3.0440970028,
   3.1193191602,
   3.0520819467,
   -3.0703519197,
   3.0525391145,
   -3.1327566363,
   3.0166449944,
   -3.0834583836,
   2.9658610332,
   -3.0864004962,
   3.0534426642,
   3.1271576017,
   2.9351178286,
   3.1007841346,
   3.0430150826,
   2.9209777185,
   2.9369302722,
   -3.1141314695,
   -3.0798137939,
   -3.0799771298,
   3.107267078,
   -3.1062025495,
   -2.9948259892,
   3.0961366758,
   3.0648608163,
   3.0400944373,
   3.0293469727,
   3.1192170881,
   2.9179102411,
   3.0042044815,
   3.1304434706,
   3.0955470923,
   3.1255694055,
   3.0489997173,
   3.0795694148,
   -3.1353763806,
   2.9674015067,
   -3.0528253686,
   3.114824201,
   3.1260814962,
   3.0191800154,
   -3.1009372628,
   -3.0344256792,
   3.1086152456,
   -2.979458932,
   -3.1407908588,
   -3.0842127775,
   3.0551476819,
   -3.060870353,
   2.9634548032,
   2.9869097897,
   3.1227962164,
   2.9603025988,
   3.0965274816,
   3.1153755049,
   3.082366392,
   3.0966040858,
   3.0263755962,
   3.0226726308,
   -3.0946030733,
   2.8433125348,
   -3.1026290513,
   -3.0385518893,
   -3.0517896512,
   -3.0433867481,
   -3.0316742082,
   -3.112994044,
   3.074262476,
   3.0167943647,
   3.0289999131,
   -3.0607285742,
   2.9655109026,
   2.9430156532,
   2.9830735311,
   3.0262246889,
   3.0073712303,
   3.0474013445,
   3.0084011395,
   3.123293469,
   -3.07841075,
   2.926475666,
   3.0454741365,
   -3.1186954514,
   3.0381013941,
   3.1382772188,
   2.9464495414,
   3.1039292012,
   3.0807272119,
   2.9383508178,
   3.0907437967,
   -2.8458274054,
   3.070672745,
   3.0291377025,
   3.0734305391,
   3.1108616075,
   -3.0689177112,
   3.0283470363,
   -3.07407025,
   2.9936677223,
   3.0893010414,
   3.0435770048,
   -3.1218060665,
   3.0381253102,
   3.1124217967,
   3.128074255,
   2.9523928047,
   2.9236239699,
   3.0292705742,
   2.9890175256,
   3.0657803132,
   2.8774389733,
   -2.998542343,
   2.9618425237,
   3.1123854887,
   3.1225951367,
   -3.085189434,
   3.066119141,
   -3.0585335442,
   2.9816837831,
   -3.1384730483,
   3.1171189806,
   2.8908368533,
   -3.0634756342,
   3.0887207551,
   3.0983786849,
   3.0943061703,
   2.9713399487,
   3.0467471077,
   -2.993704456,
   -3.0883168436,
   -3.0510521519,
   -3.0488240856,
   -3.1217463952,
   3.0732632392,
   -3.1075297263,
   3.0086449792,
   3.1165759505,
   -3.1111619139,
   3.1087290446,
   3.0264972948,
   3.0435474649,
   3.0684118094,
   3.0276443322,
   3.1025837933,
   3.0704051698,
   3.0520905457,
   -3.0047950361,
   3.0675178404,
   -3.0539827042,
   -2.9762719611,
   -3.1214858414,
   -2.7368435625,
   3.1049672312,
   -3.1336386369,
   3.1200754489,
   -3.0094841019,
   3.1246453068,
   3.1124531821,
   2.9115892626,
   -3.0570682178,
   -2.9413001155,
   -3.0555974949,
   3.0499949544,
   2.9933022002,
   -3.0853058018,
   3.044004475,
   -3.1006332377,
   -3.0795637343,
   2.9484088944,
   2.9529052356,
   -3.0094815927,
   3.0748308927,
   -3.1123469364,
   3.0615668842,
   3.1108100311,
   3.0503299163,
   -3.1347211131,
   -3.0637684288,
   3.1303852671,
   3.1166851256,
   3.008290635,
   3.0282050954,
   3.0355294342,
   3.0725758302,
   3.0487666741,
   -3.1000799849,
   3.0358756026,
   3.0277876651,
   -3.0403064248,
   3.1414479805,
   3.0884877001,
   3.0285113079,
   3.1107736175,
   3.073167712,
   3.0992599973,
   3.0519682327,
   3.102243556,
   3.0587752284,
   3.1179384689,
   3.0646155718,
   3.0841485509,
   3.0625924034,
   3.0586898947,
   3.0765027053,
   3.0300331485,
   3.0854095203,
   2.9891869074,
   3.094227542,
   -3.099290587,
   3.1232633646,
   3.0775939799,
   2.981413768,
   -3.0641174483,
   3.1367704716,
   3.0248801459,
   -3.0212052197,
   3.1214000596,
   -3.1265352271,
   3.1135377406,
   -3.1290225759,
   3.0270788846,
   3.1140632921,
   3.0883493798,
   3.0345308716,
   3.1292040738,
   3.0056580391,
   2.9483560476,
   -3.1409081579,
   3.0256802635,
   -3.1017849304,
   -3.1162417723,
   -3.139830259,
   3.132586154,
   3.0862330286,
   -3.0303160652,
   3.1415001375,
   -3.1321863193,
   3.0549856745,
   -3.060654863,
   2.8933257021,
   -3.1033629032,
   -3.0987070842,
   -2.9438937772,
   3.0819249349,
   3.0203789599,
   3.1392692965,
   2.9541896502
  ],
  "phi": [
   -1.5915023225,
   -2.2148560672,
   -1.2152677011,
   1.1920030887,
   -1.4340025824,
   -1.0939727356,
   -0.9322085148,
   -1.320096989,
   -1.8909367244,
   -2.2637508973,
   -1.2088039289,
   -1.104300002,
   -0.9893622992,
   -1.0727697318,
   -1.9010062146,
   -0.9671496595,
   -1.0143021082,
   -1.4587048664,
   -1.1925551976,
   -1.2417709498,
   -1.1886993696,
   -0.99942677,
   -1.2455488068,
   -1.0509321848,
   -1.3086785863,
   -1.2083557311,
   -1.1657030485,
   -2.2774976513,
   -1.2254370448,
   -1.0792176015,
   -1.0149029775,
   -1.2995801713,
   -1.4479140105,
   -1.3143568339,
   -1.0340652299,
   -1.1325897307,
   -1.13888204,
   -1.1455754008,
   -2.3413098629,
   -1.1533901369,
   -1.0176522807,
   -1.1517922727,
   -1.5712714833,
   -1.5274607313,
   -1.1372451663,
   -0.9905795797,
   -1.009648977,
   -1.0620502618,
   -1.1219425007,
   -0.9402712163,
   -1.1227365888,
   -1.321468937,
   -1.2010617129,
   -1.3962553091,
   -1.1687019579,
   -1.5210780324,
   -1.2038063882,
   1.7053124487,
   -1.1875197822,
   -2.6875499778,
   -1.2885635939,
   -2.5976286517,
   -0.9119221767,
   -1.6605602591,
   -1.6295942007,
   -1.0242349356,
   -1.6873822919,
   -1.4969276555,
   -1.5312868464,
   -1.2378790175,
   -0.947396434,
   -1.3441903412,
   -0.94407954,
   -1.095822158,
   -1.552253739,
   -1.1896983677,
   -1.2830071909,
   -1.1114059222,
   -1.3606357654,
   -2.6861917694,
   -1.232053225,
   -1.401920386,
   -2.2233088977,
   -1.2113683591,
   -1.0244334355,
   -1.1850638032,
   -1.4827211859,
   -1.2932183525,
   -2.6752719813,
   -2.4801742369,
   -0.8755072523,
   -2.5670485541,
   -2.1015134837,
   -2.5592646463,
   -1.3805709182,
   -1.8126841186,
   -1.1170071638,
   -1.1749334098,
   -1.6552755413,
   -1.2061129407,
   -0.9662325177,
   -2.5246817464,
   -1.2044845636,
   1.0976141375,
   -1.1922880038,
   -1.7598971533,
   1.1990928417,
   -1.0213091625,
   -2.4988207097,
   -1.8192188073,
   -2.1141782444,
   -2.4047731134,
   -1.1323648763,
   -1.257983612,
   -1.8243912255,
   -1.1580929253,
   -1.9699919141,
   -0.9491993418,
   -1.0831851692,
   -1.4447635487,
   -1.2227599198,
   -1.4976782569,
   -2.5137699441,
   -2.6749458358,
   -1.9165760159,
   -1.7569880419,
   -1.0799673315,
   -1.1300808558,
   -1.6737006675,
   0.7834189777,
   -2.3901432774,
   -1.6268462832,
   -1.9619799044,
   -2.4564014793,
   -1.4172116463,
   -0.9074606415,
   0.9930586095,
   -1.4440497514,
   -1.0827129692,
   -2.1128490281,
   -1.2661509975,
   -2.1327410441,
   -1.5671597836,
   -1.7772663779,
   -2.049998572,
   -2.4173858424,
   -1.5074897545,
   -2.527646398,
   -1.1525934837,
   -1.0661138283,
   -1.0924783557,
   -0.9440939209,
   1.5239818946,
   -1.0265458574,
   -2.2480232144,
   -2.0490805434,
   -1.9325371626,
   -1.9852182415,
   -2.4378899175,
   -1.6828777688,
   -2.2942651843,
   -1.2451947932,
   -1.3733071391,
   -1.3300166741,
   -0.8773987803,
   -1.0472389359,
   -2.0611609377,
   -1.1005491509,
   -1.3430705544,
   -1.30318729,
   -1.4243686875,
   -1.3461516624,
   -2.2508918031,
   -1.1964296874,
   -1.2355602494,
   -0.9777922248,
   -1.1994464545,
   -1.2972351586,
   -1.0884346249,
   -1.4092424424,
   -1.4845157295,
   -1.1530095374,
   -2.6221612042,
   -1.0490845098,
   -1.1923060185,
   -2.5025467462,
   -1.4895679177,
   -1.8401466694,
   -1.0505348425,
   -1.0930591882,
   -1.4012635529,
   -1.3356309248,
   -1.2232430141,
   -1.7228805882,
   -2.0376642316,
   -1.9819911711,
   -1.5641780373,
   1.2433226749,
   -2.1608293183,
   -1.3565560528,
   -1.5641669713,
   -1.2476823193,
   -2.0395624885,
   -1.6543309664,
   -2.0234220749,
   -1.7439541471,
   -1.1813597573,
   -1.1986560852,
   -1.6904091609,
   -1.8515330343,
   1.0071756187,
   -1.3974652199,
   -1.4745955857,
   -2.4256768256,
   -2.1605616362,
   -2.2279098087,
   -2.214629621,
   -1.0178893783,
   -1.1943119019,
   -1.9842347605,
   -1.0292327261,
   -0.9528332558,
   -1.047143644,
   -1.0316908162,
   1.7136040694,
   -1.780946356,
   -1.8068393508,
   -2.4616727014,
   -1.7948438909,
   -1.8169118647,
   -1.8603933396,
   -1.6699826138,
   -1.7653295518,
   -2.2115983925,
   -1.929935549,
   -1.649298208,
   -2.6824115434,
   -1.1727436465,
   -1.0445243713,
   -1.5227580793,
   -1.096083467,
   -1.1349120529,
   1.3186722497,
   -2.0569728679,
   -1.1121873249,
   0.8432568582,
   1.1166644131,
   -1.3600353467,
   -1.1132224452,
   -2.058342324,
   -1.9283388504,
   -1.6393084415,
   -1.6591189785,
   -1.9007253307,
   -2.0000578301,
   -1.6400419209,
   -2.2243154516,
   -1.300602984,
   -1.0958431478,
   -1.6889848669,
   1.4627260817,
   -1.3161957548,
   -1.2658167768,
   -1.7121901704,
   -2.9359231352,
   -2.6263470706,
   -2.5893139199,
   -2.71575787,
   -2.5321969047,
   -1.3511955756,
   -2.2285153052,
   -2.1771369469,
   -1.5670804629,
   -2.577764041,
   -1.1847297066,
   -2.2419654717,
   -0.9053404725,
   -1.1209611875,
   -1.2756609978,
   -1.139759088,
   -0.9495104742,
   -1.0061356849,
   -1.2014039058,
   -1.2390975199,
   -1.1286730839,
   -1.0954452887,
   -1.093366163,
   -1.1104965454,
   -1.1059811876,
   -1.0587176782,
   -2.1177252782,
   1.0497157946,
   -2.0334520377,
   -0.9391655772,
   -2.8690177201,
   -2.3026995852,
   -3.0829382171,
   -2.1596616804,
   -1.2894435783,
   -1.2802043773,
   1.1633494313,
   -1.4613424415,
   -2.1031228971,
   -1.6116927826,
   -2.182328021,
   -1.2738558304,
   -1.0846914133,
   -1.1297794939,
   -2.3891326904,
   -1.5357057962,
   -2.3108181362,
   -1.5952343422,
   -2.2241250874,
   -1.4031084387,
   -0.8962903052,
   -1.1369390093,
   -1.2424327409,
   -0.9809397921,
   1.2225427828,
   -1.7108426649,
   -1.0871309041,
   -0.9144563024,
   -1.2516239549,
   -1.7650838866,
   -1.2669831541,
   -1.3580110765,
   -1.7761886324,
   -1.5543858096,
   -1.7620858304,
   -1.4438453097,
   -2.0364302724,
   -1.4834121059,
   1.6759198515,
   -1.1122020459,
   -1.0219977126,
   -1.1268380294,
   -1.029825625,
   -1.0532194537,
   -1.0675929644,
   -1.1802059154,
   -1.0986829705,
   -1.0317197644,
   -1.0722231802,
   -1.1068300847,
   -1.0381184953,
   -1.1730216261,
   -1.1670650692,
   -1.0211488829,
   -1.176319859,
   -1.1441841316,
   -1.188506968,
   -1.0254303886,
   -1.3916477503,
   -1.0904540432,
   -1.0455798333,
   -1.0945083224,
   -1.2589504411,
   -1.0570429988,
   -1.1181092476,
   1.1229035731,
   -2.0567401207,
   0.8989325113,
   -2.6723606034,
   -1.73405752,
   -2.8955967331,
   -1.2436994045,
   -1.1973375258,
   -1.0641734256,
   -1.0633380079,
   -1.1445501799,
   -1.6613809887,
   -1.3804576333,
   1.8370186728,
   -1.4342137169,
   -1.403240948,
   -1.6193149935,
   -1.3273372959,
   -1.733175909,
   -1.388078257,
   -0.9894887334,
   -2.3460430648,
   -2.1161119168,
   -1.9066800479,
   -2.1230802221,
   -2.4878887182,
   -1.7308051323,
   -1.1680894073,
   -1.8461069189,
   -1.3789162505,
   -0.9524827914,
   -1.1385893993,
   -0.9930689465
  ],
  "psi": [
   2.2205665205,
   -0.5444290285,
   1.2841129683,
   2.701985464,
   0.3244370582,
   2.1241723746,
   2.3608239771,
   -0.519813245,
   2.1490837643,
   2.1366386684,
   2.6717067849,
   3.0315580709,
   2.7895751363,
   -0.6465352262,
   -0.4090619011,
   -0.0166436568,
   -0.8467782523,
   -0.7891605399,
   1.2115947394,
   -0.3618274485,
   -0.3543325766,
   -0.7132427847,
   -0.4425251585,
   -0.7595369293,
   -0.5599765777,
   2.1942894357,
   2.2493649117,
   -0.4213182529,
   0.4908810574,
   -0.787368175,
   -0.8353317579,
   -0.763348366,
   2.3949152358,
   -0.0819978633,
   2.8185426716,
   2.3541451699,
   -0.8147855192,
   -0.688594311,
   -0.4940046557,
   1.239943169,
   -0.7237609181,
   -0.7357453796,
   -0.7301898423,
   -0.0687034793,
   2.8814026862,
   2.797312565,
   -0.7309959813,
   -0.7555902943,
   -0.7372199493,
   -0.8306247551,
   -0.7828510135,
   -0.7670238806,
   -0.447810959,
   -0.6109572616,
   -0.4448578194,
   2.5656692098,
   1.9053077925,
   -0.2467417196,
   -2.76023707,
   2.6263882834,
   -2.9341672688,
   2.2477996331,
   1.8684958714,
   2.3463887774,
   -0.3963857952,
   2.3912263855,
   2.4542924873,
   2.7338279263,
   2.2684926029,
   2.3919449048,
   2.8368499317,
   2.2892234221,
   -0.6840939305,
   -0.8593516351,
   -0.6101529291,
   2.0110150911,
   2.7267705469,
   2.8481545801,
   2.5153289088,
   2.9847022933,
   2.5413177972,
   -0.2208022538,
   -0.5426940169,
   1.0866852499,
   2.9148094889,
   2.565403166,
   2.8690788544,
   2.4587732874,
   2.5598613231,
   -2.761090714,
   2.9343371836,
   -0.6901974655,
   2.3843999001,
   2.7859453836,
   2.5799444,
   -0.124248737,
   2.0763301959,
   2.5008142,
   2.288532085,
   0.1045198446,
   2.1024936936,
   2.2514418801,
   1.8163381402,
   -0.4612513712,
   -2.9797127363,
   -0.3157180886,
   0.0682114097,
   0.4992873927,
   2.0468170201,
   2.8027892764,
   2.4610393958,
   2.7400572193,
   2.5116355315,
   2.361838831,
   1.7400846637,
   2.5382428294,
   -3.1002908695,
   0.2777671998,
   2.7142662126,
   -0.4255945703,
   -0.135185354,
   2.2369914385,
   -0.4849349869,
   2.4222571682,
   2.4583475897,
   2.3542543967,
   1.934609227,
   -0.6748081162,
   -0.5974511323,
   -0.1295775534,
   0.8702131189,
   2.2103668864,
   2.3031530379,
   2.1451838316,
   2.77368357,
   2.7558750383,
   2.2692377627,
   0.1682596158,
   2.5848873966,
   2.243743091,
   1.6790895015,
   2.2142751305,
   2.1282602478,
   2.3068107754,
   2.207327603,
   2.3544344178,
   2.5340690975,
   -0.374363246,
   2.5648421705,
   2.121128671,
   2.818457146,
   2.6951748502,
   2.4177510793,
   0.0584374707,
   2.5007593558,
   2.6722086192,
   2.101996203,
   2.4012453167,
   2.3323056336,
   2.4044660873,
   2.4367107831,
   2.7249583109,
   2.4863312762,
   -0.6043250134,
   2.307845975,
   -0.7704955713,
   -0.3471946304,
   -0.0222126697,
   -0.4918800414,
   -0.306277277,
   2.5698377535,
   2.3041693434,
   2.0469029022,
   2.8504094519,
   2.7641578414,
   2.7049907243,
   -0.4710802554,
   -0.8709468417,
   -0.5455215806,
   -0.6504154726,
   -0.2180927987,
   1.5359972736,
   3.0042795723,
   -3.0200365544,
   -0.6137223788,
   2.8954467811,
   0.0598104274,
   -0.5354938555,
   2.1553699191,
   2.4387048858,
   -0.3469080541,
   -0.290505137,
   2.175144185,
   -0.7568670979,
   2.2192730963,
   2.7915086876,
   2.2477609517,
   2.5082114557,
   0.1780697194,
   1.9257383699,
   -0.2308914484,
   0.280895532,
   2.338924669,
   2.1453580621,
   2.1095274057,
   2.2096559753,
   1.8662262247,
   2.146826884,
   -0.3730599328,
   -0.6720112786,
   -0.2310291803,
   0.2564979108,
   2.3524769068,
   2.3198036351,
   2.7631477693,
   2.369396827,
   2.3741504314,
   2.6136520157,
   2.4216268767,
   2.280473509,
   2.2692823426,
   2.6901665034,
   2.5218819952,
   2.6852661518,
   2.0566004393,
   -0.1063289547,
   2.6471853554,
   -0.0741861058,
   2.7230413744,
   2.2983902878,
   2.2330612301,
   2.3072236547,
   1.9510198853,
   2.6726680263,
   2.4798337332,
   2.0289885308,
   0.2939704835,
   2.4342749336,
   2.5371964616,
   -0.4179688983,
   -0.055782935,
   2.1650346622,
   2.4770572576,
   -0.0714380296,
   -2.0380721328,
   -0.5649809727,
   0.9046907791,
   0.1341822568,
   2.1699101354,
   2.4984634553,
   2.6347920613,
   2.3065060821,
   2.0747262704,
   2.2061351869,
   2.1499968596,
   2.3869709387,
   2.1334753885,
   2.594581533,
   -3.1106898687,
   -0.3363933358,
   -0.0180504236,
   0.1847771551,
   2.5047401047,
   2.0452862284,
   -0.493191935,
   2.744870922,
   2.4088615837,
   3.0016787632,
   2.6997647579,
   2.6360430533,
   2.5576017887,
   2.3347857522,
   1.9495204555,
   1.9451716722,
   2.7718639801,
   -0.5529465817,
   1.299497431,
   -0.8257510684,
   -0.5696356818,
   -0.8243574623,
   -0.7460683705,
   -0.9554168261,
   -0.6909994435,
   -0.7701086555,
   -0.6530956969,
   -0.7350356082,
   -0.7460430609,
   -0.6868133634,
   -0.7318141583,
   -0.8271280147,
   -0.5344993926,
   -0.0110976823,
   -2.5811348306,
   2.6045716098,
   -0.6216328416,
   3.0491962705,
   -1.8136087934,
   2.8386220625,
   2.623964043,
   2.5665321754,
   2.7821804653,
   -0.0034982647,
   2.6610996529,
   2.114206536,
   2.2709643404,
   2.5373713478,
   -0.7767416651,
   -0.7478543463,
   -0.6739022984,
   1.4539384916,
   0.937476338,
   3.1004086658,
   0.0064840125,
   2.5249786067,
   2.7675319323,
   -0.6598499353,
   2.3694860526,
   2.9267158614,
   -0.5632817055,
   0.0059125341,
   2.3900534105,
   2.7491979364,
   -0.7511509441,
   -0.2185672254,
   0.1237076324,
   2.2111501811,
   2.1459322478,
   2.4446904181,
   2.0275914391,
   2.0580087914,
   2.0474096388,
   2.1658618744,
   2.1878937147,
   2.3928478891,
   -0.9048901382,
   -0.6874626905,
   -0.7668553834,
   -0.7988644649,
   -0.7626523554,
   -0.8100561996,
   -0.619705655,
   -0.8686819055,
   -0.7678763676,
   -0.7824841767,
   -0.8040667254,
   -0.6924309147,
   -0.6675570724,
   -0.8337212812,
   -0.6770704698,
   -0.6440346443,
   -0.7335261398,
   -0.6300989642,
   -0.6538801205,
   -0.6949442373,
   -0.6295585306,
   -0.7067488695,
   -0.8539392688,
   2.2955118144,
   -0.5801284995,
   -0.8437179668,
   0.6435987029,
   0.4298877773,
   0.6164352746,
   2.5861496675,
   2.0071844177,
   2.4144282908,
   -0.3704278156,
   -0.3023148123,
   -0.4795228785,
   -0.7122642016,
   -0.3179389498,
   -0.0061439439,
   -0.6099320543,
   0.3577904543,
   2.7650734012,
   2.3411310252,
   2.5477385862,
   2.3113635029,
   -0.0927263488,
   2.564391332,
   -0.443186255,
   2.4382604636,
   2.3660145066,
   2.3290804114,
   2.4698082997,
   2.2353524379,
   -2.789189089,
   -0.8155480637,
   2.8262265111,
   2.642963519,
   -0.5370954365,
   -0.1769105529
  ]
 },
 "p53_conformer_47": {
  "omega": [
   3.1093436203,
   3.1114328899,
   3.1272877005,
   -3.0966199947,
   3.1061210691,
   3.1235851669,
   -3.1015618008,
   2.8977571067,
   3.058161774,
   -3.0754484935,
   3.0128516228,
   3.0407484468,
   -3.1308723526,
   2.9722549704,
   2.9543344296,
   3.1380886023,
   3.1132104473,
   -3.1181037137,
   -2.9220686911,
   3.1341142902,
   2.8940160877,
   2.974495666,
   2.9267896794,
   -3.1398467839,
   3.0805667373,
   3.1387006924,
   -3.0659966763,
   -3.0884129133,
   3.0262989075,
   3.1302701789,
   3.0363117728,
   2.9901301365,
   -2.8592321317,
   3.0905209736,
   -3.0870876965,
   -3.1356427246,
   3.1415473142,
   3.1341499635,
   3.1352733793,
   3.1384541109,
   3.108914754,
   -3.1162308299,
   -2.9953039667,
   -3.1101068069,
   3.0134509209,
   3.1246948547,
   3.0717890332,
   3.0480536013,
   3.1122498342,
   3.0735365092,
   -3.1329915388,
   -3.1368287258,
   3.1157550167,
   -3.036467472,
   3.010752294,
   3.1295223473,
   -3.000957524,
   -3.0872379448,
   -2.992407691,
   3.0992107622,
   -3.083551,
   -3.0496809508,
   3.0410863863,
   3.1324672489,
   3.0575473146,
   -2.9444744089,
   3.1020732551,
   -3.1279956078,
   -2.9986111606,
   2.9530765806,
   3.0873457478,
   3.067762761,
   -3.0493056717,
   -3.090242952,
   -2.9848602321,
   3.0392396067,
   2.9799346043,
   3.0912601837,
   -3.0654895987,
   -3.0258625856,
   -3.1147945146,
   3.0523213448,
   3.0748441506,
   3.1075939118,
   -3.1333631903,
   3.0982630273,
   3.1412904269,
   3.1172841545,
   3.0935822918,
   -3.0882442784,
   -0.0610036735,
   3.1251014275,
   3.1025746256,
   3.0504505068,
   3.0220800814,
   -3.0936428414,
   3.0988534181,
   -3.13726405,
   3.0232470204,
   -3.0962307115,
   2.9971694114,
   -3.1188273039,
   -3.1191997235,
   -3.0833594318,
   -3.0515612613,
   -3.0806995231,
   3.123222166,
   -3.0355604145,
   3.0839972277,
   -3.1360381932,
   2.9744809198,
   3.1361781732,
   3.0682905135,
   3.0361957814,
   3.0804670654,
   2.9740762696,
   3.1293838016,
   -3.1253295618,
   -3.1198068244,
   -3.1373193736,
   -3.1034581012,
   3.1181911583,
   3.0701606021,
   3.0831579448,
   -3.1206949482,
   3.0056352889,
   3.0386872962,
   -3.097878596,
   -3.1380610633,
   -2.8605139307,
   -2.913540834,
   3.0283447899,
   3.0283117789,
   -3.1295599533,
   2.9621869046,
   3.0555198815,
   3.0831440379,
   3.0654341658,
   -3.1369784578,
   -3.1413210839,
   3.1373504097,
   3.0426904537,
   -3.1351759651,
   3.0420566822,
   3.1213434904,
   3.0440970028,
   3.1193191602,
   3.0520819467,
   -3.0703519197,
   3.0525391145,
   -3.1327566363,
   3.0166449944,
   -3.0834583836,
   2.9658610332,
   -3.0864004962,
   3.0534426642,
   3.1271576017,
   2.9351178286,
   3.1007841346,
   3.0430150826,
   2.9209777185,
   2.9369302722,
   -3.1141314695,
   -3.0798137939,
   -3.0799771298,
   3.107267078,
   -3.1062025495,
   -2.9948259892,
   3.0961366758,
   3.0648608163,
   3.0400944373,
   3.0293469727,
   3.1192170881,
   2.9179102411,
   3.0042044815,
   3.1304434706,
   3.0955470923,
   3.1255694055,
   3.0489997173,
   3.0795694148,
   -3.1349119815,
   2.9452309198,
   2.8804829856,
   3.1304217905,
   3.1125302656,
   3.0861730498,
   -3.1383722407,
   -3.0344256792,
   3.1086152456,
   -2.979458932,
   -3.1407908588,
   -3.0842127775,
   3.0551476819,
   -3.060870353,
   2.9634548032,
   2.9869097897,
   3.1227962164,
   2.9603025988,
   3.0965274816,
   3.1153755049,
   3.082366392,
   3.0966040858,
   3.0263755962,
   3.0226726308,
   -3.0946030733,
   2.8433125348,
   -3.1026290513,
   -3.0385518893,
   -3.0517896512,
   -3.0433867481,
   -3.0316742082,
   -3.112994044,
   3.074262476,
   3.0167943647,
   3.0289999131,
   -3.0607285742,
   2.9655109026,
   2.9430156532,
   2.9830735311,
   3.0262246889,
   3.0073712303,
   3.0474013445,
   3.0084011395,
   3.123293469,
   -3.07841075,
   2.926475666,
   3.0454741365,
   -3.1186954514,
   3.0381013941,
   3.1382772188,
   2.9464495414,
   3.1039292012,
   3.0807272119,
   2.9383508178,
   3.0907437967,
   -2.8458274054,
   3.070672745,
   3.0291377025,
   3.0734305391,
   3.1108616075,
   -3.0689177112,
   3.0283470363,
   -3.07407025,
   2.9936677223,
   3.0893010414,
   3.0435770048,
   -3.1218060665,
   3.0381253102,
   3.1124217967,
   3.128074255,
   2.9523928047,
   2.9236239699,
   3.0292705742,
   2.9890175256,
   3.0657803132,
   2.8774389733,
   -2.998542343,
   2.9618425237,
   3.1123854887,
   3.1225951367,
   -3.085189434,
   3.066119141,
   -3.0585335442,
   2.9816837831,
   -3.1384730483,
   3.1171189806,
   2.8908368533,
   -3.0634756342,
   3.0887207551,
   3.0983786849,
   3.0943061703,
   2.9713399487,
   3.0467471077,
   -2.993704456,
   -3.0883168436,
   -3.0510521519,
   -3.0488240856,
   -3.1217463952,
   3.0732632392,
   -3.1075297263,
   3.0086449792,
   3.1165759505,
   -3.1111619139,
   3.1087290446,
   3.0264972948,
   3.0435474649,
   3.0684118094,
   3.0276443322,
   3.1025837933,
   3.0704051698,
   3.0507630658,
   -3.0462001971,
   -3.104193352,
   3.0903734659,
   -3.0744697124,
   3.0782489949,
   -3.1265945722,
   3.0163542998,
   -3.0807443742,
   -3.0483467948,
   3.1254358385,
   -3.0293260669,
   -3.1226474087,
   3.1258660128,
   -2.9177794085,
   2.9938144047,
   -3.1047404156,
   2.9200032508,
   3.0034527222,
   3.072221186,
   -3.0517099555,
   -3.139260734,
   -3.0247067437,
   -3.128820305,
   2.9354447168,
   3.1180195697,
   3.1036355912,
   3.1296695775,
   3.0946932912,
   -3.1085104438,
   -3.1262197073,
   3.083166107,
   3.0179570283,
   3.1231418626,
   3.1166851256,
   3.008290635,
   3.0282050954,
   3.0355294342,
   3.0725758302,
   3.0487666741,
   -3.1000799849,
   3.0358756026,
   3.0277876651,
   -3.0403064248,
   3.1414479805,
   3.0884877001,
   3.0285113079,
   3.1107736175,
   3.073167712,
   3.0992599973,
   3.0519682327,
   3.102243556,
   3.0587752284,
   3.1179384689,
   3.0646155718,
   3.0841485509,
   3.0625924034,
   3.0586898947,
   3.0765027053,
   3.0300331485,
   3.0854095203,
   2.9891869074,
   3.094227542,
   -3.0993690049,
   -2.9468611633,
   3.0676293606,
   3.0954037429,
   3.0842443192,
   2.925421059,
   3.0870872472,
   3.1209987583,
   3.080075791,
   3.1077124265,
   3.1237281647,
   3.1313686481,
   3.0850939611,
   -3.0757794186,
   -3.1357778376,
   3.1078003659,
   3.0261978354,
   -3.1043964681,
   -3.097860087,
   3.0786901258,
   -3.0771439629,
   2.968040727,
   -0.2089427549,
   3.0771628299,
   -3.1306439597,
   3.1225687875,
   3.1387133768,
   -3.1272746199,
   -3.1390588737,
   -3.1325047471,
   3.1357819497,
   3.1056966617,
   3.1403399726,
   3.1090499768,
   -3.0719575014,
   -3.0398756508,
   3.0998740663,
   -3.0523616223,
   -2.9614832222
  ],
  "phi": [
   -2.1668225546,
   -1.2127659699,
   -1.1441968774,
   -1.4489512834,
   -1.950287103,
   -1.1415156821,
   -1.1036380024,
   -1.3190699819,
   -1.8894637425,
   -2.2645228888,
   -1.2105137372,
   -0.9310378297,
   -1.1518232387,
   -1.5050102085,
   -1.6302899042,
   -2.4062658795,
   -1.7448401357,
   -1.9347624998,
   -2.3336646135,
   -1.9124316384,
   -1.5966262406,
   -2.2890795112,
   -1.3011404041,
   -1.9959607347,
   -1.3541748367,
   -1.2239035842,
   -1.0880126568,
   -1.578627635,
   1.0445438971,
   -1.7920316167,
   -1.4815693375,
   -1.7996056453,
   -1.3301617157,
   -1.5496426113,
   -0.9911821454,
   -1.0201793218,
   -1.0418053269,
   -1.2213059843,
   -1.1403028998,
   -1.129494927,
   -1.086652821,
   -0.9927749357,
   -1.653625054,
   -0.99886745,
   -1.064771553,
   -0.8900523794,
   -1.1591907127,
   -1.2451843741,
   -1.1222079273,
   -0.9781318873,
   -1.0741405741,
   -1.1205901502,
   -1.0813536662,
   -2.1346001278,
   -1.2274215363,
   -1.8946761413,
   -1.4411068876,
   1.4609308746,
   -1.4665622932,
   -1.5065962336,
   -1.8634649712,
   -1.1827147229,
   -1.2109433887,
   -2.188822462,
   -2.2170250939,
   -1.1889029469,
   -1.6314361012,
   -2.0086670551,
   -2.6216952682,
   -1.0710587963,
   -0.8952866531,
   -1.4374205419,
   -0.7606047024,
   -1.1350855795,
   -1.336935477,
   -1.0858632049,
   -1.2322425218,
   -2.0803150028,
   -1.0929309792,
   -2.3817145293,
   -1.233629143,
   -1.1502605935,
   -0.9536402341,
   -0.9057883539,
   -2.8648556569,
   -1.0353178639,
   -1.1679330884,
   -1.4754882108,
   -1.083497941,
   -2.5298572649,
   -1.3826746248,
   -1.8025394749,
   -1.2489420422,
   -2.3218889609,
   -2.1362313489,
   -1.8126841186,
   -1.1170071638,
   -1.1749334098,
   -1.6552755413,
   -1.2061129407,
   -0.9662325177,
   -2.5246817464,
   -1.2044845636,
   1.0976141375,
   -1.1922880038,
   -1.7598971533,
   1.1990928417,
   -1.0213091625,
   -2.4988207097,
   -1.8192188073,
   -2.1141782444,
   -2.4047731134,
   -1.1323648763,
   -1.257983612,
   -1.8243912255,
   -1.1580929253,
   -1.9699919141,
   -0.9491993418,
   -1.0831851692,
   -1.4447635487,
   -1.2227599198,
   -1.4976782569,
   -2.5137699441,
   -2.6749458358,
   -1.9165760159,
   -1.7569880419,
   -1.0799673315,
   -1.1300808558,
   -1.6737006675,
   0.7834189777,
   -2.3901432774,
   -1.6268462832,
   -1.9619799044,
   -2.4564014793,
   -1.4172116463,
   -0.9074606415,
   0.9930586095,
   -1.4440497514,
   -1.0827129692,
   -2.1128490281,
   -1.2661509975,
   -2.1327410441,
   -1.5671597836,
   -1.7772663779,
   -2.049998572,
   -2.4173858424,
   -1.5074897545,
   -2.527646398,
   -1.1525934837,
   -1.0661138283,
   -1.0924783557,
   -0.9440939209,
   1.5239818946,
   -1.0265458574,
   -2.2480232144,
   -2.0490805434,
   -1.9325371626,
   -1.9852182415,
   -2.4378899175,
   -1.6828777688,
   -2.2942651843,
   -1.2451947932,
   -1.3733071391,
   -1.3300166741,
   -0.8773987803,
   -1.0472389359,
   -2.0611609377,
   -1.1005491509,
   -1.3430705544,
   -1.30318729,
   -1.4243686875,
   -1.3461516624,
   -2.2508918031,
   -1.1964296874,
   -1.2355602494,
   -0.9777922248,
   -1.1994464545,
   -1.2972351586,
   -1.0884346249,
   -1.4092424424,
   -1.3280197272,
   -1.2540560552,
   2.3744529673,
   -2.3954022659,
   -1.4593319976,
   1.6355764492,
   -1.4895679177,
   -1.8401466694,
   -1.0505348425,
   -1.0930591882,
   -1.4012635529,
   -1.3356309248,
   -1.2232430141,
   -1.7228805882,
   -2.0376642316,
   -1.9819911711,
   -1.5641780373,
   1.2433226749,
   -2.1608293183,
   -1.3565560528,
   -1.5641669713,
   -1.2476823193,
   -2.0395624885,
   -1.6543309664,
   -2.0234220749,
   -1.7439541471,
   -1.1813597573,
   -1.1986560852,
   -1.6904091609,
   -1.8515330343,
   1.0071756187,
   -1.3974652199,
   -1.4745955857,
   -2.4256768256,
   -2.1605616362,
   -2.2279098087,
   -2.214629621,
   -1.0178893783,
   -1.1943119019,
   -1.9842347605,
   -1.0292327261,
   -0.9528332558,
   -1.047143644,
   -1.0316908162,
   1.7136040694,
   -1.780946356,
   -1.8068393508,
   -2.4616727014,
   -1.7948438909,
   -1.8169118647,
   -1.8603933396,
   -1.6699826138,
   -1.7653295518,
   -2.2115983925,
   -1.929935549,
   -1.649298208,
   -2.6824115434,
   -1.1727436465,
   -1.0445243713,
   -1.5227580793,
   -1.096083467,
   -1.1349120529,
   1.3186722497,
   -2.0569728679,
   -1.1121873249,
   0.8432568582,
   1.1166644131,
   -1.3600353467,
   -1.1132224452,
   -2.058342324,
   -1.9283388504,
   -1.6393084415,
   -1.6591189785,
   -1.9007253307,
   -2.0000578301,
   -1.6400419209,
   -2.2243154516,
   -1.300602984,
   -1.0958431478,
   -1.6889848669,
   1.4627260817,
   -1.3161957548,
   -1.2658167768,
   -1.7121901704,
   -2.9359231352,
   -2.6263470706,
   -2.5893139199,
   -2.71575787,
   -2.5321969047,
   -1.3511955756,
   -2.2285153052,
   -2.1771369469,
   -1.5670804629,
   -2.577764041,
   -1.1847297066,
   -2.2419654717,
   -0.9053404725,
   -1.1209611875,
   -1.2756609978,
   -1.139759088,
   -0.9495104742,
   -1.0061356849,
   -1.2014039058,
   -1.2390975199,
   -1.1286730839,
   -1.0954452887,
   -1.093366163,
   -1.1104965454,
   -1.1059811876,
   -1.0587176782,
   -1.6929449181,
   1.3909652795,
   -2.411055674,
   -1.089418712,
   -1.7659729266,
   -2.371022649,
   -1.3503449293,
   -1.9213946848,
   -1.0960054327,
   -0.9302154207,
   -1.431626764,
   -1.1290628728,
   -1.4795706554,
   -1.1658196376,
   -2.9058250553,
   -2.2285297002,
   -1.7900281663,
   -1.0488826094,
   -0.9979504183,
   -2.3298758639,
   -2.3961019118,
   -1.8305891838,
   -2.4460186055,
   -1.0017093916,
   -2.5183249818,
   -1.875590224,
   -1.1521415009,
   -0.9815264388,
   -1.3181105697,
   -1.9774825693,
   -1.3584331332,
   -1.1807917823,
   -0.960839743,
   -1.7650838866,
   -1.2669831541,
   -1.3580110765,
   -1.7761886324,
   -1.5543858096,
   -1.7620858304,
   -1.4438453097,
   -2.0364302724,
   -1.4834121059,
   1.6759198515,
   -1.1122020459,
   -1.0219977126,
   -1.1268380294,
   -1.029825625,
   -1.0532194537,
   -1.0675929644,
   -1.1802059154,
   -1.0986829705,
   -1.0317197644,
   -1.0722231802,
   -1.1068300847,
   -1.0381184953,
   -1.1730216261,
   -1.1670650692,
   -1.0211488829,
   -1.176319859,
   -1.1441841316,
   -1.188506968,
   -1.0254303886,
   -1.3916477503,
   -0.9202457665,
   -1.0779254839,
   -1.0370707275,
   -1.8940199245,
   -1.0518074531,
   1.8294390939,
   -1.074786803,
   -1.0473609532,
   -1.0377740672,
   -1.1587280848,
   -0.9662938711,
   0.9373360084,
   -1.2527829134,
   -2.6731105989,
   -1.1053708629,
   -1.1510330842,
   -0.9969563507,
   -1.44247732,
   -2.0119708624,
   0.8093228232,
   -1.7967807924,
   -2.9217360605,
   -1.3416342703,
   -1.263535274,
   -1.07573884,
   -1.2515152741,
   -0.9908148839,
   -1.1579404851,
   -1.5365529191,
   -1.4700042992,
   -1.8615285277,
   -1.4187702823,
   -1.457606612,
   -1.7920750707,
   1.445619517,
   -1.373474403,
   -1.0555230781,
   -1.6430662275,
   1.0025005424
  ],
  "psi": [
   2.7806939311,
   2.1524915789,
   2.5621871723,
   2.7556052283,
   1.0267811903,
   2.5390056854,
   2.0526590133,
   -0.3631466157,
   2.149056127,
   2.1375654988,
   2.6712010109,
   3.0328230048,
   -0.6287623384,
   -0.8504098787,
   1.5870085458,
   2.3413132865,
   2.3440582912,
   2.2247250135,
   2.2211129816,
   0.0619132611,
   2.4740361262,
   2.155747582,
   2.60909742,
   2.4010500463,
   2.596593765,
   2.4756993116,
   2.7903920324,
   -0.6767509143,
   2.5872710035,
   0.7894944547,
   2.2996026947,
   2.3055712241,
   1.7614979355,
   2.6139631432,
   2.006998948,
   2.6557476257,
   -0.5833887894,
   -0.6815687434,
   -0.7110109647,
   -0.7123601678,
   -0.6564307531,
   -0.8416131088,
   -0.6214740715,
   0.0035860786,
   2.2914151305,
   2.2659481254,
   -0.5792499248,
   -0.5514342739,
   -0.7266647753,
   -0.669767714,
   -0.7731989335,
   -0.7872072508,
   -0.6644478742,
   2.2006827087,
   2.0176380913,
   2.7685692391,
   1.9542761298,
   0.1871718813,
   2.8004988565,
   -0.1442509437,
   2.0159580181,
   -0.1666693379,
   2.5666544339,
   -0.4145432074,
   1.9636639163,
   1.1863122844,
   -0.2623786238,
   -0.0702803791,
   2.5063744293,
   2.6920580145,
   2.4408041507,
   -0.6210028135,
   -0.2034233808,
   -0.7278649079,
   -0.3735964564,
   2.3765284026,
   -0.5398825882,
   -3.1033220056,
   1.3168399881,
   2.4907938937,
   1.9523000575,
   2.3706054594,
   2.7975726613,
   2.4896820547,
   -0.6582131825,
   2.9248153216,
   2.7284286438,
   -0.549973092,
   2.5830666553,
   2.590877977,
   2.4861741574,
   3.0866829825,
   2.5600337444,
   2.8432081726,
   2.5454153791,
   2.3134762157,
   2.0763301959,
   2.5008142,
   2.288532085,
   0.1045198446,
   2.1024936936,
   2.2514418801,
   1.8163381402,
   -0.4612513712,
   -2.9797127363,
   -0.3157180886,
   0.0682114097,
   0.4992873927,
   2.0468170201,
   2.8027892764,
   2.4610393958,
   2.7400572193,
   2.5116355315,
   2.361838831,
   1.7400846637,
   2.5382428294,
   -3.1002908695,
   0.2777671998,
   2.7142662126,
   -0.4255945703,
   -0.135185354,
   2.2369914385,
   -0.4849349869,
   2.4222571682,
   2.4583475897,
   2.3542543967,
   1.934609227,
   -0.6748081162,
   -0.5974511323,
   -0.1295775534,
   0.8702131189,
   2.2103668864,
   2.3031530379,
   2.1451838316,
   2.77368357,
   2.7558750383,
   2.2692377627,
   0.1682596158,
   2.5848873966,
   2.243743091,
   1.6790895015,
   2.2142751305,
   2.1282602478,
   2.3068107754,
   2.207327603,
   2.3544344178,
   2.5340690975,
   -0.374363246,
   2.5648421705,
   2.121128671,
   2.818457146,
   2.6951748502,
   2.4177510793,
   0.0584374707,
   2.5007593558,
   2.6722086192,
   2.101996203,
   2.4012453167,
   2.3323056336,
   2.4044660873,
   2.4367107831,
   2.7249583109,
   2.4863312762,
   -0.6043250134,
   2.307845975,
   -0.7704955713,
   -0.3471946304,
   -0.0222126697,
   -0.4918800414,
   -0.306277277,
   2.5698377535,
   2.3041693434,
   2.0469029022,
   2.8504094519,
   2.7641578414,
   2.7049907243,
   -0.4710802554,
   -0.8709468417,
   -0.5455215806,
   -0.6504154726,
   -0.2182407633,
   2.7633218809,
   -2.7938743,
   -0.0212927364,
   3.0037705926,
   0.2196483744,
   0.0209122954,
   -0.5354938555,
   2.1553699191,
   2.4387048858,
   -0.3469080541,
   -0.290505137,
   2.175144185,
   -0.7568670979,
   2.2192730963,
   2.7915086876,
   2.2477609517,
   2.5082114557,
   0.1780697194,
   1.9257383699,
   -0.2308914484,
   0.280895532,
   2.338924669,
   2.1453580621,
   2.1095274057,
   2.2096559753,
   1.8662262247,
   2.146826884,
   -0.3730599328,
   -0.6720112786,
   -0.2310291803,
   0.2564979108,
   2.3524769068,
   2.3198036351,
   2.7631477693,
   2.369396827,
   2.3741504314,
   2.6136520157,
   2.4216268767,
   2.280473509,
   2.2692823426,
   2.6901665034,
   2.5218819952,
   2.6852661518,
   2.0566004393,
   -0.1063289547,
   2.6471853554,
   -0.0741861058,
   2.7230413744,
   2.2983902878,
   2.2330612301,
   2.3072236547,
   1.9510198853,
   2.6726680263,
   2.4798337332,
   2.0289885308,
   0.2939704835,
   2.4342749336,
   2.5371964616,
   -0.4179688983,
   -0.055782935,
   2.1650346622,
   2.4770572576,
   -0.0714380296,
   -2.0380721328,
   -0.5649809727,
   0.9046907791,
   0.1341822568,
   2.1699101354,
   2.4984634553,
   2.6347920613,
   2.3065060821,
   2.0747262704,
   2.2061351869,
   2.1499968596,
   2.3869709387,
   2.1334753885,
   2.594581533,
   -3.1106898687,
   -0.3363933358,
   -0.0180504236,
   0.1847771551,
   2.5047401047,
   2.0452862284,
   -0.493191935,
   2.744870922,
   2.4088615837,
   3.0016787632,
   2.6997647579,
   2.6360430533,
   2.5576017887,
   2.3347857522,
   1.9495204555,
   1.9451716722,
   2.7718639801,
   -0.5529465817,
   1.299497431,
   -0.8257510684,
   -0.5696356818,
   -0.8243574623,
   -0.7460683705,
   -0.9554168261,
   -0.6909994435,
   -0.7701086555,
   -0.6530956969,
   -0.7350356082,
   -0.7460430609,
   -0.6868133634,
   -0.7318141583,
   -0.8271280147,
   -0.531819403,
   -0.1655909407,
   3.073101757,
   2.7355914015,
   2.5787203004,
   2.4565530716,
   2.1708623239,
   2.6297168111,
   2.3208401097,
   2.7491642031,
   -0.5092806651,
   -0.1506751986,
   2.5539906068,
   -0.1266349067,
   -0.5666009482,
   2.5461168584,
   1.8309204455,
   2.0300237662,
   2.4318077479,
   2.362649978,
   0.4042806061,
   2.8212752334,
   -0.0301216332,
   2.5862277286,
   -0.8851609278,
   2.3614711166,
   2.6935234269,
   2.1047947459,
   2.5154331853,
   2.1083116909,
   2.3700722562,
   2.3539531565,
   -0.6932560029,
   -0.6821116312,
   0.1237076324,
   2.2111501811,
   2.1459322478,
   2.4446904181,
   2.0275914391,
   2.0580087914,
   2.0474096388,
   2.1658618744,
   2.1878937147,
   2.3928478891,
   -0.9048901382,
   -0.6874626905,
   -0.7668553834,
   -0.7988644649,
   -0.7626523554,
   -0.8100561996,
   -0.619705655,
   -0.8686819055,
   -0.7678763676,
   -0.7824841767,
   -0.8040667254,
   -0.6924309147,
   -0.6675570724,
   -0.8337212812,
   -0.6770704698,
   -0.6440346443,
   -0.7335261398,
   -0.6300989642,
   -0.6538801205,
   -0.6959535923,
   -0.9713465552,
   2.8744752134,
   2.5683191564,
   2.085632228,
   2.5585353965,
   0.0459378068,
   -0.7884561788,
   -0.8164754043,
   -0.7605159684,
   -0.7189831911,
   2.1996497727,
   0.5013667343,
   2.6433780604,
   2.180791965,
   -0.6870950672,
   -0.6718676185,
   -0.8185804848,
   0.1156160992,
   0.3956053156,
   0.7902039615,
   2.6794442317,
   2.8228638784,
   1.9087212842,
   2.1064967531,
   -0.5373601614,
   -0.7746028395,
   -0.7671376117,
   -0.6829038239,
   1.8713109112,
   1.9422408225,
   2.0801986987,
   2.0419054621,
   2.9014354001,
   0.2622510619,
   3.0759390202,
   2.8006218864,
   -0.6598534018,
   0.0300471508
  ]
 },
 "p53_conformer_48": {
  "omega": [
   2.934320235,
   3.0902111066,
   2.9208530246,
   3.0768825823,
   -3.0286392285,
   -3.132823513,
   -3.1262622098,
   2.973252869,
   3.0651271008,
   2.9930272811,
   -3.1387864759,
   -3.1405754683,
   3.0965220497,
   3.0823786822,
   3.1003965685,
   3.0239731778,
   3.111169766,
   3.0421611408,
   -3.0864263549,
   -3.1237219419,
   -3.141038203,
   3.1268900508,
   3.1312368795,
   -3.1391987685,
   -3.1187808101,
   -3.1169449108,
   3.1125143399,
   -3.1205516821,
   -3.1343949205,
   2.8918682762,
   3.0842725677,
   -2.9576166317,
   -3.1054860879,
   -2.9328140182,
   3.0159717651,
   3.0949814999,
   3.0277359976,
   -3.0451528575,
   2.9818959054,
   -3.1276300044,
   -3.1125216874,
   3.132565192,
   -3.1265796079,
   -2.9532533796,
   -3.088968618,
   -2.9733376342,
   3.0139635388,
   -2.9767663714,
   -3.0900152476,
   3.0957939845,
   3.1226280514,
   3.0935366071,
   3.1369267425,
   3.1272776717,
   -3.0776241189,
   3.0214838295,
   3.0969583839,
   3.1317377357,
   -2.859729312,
   3.0992188003,
   -2.8587441404,
   -2.9032981606,
   2.8964252639,
   -3.1188681658,
   3.0718190527,
   2.9887014461,
   3.0899705012,
   -3.1323277534,
   3.100593553,
   3.1038987765,
   -3.1397290062,
   3.1082027756,
   -3.1338385875,
   3.0418957235,
   3.0434610895,
   3.0684965362,
   -2.9990728954,
   3.0571416402,
   -2.9798558918,
   3.1213601269,
   3.0456881586,
   2.8281860699,
   3.0793105635,
   -3.1300108692,
   3.1397855145,
   3.1375807625,
   3.1297458193,
   2.9836838493,
   -3.0659859378,
   3.041283964,
   3.0853809933,
   -3.1196674013,
   3.0360092804,
   3.1206730421,
   -3.0900931111,
   3.0162698404,
   3.0988534181,
   -3.13726405,
   3.0232470204,
   -3.0962307115,
   2.9971694114,
   -3.1188273039,
   -3.1191997235,
   -3.0833594318,
   -3.0515612613,
   -3.0806995231,
   3.123222166,
   -3.0355604145,
   3.0839972277,
   -3.1360381932,
   2.9744809198,
   3.1361781732,
   3.0682905135,
   3.0361957814,
   3.0804670654,
   2.9740762696,
   3.1293838016,
   -3.1253295618,
   -3.1198068244,
   -3.1373193736,
   -3.1034581012,
   3.1181911583,
   3.0701606021,
   3.0831579448,
   -3.1206949482,
   3.0056352889,
   3.0386872962,
   -3.097878596,
   -3.1380610633,
   -2.8605139307,
   -2.913540834,
   3.0283447899,
   3.0283117789,
   -3.1295599533,
   2.9621869046,
   3.0555198815,
   3.0831440379,
   3.0654341658,
   -3.1369784578,
   -3.1413210839,
   3.1373504097,
   3.0426904537,
   -3.1351759651,
   3.0420566822,
   3.1213434904,
   3.0440970028,
   3.1193191602,
   3.0520819467,
   -3.0703519197,
   3.0525391145,
   -3.1327566363,
   3.0166449944,
   -3.0834583836,
   2.9658610332,
   -3.0864004962,
   3.0534426642,
   3.1271576017,
   2.9351178286,
   3.1007841346,
   3.0430150826,
   2.9209777185,
   2.9369302722,
   -3.1141314695,
   -3.0798137939,
   -3.0799771298,
   3.107267078,
   -3.1062025495,
   -2.9948259892,
   3.0961366758,
   3.0648608163,
   3.0400944373,
   3.0293469727,
   3.1192170881,
   2.9179102411,
   3.0042044815,
   3.1304434706,
   3.0955470923,
   3.1255694055,
   3.0489997173,
   3.0795694148,
   -3.1350586374,
   3.1401213771,
   -3.140434272,
   2.7285996508,
   3.0405142048,
   -3.1039742887,
   3.126013152,
   -3.0344256792,
   3.1086152456,
   -2.979458932,
   -3.1407908588,
   -3.0842127775,
   3.0551476819,
   -3.060870353,
   2.9634548032,
   2.9869097897,
   3.1227962164,
   2.9603025988,
   3.0965274816,
   3.1153755049,
   3.082366392,
   3.0966040858,
   3.0263755962,
   3.0226726308,
   -3.0946030733,
   2.8433125348,
   -3.1026290513,
   -3.0385518893,
   -3.0517896512,
   -3.0433867481,
   -3.0316742082,
   -3.112994044,
   3.074262476,
   3.0167943647,
   3.0289999131,
   -3.0607285742,
   2.9655109026,
   2.9430156532,
   2.9830735311,
   3.0262246889,
   3.0073712303,
   3.0474013445,
   3.0084011395,
   3.123293469,
   -3.07841075,
   2.926475666,
   3.0454741365,
   -3.1186954514,
   3.0381013941,
   3.1382772188,
   2.9464495414,
   3.1039292012,
   3.0807272119,
   2.9383508178,
   3.0907437967,
   -2.8458274054,
   3.070672745,
   3.0291377025,
   3.0734305391,
   3.1108616075,
   -3.0689177112,
   3.0283470363,
   -3.07407025,
   2.9936677223,
   3.0893010414,
   3.0435770048,
   -3.1218060665,
   3.0381253102,
   3.1124217967,
   3.128074255,
   2.9523928047,
   2.9236239699,
   3.0292705742,
   2.9890175256,
   3.0657803132,
   2.8774389733,
   -2.998542343,
   2.9618425237,
   3.1123854887,
   3.1225951367,
   -3.085189434,
   3.066119141,
   -3.0585335442,
   2.9816837831,
   -3.1384730483,
   3.1171189806,
   2.8908368533,
   -3.0634756342,
   3.0887207551,
   3.0983786849,
   3.0943061703,
   2.9713399487,
   3.0467471077,
   -2.993704456,
   -3.0883168436,
   -3.0510521519,
   -3.0488240856,
   -3.1217463952,
   3.0732632392,
   -3.1075297263,
   3.0086449792,
   3.1165759505,
   -3.1111619139,
   3.1087290446,
   3.0264972948,
   3.0435474649,
   3.0684118094,
   3.0276443322,
   3.1025837933,
   3.0704051698,
   3.052584713,
   3.0255223962,
   -2.9285087581,
   -3.1020401972,
   3.0433777999,
   3.1282172758,
   3.0024076074,
   2.9657015116,
   -3.0837024035,
   -2.8911963114,
   -3.0569559021,
   3.0578748587,
   -3.1251960966,
   -3.1391610339,
   3.0917808577,
   -3.1356186742,
   3.1325785216,
   3.1412542676,
   3.0624579861,
   -3.1176384794,
   3.0515590932,
   3.1355141714,
   -3.1251861878,
   -3.1314970912,
   -3.1031462222,
   2.9869079384,
   -3.060439843,
   2.9589367568,
   3.1026166152,
   -3.0983516461,
   -3.1143713261,
   3.0352706173,
   3.0772824704,
   3.0825033143,
   3.1166851256,
   3.008290635,
   3.0282050954,
   3.0355294342,
   3.0725758302,
   3.0487666741,
   -3.1000799849,
   3.0358756026,
   3.0277876651,
   -3.0403064248,
   3.1414479805,
   3.0884877001,
   3.0285113079,
   3.1107736175,
   3.073167712,
   3.0992599973,
   3.0519682327,
   3.102243556,
   3.0587752284,
   3.1179384689,
   3.0646155718,
   3.0841485509,
   3.0625924034,
   3.0586898947,
   3.0765027053,
   3.0300331485,
   3.0854095203,
   2.9891869074,
   3.094227542,
   -3.0989274664,
   3.0633568828,
   -3.1309084797,
   -3.1115049256,
   -3.1106895994,
   3.1169198956,
   -3.1377397652,
   -3.1350397159,
   -3.0988529297,
   -3.1258520249,
   3.1249490662,
   -3.1012894033,
   -3.041752567,
   -3.0936979795,
   3.0355863198,
   3.0954245258,
   -3.1329220956,
   3.0898592141,
   3.1392457159,
   -3.1385716114,
   3.1013973866,
   -3.1129229203,
   -3.0806515377,
   -3.1315433962,
   3.1107022173,
   3.0467443008,
   3.0267545401,
   -2.9493895014,
   -3.0417036449,
   -2.9225762128,
   -3.0334932491,
   3.1351325763,
   -3.0952980732,
   3.0292248839,
   -3.0926722051,
   -2.9850475471,
   3.1386030541,
   -3.0548169227,
   -3.078474517
  ],
  "phi": [
   -1.7952875861,
   -1.2842629008,
   -1.0096689098,
   -1.4263315884,
   -1.8107185683,
   -1.9928562991,
   -1.0701722411,
   -2.1119211636,
   -1.0186088216,
   -2.17575106,
   -1.1157427413,
   -1.0155213935,
   -1.1075697123,
   -1.0143026857,
   -1.1821675046,
   -1.0114260816,
   -1.1102235534,
   -1.0234786189,
   -0.9873592648,
   -1.2210568143,
   -1.1241245712,
   -1.0613823338,
   -1.0976716207,
   -1.1687747375,
   -1.3795036715,
   -1.3198448761,
   -1.0719417652,
   -1.3246859172,
   -0.8252154929,
   -1.890637883,
   -1.7740141489,
   -2.7145998598,
   -1.0630126361,
   -1.4358996689,
   -1.0442038728,
   -1.0767747628,
   -2.539323218,
   -2.0892579723,
   -1.2777774986,
   -1.0773827616,
   -1.0823104178,
   -1.2529489099,
   -1.1546937747,
   -2.0620860571,
   -1.0678063879,
   -1.1205436045,
   -2.2409337173,
   -2.2656735691,
   -1.0433734941,
   -0.9863542885,
   -1.1362126508,
   -0.9884037955,
   -1.4359453982,
   -2.8039199427,
   -2.5725641201,
   -1.1295927087,
   -1.2418459656,
   1.5794149455,
   -1.3832536883,
   -1.0343694513,
   -2.1236100895,
   -1.5670852217,
   -1.0202856434,
   -1.8274517538,
   -1.3978706906,
   -1.1484126602,
   -1.0884236425,
   -2.1711929163,
   -1.62938281,
   -1.2597843444,
   -1.2813873494,
   -1.0703861958,
   -1.4886072302,
   -1.0182506867,
   -1.151750359,
   -1.5307117237,
   -1.4760942194,
   -1.7582726954,
   -1.2052783217,
   -2.1816347977,
   -1.2405073488,
   -2.6599587958,
   -1.9542057949,
   -1.1150992015,
   -1.7403875031,
   -1.3399761445,
   -2.5879300968,
   -1.1780871561,
   -2.4934830042,
   -2.0618409358,
   -0.8006259382,
   -1.1554738557,
   -2.7834792138,
   -1.2044058774,
   -2.1142678361,
   -1.8126841186,
   -1.1170071638,
   -1.1749334098,
   -1.6552755413,
   -1.2061129407,
   -0.9662325177,
   -2.5246817464,
   -1.2044845636,
   1.0976141375,
   -1.1922880038,
   -1.7598971533,
   1.1990928417,
   -1.0213091625,
   -2.4988207097,
   -1.8192188073,
   -2.1141782444,
   -2.4047731134,
   -1.1323648763,
   -1.257983612,
   -1.8243912255,
   -1.1580929253,
   -1.9699919141,
   -0.9491993418,
   -1.0831851692,
   -1.4447635487,
   -1.2227599198,
   -1.4976782569,
   -2.5137699441,
   -2.6749458358,
   -1.9165760159,
   -1.7569880419,
   -1.0799673315,
   -1.1300808558,
   -1.6737006675,
   0.7834189777,
   -2.3901432774,
   -1.6268462832,
   -1.9619799044,
   -2.4564014793,
   -1.4172116463,
   -0.9074606415,
   0.9930586095,
   -1.4440497514,
   -1.0827129692,
   -2.1128490281,
   -1.2661509975,
   -2.1327410441,
   -1.5671597836,
   -1.7772663779,
   -2.049998572,
   -2.4173858424,
   -1.5074897545,
   -2.527646398,
   -1.1525934837,
   -1.0661138283,
   -1.0924783557,
   -0.9440939209,
   1.5239818946,
   -1.0265458574,
   -2.2480232144,
   -2.0490805434,
   -1.9325371626,
   -1.9852182415,
   -2.4378899175,
   -1.6828777688,
   -2.2942651843,
   -1.2451947932,
   -1.3733071391,
   -1.3300166741,
   -0.8773987803,
   -1.0472389359,
   -2.0611609377,
   -1.1005491509,
   -1.3430705544,
   -1.30318729,
   -1.4243686875,
   -1.3461516624,
   -2.2508918031,
   -1.1964296874,
   -1.2355602494,
   -0.9777922248,
   -1.1994464545,
   -1.2972351586,
   -1.0884346249,
   -1.4092424424,
   -1.2166929461,
   -1.5253633746,
   -2.2620758327,
   2.8632067764,
   -1.3642274069,
   1.4307322461,
   -1.4895679177,
   -1.8401466694,
   -1.0505348425,
   -1.0930591882,
   -1.4012635529,
   -1.3356309248,
   -1.2232430141,
   -1.7228805882,
   -2.0376642316,
   -1.9819911711,
   -1.5641780373,
   1.2433226749,
   -2.1608293183,
   -1.3565560528,
   -1.5641669713,
   -1.2476823193,
   -2.0395624885,
   -1.6543309664,
   -2.0234220749,
   -1.7439541471,
   -1.1813597573,
   -1.1986560852,
   -1.6904091609,
   -1.8515330343,
   1.0071756187,
   -1.3974652199,
   -1.4745955857,
   -2.4256768256,
   -2.1605616362,
   -2.2279098087,
   -2.214629621,
   -1.0178893783,
   -1.1943119019,
   -1.9842347605,
   -1.0292327261,
   -0.9528332558,
   -1.047143644,
   -1.0316908162,
   1.7136040694,
   -1.780946356,
   -1.8068393508,
   -2.4616727014,
   -1.7948438909,
   -1.8169118647,
   -1.8603933396,
   -1.6699826138,
   -1.7653295518,
   -2.2115983925,
   -1.929935549,
   -1.649298208,
   -2.6824115434,
   -1.1727436465,
   -1.0445243713,
   -1.5227580793,
   -1.096083467,
   -1.1349120529,
   1.3186722497,
   -2.0569728679,
   -1.1121873249,
   0.8432568582,
   1.1166644131,
   -1.3600353467,
   -1.1132224452,
   -2.058342324,
   -1.9283388504,
   -1.6393084415,
   -1.6591189785,
   -1.9007253307,
   -2.0000578301,
   -1.6400419209,
   -2.2243154516,
   -1.300602984,
   -1.0958431478,
   -1.6889848669,
   1.4627260817,
   -1.3161957548,
   -1.2658167768,
   -1.7121901704,
   -2.9359231352,
   -2.6263470706,
   -2.5893139199,
   -2.71575787,
   -2.5321969047,
   -1.3511955756,
   -2.2285153052,
   -2.1771369469,
   -1.5670804629,
   -2.577764041,
   -1.1847297066,
   -2.2419654717,
   -0.9053404725,
   -1.1209611875,
   -1.2756609978,
   -1.139759088,
   -0.9495104742,
   -1.0061356849,
   -1.2014039058,
   -1.2390975199,
   -1.1286730839,
   -1.0954452887,
   -1.093366163,
   -1.1104965454,
   -1.1059811876,
   -1.0587176782,
   -1.7506183819,
   1.8112253955,
   -1.309651279,
   -1.3985337437,
   -2.3664213194,
   -1.2686083278,
   -1.8015130789,
   -1.0204316389,
   -1.1774607708,
   -1.1644160185,
   2.874609672,
   -2.7691418194,
   -1.2543168193,
   -1.5357321786,
   -2.0470905605,
   -1.4729838273,
   -1.3317689433,
   -1.0618715185,
   -1.1591044395,
   -2.0889402975,
   -2.27239671,
   -1.5222884886,
   -0.9778951734,
   -0.7999520748,
   -1.0904499899,
   0.403388855,
   -1.0749119856,
   -2.1831850005,
   -1.0988550255,
   -1.2205165808,
   -1.1745894064,
   -1.0296075,
   -0.9828156523,
   -1.7650838866,
   -1.2669831541,
   -1.3580110765,
   -1.7761886324,
   -1.5543858096,
   -1.7620858304,
   -1.4438453097,
   -2.0364302724,
   -1.4834121059,
   1.6759198515,
   -1.1122020459,
   -1.0219977126,
   -1.1268380294,
   -1.029825625,
   -1.0532194537,
   -1.0675929644,
   -1.1802059154,
   -1.0986829705,
   -1.0317197644,
   -1.0722231802,
   -1.1068300847,
   -1.0381184953,
   -1.1730216261,
   -1.1670650692,
   -1.0211488829,
   -1.176319859,
   -1.1441841316,
   -1.188506968,
   -1.0254303886,
   -1.3916477503,
   -0.9568387506,
   -1.0595438321,
   -1.050913202,
   -1.7230311325,
   -1.2552591842,
   -2.4463987948,
   2.1742262222,
   1.101391662,
   -1.6440803942,
   -1.1884179626,
   -1.1257688776,
   -1.6879482912,
   -1.2282068214,
   -1.1360209024,
   -1.0249043062,
   -1.2913887167,
   -1.3289666867,
   -0.9137173356,
   -1.0786540699,
   -1.1797655003,
   -1.1971892587,
   -1.3278836993,
   -1.5835260067,
   -2.675626168,
   -1.1248656481,
   -2.5069192883,
   -1.5999068757,
   -2.1752061456,
   -1.380306533,
   -1.9977123229,
   -2.2932929148,
   -0.8852729299,
   -1.0530389235,
   -1.3185007691,
   2.1739886055,
   -1.3391154348,
   -2.4859359198,
   -1.0497226268,
   -1.6605599739
  ],
  "psi": [
   2.9050959751,
   2.5163126331,
   2.8526252636,
   2.7952232821,
   -0.6055179592,
   -0.3978100381,
   1.8963894283,
   -0.4998372787,
   1.9958779131,
   -0.7268645681,
   1.6571999849,
   2.8184142664,
   2.4000598821,
   -0.7550138844,
   -0.6897781634,
   -0.6913309378,
   -0.8008040897,
   -0.6984223991,
   -0.8744975969,
   -0.7205768844,
   -0.3362927223,
   -0.7213068508,
   -0.6573925869,
   -0.7881637007,
   -0.6402947278,
   2.665390426,
   2.9197790711,
   -0.6882602941,
   0.1525972922,
   2.1466296464,
   2.3054173555,
   2.2673722513,
   2.5762662542,
   2.5792977571,
   2.1931920691,
   2.4956085557,
   2.7058501047,
   2.5318388205,
   0.1586008415,
   -0.4898443752,
   -0.7754246918,
   -0.6700039084,
   -0.8374118902,
   2.1596109055,
   0.0927223736,
   -0.7331890544,
   2.7298288808,
   -3.1287507737,
   1.6842857156,
   -0.7562541802,
   -0.761079391,
   -0.6968466478,
   -0.802480137,
   2.2195930321,
   -3.0615425027,
   2.4155526462,
   2.2034409105,
   -0.1445413887,
   2.8913940225,
   -0.047513384,
   -0.54943422,
   -0.363707771,
   2.681501472,
   2.839927342,
   2.737033876,
   2.1050664982,
   2.6239521302,
   -0.5523889971,
   1.3172235445,
   2.4980299984,
   2.7570430102,
   2.7310195591,
   2.1618859948,
   2.9776658149,
   2.6444385438,
   2.2722624398,
   2.2956962063,
   2.9386111887,
   1.7283546613,
   2.2600093121,
   1.7119599468,
   2.3519464019,
   2.3563012889,
   2.2226914018,
   3.0916874113,
   2.2162177423,
   2.4557237624,
   2.5989036197,
   2.390775435,
   2.5996505628,
   2.8043248532,
   2.1777887467,
   -0.6661439247,
   3.0866167521,
   2.9872261037,
   2.1330772414,
   2.0763301959,
   2.5008142,
   2.288532085,
   0.1045198446,
   2.1024936936,
   2.2514418801,
   1.8163381402,
   -0.4612513712,
   -2.9797127363,
   -0.3157180886,
   0.0682114097,
   0.4992873927,
   2.0468170201,
   2.8027892764,
   2.4610393958,
   2.7400572193,
   2.5116355315,
   2.361838831,
   1.7400846637,
   2.5382428294,
   -3.1002908695,
   0.2777671998,
   2.7142662126,
   -0.4255945703,
   -0.135185354,
   2.2369914385,
   -0.4849349869,
   2.4222571682,
   2.4583475897,
   2.3542543967,
   1.934609227,
   -0.6748081162,
   -0.5974511323,
   -0.1295775534,
   0.8702131189,
   2.2103668864,
   2.3031530379,
   2.1451838316,
   2.77368357,
   2.7558750383,
   2.2692377627,
   0.1682596158,
   2.5848873966,
   2.243743091,
   1.6790895015,
   2.2142751305,
   2.1282602478,
   2.3068107754,
   2.207327603,
   2.3544344178,
   2.5340690975,
   -0.374363246,
   2.5648421705,
   2.121128671,
   2.818457146,
   2.6951748502,
   2.4177510793,
   0.0584374707,
   2.5007593558,
   2.6722086192,
   2.101996203,
   2.4012453167,
   2.3323056336,
   2.4044660873,
   2.4367107831,
   2.7249583109,
   2.4863312762,
   -0.6043250134,
   2.307845975,
   -0.7704955713,
   -0.3471946304,
   -0.0222126697,
   -0.4918800414,
   -0.306277277,
   2.5698377535,
   2.3041693434,
   2.0469029022,
   2.8504094519,
   2.7641578414,
   2.7049907243,
   -0.4710802554,
   -0.8709468417,
   -0.5455215806,
   -0.6504154726,
   -0.2182409727,
   2.5557528792,
   1.3077282961,
   1.8921865669,
   2.9819655372,
   0.2379334601,
   -0.0751874558,
   -0.5354938555,
   2.1553699191,
   2.4387048858,
   -0.3469080541,
   -0.290505137,
   2.175144185,
   -0.7568670979,
   2.2192730963,
   2.7915086876,
   2.2477609517,
   2.5082114557,
   0.1780697194,
   1.9257383699,
   -0.2308914484,
   0.280895532,
   2.338924669,
   2.1453580621,
   2.1095274057,
   2.2096559753,
   1.8662262247,
   2.146826884,
   -0.3730599328,
   -0.6720112786,
   -0.2310291803,
   0.2564979108,
   2.3524769068,
   2.3198036351,
   2.7631477693,
   2.369396827,
   2.3741504314,
   2.6136520157,
   2.4216268767,
   2.280473509,
   2.2692823426,
   2.6901665034,
   2.5218819952,
   2.6852661518,
   2.0566004393,
   -0.1063289547,
   2.6471853554,
   -0.0741861058,
   2.7230413744,
   2.2983902878,
   2.2330612301,
   2.3072236547,
   1.9510198853,
   2.6726680263,
   2.4798337332,
   2.0289885308,
   0.2939704835,
   2.4342749336,
   2.5371964616,
   -0.4179688983,
   -0.055782935,
   2.1650346622,
   2.4770572576,
   -0.0714380296,
   -2.0380721328,
   -0.5649809727,
   0.9046907791,
   0.1341822568,
   2.1699101354,
   2.4984634553,
   2.6347920613,
   2.3065060821,
   2.0747262704,
   2.2061351869,
   2.1499968596,
   2.3869709387,
   2.1334753885,
   2.594581533,
   -3.1106898687,
   -0.3363933358,
   -0.0180504236,
   0.1847771551,
   2.5047401047,
   2.0452862284,
   -0.493191935,
   2.744870922,
   2.4088615837,
   3.0016787632,
   2.6997647579,
   2.6360430533,
   2.5576017887,
   2.3347857522,
   1.9495204555,
   1.9451716722,
   2.7718639801,
   -0.5529465817,
   1.299497431,
   -0.8257510684,
   -0.5696356818,
   -0.8243574623,
   -0.7460683705,
   -0.9554168261,
   -0.6909994435,
   -0.7701086555,
   -0.6530956969,
   -0.7350356082,
   -0.7460430609,
   -0.6868133634,
   -0.7318141583,
   -0.8271280147,
   -0.5347288791,
   2.7841528752,
   -2.5432672846,
   2.417947505,
   2.8598842287,
   2.3160389905,
   0.0387883803,
   -0.0768343996,
   2.4392682055,
   2.0190561174,
   -0.5427673664,
   2.7952331131,
   2.8288165107,
   -0.206324081,
   -0.3948155777,
   2.1007571028,
   2.3462918715,
   2.7159279107,
   2.6146841698,
   2.2658268918,
   2.6035206294,
   3.0896304398,
   0.4462726018,
   -0.7908999761,
   2.3384883646,
   2.5207796219,
   2.6881416938,
   2.4707289167,
   2.7443594961,
   2.3341221336,
   2.1332128833,
   2.7898679587,
   2.1737097269,
   -0.7889594261,
   0.1237076324,
   2.2111501811,
   2.1459322478,
   2.4446904181,
   2.0275914391,
   2.0580087914,
   2.0474096388,
   2.1658618744,
   2.1878937147,
   2.3928478891,
   -0.9048901382,
   -0.6874626905,
   -0.7668553834,
   -0.7988644649,
   -0.7626523554,
   -0.8100561996,
   -0.619705655,
   -0.8686819055,
   -0.7678763676,
   -0.7824841767,
   -0.8040667254,
   -0.6924309147,
   -0.6675570724,
   -0.8337212812,
   -0.6770704698,
   -0.6440346443,
   -0.7335261398,
   -0.6300989642,
   -0.6538801205,
   -0.6954701516,
   -0.5701981301,
   -0.9762731357,
   -0.6533666268,
   2.5949756954,
   2.628824554,
   2.6423464427,
   1.5849091938,
   0.6535955351,
   0.1102944084,
   2.3499027249,
   -0.3934551793,
   0.0699253719,
   -0.3910424888,
   -0.2670916416,
   -0.350269279,
   -0.3199846169,
   2.7885028121,
   -0.8179483723,
   -0.7738478581,
   -0.650436694,
   -0.6873504513,
   -0.0622455115,
   -0.4012894627,
   2.7132896565,
   -0.5902307862,
   2.7542471166,
   -0.5602617336,
   -0.2821215322,
   2.5175725248,
   -0.2674160649,
   -0.7642092801,
   -0.7076270789,
   -0.3904899237,
   -0.1418476937,
   3.0179107399,
   0.188158258,
   2.4510956133,
   -0.658885701
  ]
 },
 "p53_conformer_49": {
  "omega": [
   3.0586784037,
   3.0558209066,
   -3.0226391318,
   2.8758144094,
   3.0046394148,
   -2.9809993793,
   -3.1222131573,
   3.0466694405,
   3.0873614951,
   -3.0031309798,
   3.0341142127,
   3.1274139249,
   -3.1347672003,
   3.0999093899,
   3.0748038545,
   3.0824233003,
   2.917352031,
   3.0784720889,
   -3.1046789334,
   -3.0849657243,
   -3.0617174499,
   -3.1408071931,
   2.9679032366,
   -3.0538361213,
   -2.9838667269,
   -3.0870880009,
   3.1133800866,
   -2.9844121082,
   -3.1325684086,
   3.1286894012,
   -3.0926634468,
   -3.1186299822,
   3.1400047151,
   2.9688685275,
   -3.0549243282,
   -3.1330715784,
   3.1036763424,
   -3.1185577987,
   -3.0804193658,
   -3.0818510586,
   -3.1385586243,
   3.1188177209,
   3.0917490132,
   3.0495961622,
   2.9814797861,
   3.0893935847,
   3.1287249118,
   3.1296562593,
   -3.13662735,
   -3.139225257,
   -3.1360331203,
   3.1337277031,
   -3.1368233707,
   -2.8845913458,
   -2.9916432791,
   2.98272454,
   -3.0732253664,
   3.1380409533,
   -3.1038526815,
   -3.0209795975,
   -3.0889230364,
   3.0629400225,
   3.0016704462,
   -2.8922900615,
   -3.0961411162,
   3.0505094834,
   -3.0208091792,
   3.0244151594,
   -3.1406065902,
   3.0852600602,
   -3.1051603481,
   -3.1036742043,
   3.0978742962,
   -3.1072605899,
   -3.055757211,
   2.9652670748,
   3.0390386515,
   2.93603995,
   -3.0599086244,
   -2.991737963,
   3.0301086923,
   3.1195959316,
   -3.0616437901,
   -3.0043273794,
   -3.0243769458,
   3.0415147421,
   3.1289246902,
   -3.0861335804,
   3.1415318287,
   3.0506164061,
   -3.1365866069,
   3.1160598627,
   2.9579344813,
   2.9689791036,
   2.8894505457,
   -3.1201194342,
   3.0988534181,
   -3.13726405,
   3.0232470204,
   -3.0962307115,
   2.9971694114,
   -3.1188273039,
   -3.1191997235,
   -3.0833594318,
   -3.0515612613,
   -3.0806995231,
   3.123222166,
   -3.0355604145,
   3.0839972277,
   -3.1360381932,
   2.9744809198,
   3.1361781732,
   3.0682905135,
   3.0361957814,
   3.0804670654,
   2.9740762696,
   3.1293838016,
   -3.1253295618,
   -3.1198068244,
   -3.1373193736,
   -3.1034581012,
   3.1181911583,
   3.0701606021,
   3.0831579448,
   -3.1206949482,
   3.0056352889,
   3.0386872962,
   -3.097878596,
   -3.1380610633,
   -2.8605139307,
   -2.913540834,
   3.0283447899,
   3.0283117789,
   -3.1295599533,
   2.9621869046,
   3.0555198815,
   3.0831440379,
   3.0654341658,
   -3.1369784578,
   -3.1413210839,
   3.1373504097,
   3.0426904537,
   -3.1351759651,
   3.0420566822,
   3.1213434904,
   3.0440970028,
   3.1193191602,
   3.0520819467,
   -3.0703519197,
   3.0525391145,
   -3.1327566363,
   3.0166449944,
   -3.0834583836,
   2.9658610332,
   -3.0864004962,
   3.0534426642,
   3.1271576017,
   2.9351178286,
   3.1007841346,
   3.0430150826,
   2.9209777185,
   2.9369302722,
   -3.1141314695,
   -3.0798137939,
   -3.0799771298,
   3.107267078,
   -3.1062025495,
   -2.9948259892,
   3.0961366758,
   3.0648608163,
   3.0400944373,
   3.0293469727,
   3.1192170881,
   2.9179102411,
   3.0042044815,
   3.1304434706,
   3.0955470923,
   3.1255694055,
   3.0489997173,
   3.0795694148,
   -3.1353763806,
   2.9674015067,
   -2.668079396,
   3.1168351263,
   3.0407135885,
   -3.1029884777,
   3.1268063376,
   -3.0344256792,
   3.1086152456,
   -2.979458932,
   -3.1407908588,
   -3.0842127775,
   3.0551476819,
   -3.060870353,
   2.9634548032,
   2.9869097897,
   3.1227962164,
   2.9603025988,
   3.0965274816,
   3.1153755049,
   3.082366392,
   3.0966040858,
   3.0263755962,
   3.0226726308,
   -3.0946030733,
   2.8433125348,
   -3.1026290513,
   -3.0385518893,
   -3.0517896512,
   -3.0433867481,
   -3.0316742082,
   -3.112994044,
   3.074262476,
   3.0167943647,
   3.0289999131,
   -3.0607285742,
   2.9655109026,
   2.9430156532,
   2.9830735311,
   3.0262246889,
   3.0073712303,
   3.0474013445,
   3.0084011395,
   3.123293469,
   -3.07841075,
   2.926475666,
   3.0454741365,
   -3.1186954514,
   3.0381013941,
   3.1382772188,
   2.9464495414,
   3.1039292012,
   3.0807272119,
   2.9383508178,
   3.0907437967,
   -2.8458274054,
   3.070672745,
   3.0291377025,
   3.0734305391,
   3.1108616075,
   -3.0689177112,
   3.0283470363,
   -3.07407025,
   2.9936677223,
   3.0893010414,
   3.0435770048,
   -3.1218060665,
   3.0381253102,
   3.1124217967,
   3.128074255,
   2.9523928047,
   2.9236239699,
   3.0292705742,
   2.9890175256,
   3.0657803132,
   2.8774389733,
   -2.998542343,
   2.9618425237,
   3.1123854887,
   3.1225951367,
   -3.085189434,
   3.066119141,
   -3.0585335442,
   2.9816837831,
   -3.1384730483,
   3.1171189806,
   2.8908368533,
   -3.0634756342,
   3.0887207551,
   3.0983786849,
   3.0943061703,
   2.9713399487,
   3.0467471077,
   -2.993704456,
   -3.0883168436,
   -3.0510521519,
   -3.0488240856,
   -3.1217463952,
   3.0732632392,
   -3.1075297263,
   3.0086449792,
   3.1165759505,
   -3.1111619139,
   3.1087290446,
   3.0264972948,
   3.0435474649,
   3.0684118094,
   3.0276443322,
   3.1025837933,
   3.0704051698,
   3.0514371409,
   -3.1368428558,
   3.0941316703,
   -3.1062313921,
   -3.131479894,
   3.0697526185,
   3.1142274078,
   3.0442740603,
   3.0977738587,
   -3.1193355248,
   3.0642742937,
   -3.052365008,
   -3.0443117638,
   3.1263415937,
   -2.9170306297,
   2.9936064065,
   -3.1067116726,
   2.9195397759,
   3.1336615204,
   -3.0983653687,
   -2.9589141157,
   -3.08323507,
   3.02555791,
   3.0876009749,
   -3.1342979713,
   3.0458218206,
   -3.0556256724,
   -3.1404185149,
   3.1077133847,
   -3.1238032623,
   -3.1254749166,
   3.1021613881,
   -3.0977984106,
   3.1053531538,
   3.1166851256,
   3.008290635,
   3.0282050954,
   3.0355294342,
   3.0725758302,
   3.0487666741,
   -3.1000799849,
   3.0358756026,
   3.0277876651,
   -3.0403064248,
   3.1414479805,
   3.0884877001,
   3.0285113079,
   3.1107736175,
   3.073167712,
   3.0992599973,
   3.0519682327,
   3.102243556,
   3.0587752284,
   3.1179384689,
   3.0646155718,
   3.0841485509,
   3.0625924034,
   3.0586898947,
   3.0765027053,
   3.0300331485,
   3.0854095203,
   2.9891869074,
   3.094227542,
   -3.0992105267,
   2.9162944463,
   -3.101807986,
   -3.0755532699,
   3.0212186252,
   -2.9340992271,
   -3.1249811289,
   -3.0427668204,
   3.0488359579,
   -2.8577423107,
   3.1253317632,
   -3.1087356468,
   3.1036306798,
   3.0179915807,
   3.0764886119,
   3.1097218682,
   -3.1008831533,
   -3.0688189238,
   -3.0275572011,
   -3.0448419384,
   3.1145328471,
   -3.120797435,
   2.9075248896,
   2.9399373159,
   -3.0160617175,
   3.0202095908,
   -3.076565347,
   -2.8582820868,
   -3.1046764084,
   2.9995901353,
   3.0614715737,
   -3.0968752878,
   3.0674036421,
   3.1035812492,
   -3.1338180173,
   3.047915851,
   -3.1263590641,
   -3.0461471557,
   2.9505447133
  ],
  "phi": [
   -2.3085145727,
   -1.13236769,
   -1.0608772137,
   -1.9885304345,
   -2.2181943134,
   -1.8016393133,
   -0.9621756256,
   -1.2155863314,
   -1.7593155419,
   -2.2468864948,
   -1.0146498435,
   -1.1865886448,
   -1.1797024571,
   -1.6952602967,
   -1.2557385048,
   -1.5251919662,
   -1.6018136122,
   -2.6719659416,
   -1.1854442478,
   -1.328582185,
   -2.117015461,
   1.143322023,
   -2.6373152451,
   -1.7156302862,
   -1.1373845434,
   -0.8781957754,
   -1.0272391792,
   -1.8119644374,
   -1.7055451954,
   -1.8358716354,
   -1.5130988119,
   -2.5104416846,
   -1.117100237,
   -1.9045863502,
   -1.356760504,
   -2.8145624956,
   -1.4730683172,
   -1.3715615212,
   -1.6237486383,
   -1.8415371798,
   -1.7412624848,
   -1.1713656614,
   -0.980420018,
   -1.4295225798,
   -1.0809724571,
   -0.8469764801,
   -1.442061429,
   -1.0610248417,
   -1.08690162,
   -1.1339184036,
   -1.0667803893,
   -1.1078803286,
   -1.1498796555,
   -1.9170120197,
   -1.8089153076,
   0.8701780076,
   -1.0724534085,
   -0.9378821734,
   -1.3284952718,
   -1.5932244507,
   -1.5406491255,
   -2.7892452711,
   -1.1968394664,
   -2.1451058869,
   -1.6496387575,
   -0.9864229007,
   -0.9496992812,
   -1.1687792104,
   -1.0913931436,
   -1.1270964793,
   -1.1217849269,
   -1.6901213895,
   -1.1655404764,
   -0.8613623339,
   -2.5802685754,
   -1.0451351249,
   -2.45285719,
   -2.314590312,
   -1.3288793361,
   -2.4630462513,
   -1.0237641345,
   -1.11126503,
   0.7513575006,
   -1.1345128101,
   -2.1658063372,
   -1.0247269782,
   -2.4996538521,
   -1.4572917294,
   -2.6072230764,
   -2.0925288755,
   -1.0709599761,
   -1.7409215023,
   -1.5621302693,
   -2.023241983,
   -2.0191106853,
   -1.8126841186,
   -1.1170071638,
   -1.1749334098,
   -1.6552755413,
   -1.2061129407,
   -0.9662325177,
   -2.5246817464,
   -1.2044845636,
   1.0976141375,
   -1.1922880038,
   -1.7598971533,
   1.1990928417,
   -1.0213091625,
   -2.4988207097,
   -1.8192188073,
   -2.1141782444,
   -2.4047731134,
   -1.1323648763,
   -1.257983612,
   -1.8243912255,
   -1.1580929253,
   -1.9699919141,
   -0.9491993418,
   -1.0831851692,
   -1.4447635487,
   -1.2227599198,
   -1.4976782569,
   -2.5137699441,
   -2.6749458358,
   -1.9165760159,
   -1.7569880419,
   -1.0799673315,
   -1.1300808558,
   -1.6737006675,
   0.7834189777,
   -2.3901432774,
   -1.6268462832,
   -1.9619799044,
   -2.4564014793,
   -1.4172116463,
   -0.9074606415,
   0.9930586095,
   -1.4440497514,
   -1.0827129692,
   -2.1128490281,
   -1.2661509975,
   -2.1327410441,
   -1.5671597836,
   -1.7772663779,
   -2.049998572,
   -2.4173858424,
   -1.5074897545,
   -2.527646398,
   -1.1525934837,
   -1.0661138283,
   -1.0924783557,
   -0.9440939209,
   1.5239818946,
   -1.0265458574,
   -2.2480232144,
   -2.0490805434,
   -1.9325371626,
   -1.9852182415,
   -2.4378899175,
   -1.6828777688,
   -2.2942651843,
   -1.2451947932,
   -1.3733071391,
   -1.3300166741,
   -0.8773987803,
   -1.0472389359,
   -2.0611609377,
   -1.1005491509,
   -1.3430705544,
   -1.30318729,
   -1.4243686875,
   -1.3461516624,
   -2.2508918031,
   -1.1964296874,
   -1.2355602494,
   -0.9777922248,
   -1.1994464545,
   -1.2972351586,
   -1.0884346249,
   -1.4092424424,
   -1.4845157295,
   -1.1531381948,
   -3.0536342259,
   -1.9193196954,
   -1.3648929368,
   1.4302477092,
   -1.4895679177,
   -1.8401466694,
   -1.0505348425,
   -1.0930591882,
   -1.4012635529,
   -1.3356309248,
   -1.2232430141,
   -1.7228805882,
   -2.0376642316,
   -1.9819911711,
   -1.5641780373,
   1.2433226749,
   -2.1608293183,
   -1.3565560528,
   -1.5641669713,
   -1.2476823193,
   -2.0395624885,
   -1.6543309664,
   -2.0234220749,
   -1.7439541471,
   -1.1813597573,
   -1.1986560852,
   -1.6904091609,
   -1.8515330343,
   1.0071756187,
   -1.3974652199,
   -1.4745955857,
   -2.4256768256,
   -2.1605616362,
   -2.2279098087,
   -2.214629621,
   -1.0178893783,
   -1.1943119019,
   -1.9842347605,
   -1.0292327261,
   -0.9528332558,
   -1.047143644,
   -1.0316908162,
   1.7136040694,
   -1.780946356,
   -1.8068393508,
   -2.4616727014,
   -1.7948438909,
   -1.8169118647,
   -1.8603933396,
   -1.6699826138,
   -1.7653295518,
   -2.2115983925,
   -1.929935549,
   -1.649298208,
   -2.6824115434,
   -1.1727436465,
   -1.0445243713,
   -1.5227580793,
   -1.096083467,
   -1.1349120529,
   1.3186722497,
   -2.0569728679,
   -1.1121873249,
   0.8432568582,
   1.1166644131,
   -1.3600353467,
   -1.1132224452,
   -2.058342324,
   -1.9283388504,
   -1.6393084415,
   -1.6591189785,
   -1.9007253307,
   -2.0000578301,
   -1.6400419209,
   -2.2243154516,
   -1.300602984,
   -1.0958431478,
   -1.6889848669,
   1.4627260817,
   -1.3161957548,
   -1.2658167768,
   -1.7121901704,
   -2.9359231352,
   -2.6263470706,
   -2.5893139199,
   -2.71575787,
   -2.5321969047,
   -1.3511955756,
   -2.2285153052,
   -2.1771369469,
   -1.5670804629,
   -2.577764041,
   -1.1847297066,
   -2.2419654717,
   -0.9053404725,
   -1.1209611875,
   -1.2756609978,
   -1.139759088,
   -0.9495104742,
   -1.0061356849,
   -1.2014039058,
   -1.2390975199,
   -1.1286730839,
   -1.0954452887,
   -1.093366163,
   -1.1104965454,
   -1.1059811876,
   -1.0587176782,
   -2.0793917338,
   -2.821795383,
   -1.0623170961,
   -0.9561839994,
   -1.6239025201,
   -1.7122413354,
   0.9990111355,
   -2.2164444307,
   -1.2007479364,
   -1.3946766953,
   1.3710407848,
   -1.7822167412,
   -1.7625822404,
   -1.1653226468,
   -2.9057096129,
   -2.2274798026,
   -1.7904480906,
   -1.0480259337,
   -1.8589887684,
   -1.296008394,
   -0.271241511,
   -2.4257123533,
   -1.927816681,
   -1.5233447261,
   -1.0989558731,
   -2.0616933433,
   -0.9881250342,
   -0.7445339328,
   -1.3882975437,
   -1.924519307,
   -1.2615352908,
   -1.4959003614,
   -1.6708386198,
   -1.7650838866,
   -1.2669831541,
   -1.3580110765,
   -1.7761886324,
   -1.5543858096,
   -1.7620858304,
   -1.4438453097,
   -2.0364302724,
   -1.4834121059,
   1.6759198515,
   -1.1122020459,
   -1.0219977126,
   -1.1268380294,
   -1.029825625,
   -1.0532194537,
   -1.0675929644,
   -1.1802059154,
   -1.0986829705,
   -1.0317197644,
   -1.0722231802,
   -1.1068300847,
   -1.0381184953,
   -1.1730216261,
   -1.1670650692,
   -1.0211488829,
   -1.176319859,
   -1.1441841316,
   -1.188506968,
   -1.0254303886,
   -1.3916477503,
   -1.2879680581,
   1.2366866308,
   -1.5085550954,
   -2.3998152119,
   -1.0140295312,
   1.0825793731,
   -1.3698388505,
   -1.4340424908,
   -2.9557309598,
   -1.9203350712,
   -0.9745603558,
   -1.4729300205,
   -1.5902246849,
   -1.4703275873,
   -1.4333380012,
   -1.6535992114,
   -2.7929224618,
   -1.123275507,
   -1.2324325784,
   -1.1793137393,
   -1.7546095074,
   -2.7469292302,
   -1.7517947199,
   -1.5280708701,
   -1.1830609542,
   -1.3401818509,
   -1.8372570204,
   -1.5645116078,
   -1.8810893594,
   -2.1491429588,
   -2.0792449325,
   0.7788668921,
   -2.618937478,
   -2.9023893815,
   -2.6336164281,
   -1.4998146422,
   -1.5338868337,
   -1.2238117788,
   -1.5595021243
  ],
  "psi": [
   2.4761846865,
   2.7907945341,
   2.6931337656,
   2.5887962749,
   2.4588804967,
   2.2208099063,
   2.9611024263,
   -0.4866052155,
   -0.3667867087,
   2.180162342,
   2.7979107203,
   2.468986713,
   2.5682811665,
   2.5805651534,
   1.7375629145,
   -0.1347817926,
   -0.1210883289,
   2.780831017,
   2.843949507,
   -0.6129953707,
   -0.8719186533,
   3.0362939217,
   0.8316107422,
   2.8045605072,
   1.9961749594,
   -0.7950290712,
   -0.8020349191,
   -0.8076616496,
   -0.4549231794,
   -0.4176905035,
   -0.9012387054,
   -0.1930523216,
   1.2706062932,
   2.6993932134,
   2.6175097899,
   -0.2478266836,
   3.105973424,
   0.0894076033,
   2.483409395,
   -0.4270737461,
   2.7916551001,
   0.281805115,
   -0.7615181657,
   -0.81169493,
   2.3863280232,
   2.5140749763,
   -0.612082044,
   -0.0175217991,
   -0.7971592578,
   -0.7865141471,
   -0.6252123357,
   -0.7019224032,
   -0.8433167195,
   -0.6542227371,
   -0.2841799197,
   0.2593164647,
   0.9165337493,
   -0.4491566463,
   2.6853691928,
   3.0621144577,
   2.4222300949,
   2.2668486068,
   2.8208637817,
   2.664790787,
   -0.3535504063,
   2.2985630911,
   2.443647187,
   -0.647450424,
   2.1758912227,
   2.3275921477,
   2.516041206,
   -0.4999451135,
   2.1711706347,
   2.2672993037,
   -0.7647534822,
   2.5746575547,
   2.6948398816,
   2.2620313281,
   2.5280469674,
   -0.4049093501,
   2.7778143957,
   -0.6348299879,
   -0.8848110184,
   0.9130161346,
   2.5748266391,
   0.9195026278,
   2.5016825018,
   1.5008905836,
   0.0866812091,
   2.8133435317,
   2.8985353069,
   2.7118758449,
   2.8019535309,
   2.9489949426,
   2.5550977003,
   2.288577984,
   2.0763301959,
   2.5008142,
   2.288532085,
   0.1045198446,
   2.1024936936,
   2.2514418801,
   1.8163381402,
   -0.4612513712,
   -2.9797127363,
   -0.3157180886,
   0.0682114097,
   0.4992873927,
   2.0468170201,
   2.8027892764,
   2.4610393958,
   2.7400572193,
   2.5116355315,
   2.361838831,
   1.7400846637,
   2.5382428294,
   -3.1002908695,
   0.2777671998,
   2.7142662126,
   -0.4255945703,
   -0.135185354,
   2.2369914385,
   -0.4849349869,
   2.4222571682,
   2.4583475897,
   2.3542543967,
   1.934609227,
   -0.6748081162,
   -0.5974511323,
   -0.1295775534,
   0.8702131189,
   2.2103668864,
   2.3031530379,
   2.1451838316,
   2.77368357,
   2.7558750383,
   2.2692377627,
   0.1682596158,
   2.5848873966,
   2.243743091,
   1.6790895015,
   2.2142751305,
   2.1282602478,
   2.3068107754,
   2.207327603,
   2.3544344178,
   2.5340690975,
   -0.374363246,
   2.5648421705,
   2.121128671,
   2.818457146,
   2.6951748502,
   2.4177510793,
   0.0584374707,
   2.5007593558,
   2.6722086192,
   2.101996203,
   2.4012453167,
   2.3323056336,
   2.4044660873,
   2.4367107831,
   2.7249583109,
   2.4863312762,
   -0.6043250134,
   2.307845975,
   -0.7704955713,
   -0.3471946304,
   -0.0222126697,
   -0.4918800414,
   -0.306277277,
   2.5698377535,
   2.3041693434,
   2.0469029022,
   2.8504094519,
   2.7641578414,
   2.7049907243,
   -0.4710802554,
   -0.8709468417,
   -0.5455215806,
   -0.6504154726,
   -0.2180927987,
   1.5359972736,
   2.2429286421,
   0.1807550443,
   2.9823411403,
   0.2375051233,
   -0.0749574756,
   -0.5354938555,
   2.1553699191,
   2.4387048858,
   -0.3469080541,
   -0.290505137,
   2.175144185,
   -0.7568670979,
   2.2192730963,
   2.7915086876,
   2.2477609517,
   2.5082114557,
   0.1780697194,
   1.9257383699,
   -0.2308914484,
   0.280895532,
   2.338924669,
   2.1453580621,
   2.1095274057,
   2.2096559753,
   1.8662262247,
   2.146826884,
   -0.3730599328,
   -0.6720112786,
   -0.2310291803,
   0.2564979108,
   2.3524769068,
   2.3198036351,
   2.7631477693,
   2.369396827,
   2.3741504314,
   2.6136520157,
   2.4216268767,
   2.280473509,
   2.2692823426,
   2.6901665034,
   2.5218819952,
   2.6852661518,
   2.0566004393,
   -0.1063289547,
   2.6471853554,
   -0.0741861058,
   2.7230413744,
   2.2983902878,
   2.2330612301,
   2.3072236547,
   1.9510198853,
   2.6726680263,
   2.4798337332,
   2.0289885308,
   0.2939704835,
   2.4342749336,
   2.5371964616,
   -0.4179688983,
   -0.055782935,
   2.1650346622,
   2.4770572576,
   -0.0714380296,
   -2.0380721328,
   -0.5649809727,
   0.9046907791,
   0.1341822568,
   2.1699101354,
   2.4984634553,
   2.6347920613,
   2.3065060821,
   2.0747262704,
   2.2061351869,
   2.1499968596,
   2.3869709387,
   2.1334753885,
   2.594581533,
   -3.1106898687,
   -0.3363933358,
   -0.0180504236,
   0.1847771551,
   2.5047401047,
   2.0452862284,
   -0.493191935,
   2.744870922,
   2.4088615837,
   3.0016787632,
   2.6997647579,
   2.6360430533,
   2.5576017887,
   2.3347857522,
   1.9495204555,
   1.9451716722,
   2.7718639801,
   -0.5529465817,
   1.299497431,
   -0.8257510684,
   -0.5696356818,
   -0.8243574623,
   -0.7460683705,
   -0.9554168261,
   -0.6909994435,
   -0.7701086555,
   -0.6530956969,
   -0.7350356082,
   -0.7460430609,
   -0.6868133634,
   -0.7318141583,
   -0.8271280147,
   -0.5352993287,
   2.3314618491,
   -2.8946132399,
   2.6023715081,
   -0.6160935526,
   0.0077104839,
   2.8424823963,
   0.7893710548,
   2.6187508972,
   2.6462517718,
   1.1582379691,
   0.0840512903,
   1.2568784157,
   1.9296756977,
   -0.5658938878,
   2.5448475617,
   1.833917134,
   2.0283939932,
   2.4308901244,
   1.6022960697,
   0.9528878036,
   -0.3606660517,
   -0.0309690215,
   2.9294481137,
   2.5474853746,
   2.5247157662,
   1.8233452453,
   -0.4369421329,
   -1.0264752655,
   2.6578529498,
   1.2448764823,
   2.6450179779,
   2.5096296544,
   -0.2708642263,
   0.1237076324,
   2.2111501811,
   2.1459322478,
   2.4446904181,
   2.0275914391,
   2.0580087914,
   2.0474096388,
   2.1658618744,
   2.1878937147,
   2.3928478891,
   -0.9048901382,
   -0.6874626905,
   -0.7668553834,
   -0.7988644649,
   -0.7626523554,
   -0.8100561996,
   -0.619705655,
   -0.8686819055,
   -0.7678763676,
   -0.7824841767,
   -0.8040667254,
   -0.6924309147,
   -0.6675570724,
   -0.8337212812,
   -0.6770704698,
   -0.6440346443,
   -0.7335261398,
   -0.6300989642,
   -0.6538801205,
   -0.6955607055,
   2.3110927493,
   0.4407135569,
   -0.4817890419,
   2.6872794488,
   2.4838176602,
   0.6567215127,
   -0.0583047585,
   -0.2052450564,
   -3.0734783373,
   0.6062594672,
   -0.638301215,
   0.0494343123,
   2.6555916771,
   -0.0755252506,
   2.2184551306,
   -0.823141596,
   2.7482644094,
   -0.8301864534,
   -0.6344641505,
   2.495427244,
   -0.0956456901,
   2.899577263,
   0.0094664985,
   -3.0736411191,
   2.6086665419,
   -0.4296629718,
   -0.9060249541,
   -0.6934294113,
   2.4379152618,
   2.2811640143,
   1.9961276869,
   0.6896992147,
   1.4412606477,
   -1.7914788035,
   -2.0549357215,
   -2.9117100151,
   3.0816810183,
   -0.2155919158
  ]
 },
 "p53_conformer_5": {
  "omega": [
   2.9559967336,
   -3.1044768649,
   3.0252647235,
   -3.1149445163,
   3.0863488226,
   3.0602515966,
   3.0166928647,
   2.9903075724,
   3.10716605,
   -3.1402601776,
   3.0732494598,
   3.0199550855,
   3.0763147885,
   -3.1011972722,
   3.1017382418,
   -3.0620216586,
   2.8109607306,
   3.0866935096,
   -3.1070331043,
   -3.0711308883,
   -3.1231077879,
   3.1348905486,
   2.9927799936,
   3.0137435614,
   -2.9743333671,
   3.0821214944,
   -3.1373082842,
   -3.0096842888,
   -3.1117900749,
   3.1069720162,
   3.1309613601,
   2.9799510687,
   2.9236809857,
   3.0147888224,
   2.9021857196,
   -3.1106376217,
   3.0930207038,
   3.1295619973,
   3.1148182468,
   -2.9150517807,
   -3.1038207811,
   -3.1365829234,
   3.1279601358,
   -3.0915118152,
   3.0236017816,
   3.1229609497,
   -3.0989797426,
   -3.0512063811,
   -3.1257818008,
   3.1088183444,
   -3.0776042321,
   -2.9078686713,
   3.0107494742,
   -3.0859892112,
   -3.0711715471,
   3.0332464608,
   3.0359227572,
   -3.0916923225,
   3.1326494872,
   3.0016335382,
   3.1046709821,
   3.040508932,
   2.9678988557,
   -3.0996872892,
   3.0819116544,
   3.1040202685,
   2.9236746727,
   3.131801377,
   -3.0900672274,
   3.0549053701,
   3.0233332991,
   3.0885386369,
   3.0352561576,
   -0.0305135213,
   2.8104796044,
   -3.0828090176,
   -2.9977824455,
   3.0593139586,
   -2.9808398245,
   3.121539917,
   3.045197127,
   3.0299823658,
   3.0956216385,
   3.0328950609,
   2.9630723401,
   -3.1248412887,
   -2.9137763632,
   -3.0914834424,
   -3.0707790188,
   -3.0946111755,
   -3.0131013452,
   -3.118093978,
   3.0489585543,
   3.0170644946,
   3.0987149668,
   3.0434167612,
   3.0988534181,
   -3.13726405,
   3.0232470204,
   -3.0962307115,
   2.9971694114,
   -3.1188273039,
   -3.1191997235,
   -3.0833594318,
   -3.0515612613,
   -3.0806995231,
   3.123222166,
   -3.0355604145,
   3.0839972277,
   -3.1360381932,
   2.9744809198,
   3.1361781732,
   3.0682905135,
   3.0361957814,
   3.0804670654,
   2.9740762696,
   3.1293838016,
   -3.1253295618,
   -3.1198068244,
   -3.1373193736,
   -3.1034581012,
   3.1181911583,
   3.0701606021,
   3.0831579448,
   -3.1206949482,
   3.0056352889,
   3.0386872962,
   -3.097878596,
   -3.1380610633,
   -2.8605139307,
   -2.913540834,
   3.0283447899,
   3.0283117789,
   -3.1295599533,
   2.9621869046,
   3.0555198815,
   3.0831440379,
   3.0654341658,
   -3.1369784578,
   -3.1413210839,
   3.1373504097,
   3.0426904537,
   -3.1351759651,
   3.0420566822,
   3.1213434904,
   3.0440970028,
   3.1193191602,
   3.0520819467,
   -3.0703519197,
   3.0525391145,
   -3.1327566363,
   3.0166449944,
   -3.0834583836,
   2.9658610332,
   -3.0864004962,
   3.0534426642,
   3.1271576017,
   2.9351178286,
   3.1007841346,
   3.0430150826,
   2.9209777185,
   2.9369302722,
   -3.1141314695,
   -3.0798137939,
   -3.0799771298,
   3.107267078,
   -3.1062025495,
   -2.9948259892,
   3.0961366758,
   3.0648608163,
   3.0400944373,
   3.0293469727,
   3.1192170881,
   2.9179102411,
   3.0042044815,
   3.1304434706,
   3.0955470923,
   3.1255694055,
   3.0489997173,
   3.0795694148,
   -3.1350586374,
   3.1394784201,
   3.0974233691,
   -3.12220168,
   -2.6535827514,
   3.1111995337,
   2.9648974374,
   -3.0344256792,
   3.1086152456,
   -2.979458932,
   -3.1407908588,
   -3.0842127775,
   3.0551476819,
   -3.060870353,
   2.9634548032,
   2.9869097897,
   3.1227962164,
   2.9603025988,
   3.0965274816,
   3.1153755049,
   3.082366392,
   3.0966040858,
   3.0263755962,
   3.0226726308,
   -3.0946030733,
   2.8433125348,
   -3.1026290513,
   -3.0385518893,
   -3.0517896512,
   -3.0433867481,
   -3.0316742082,
   -3.112994044,
   3.074262476,
   3.0167943647,
   3.0289999131,
   -3.0607285742,
   2.9655109026,
   2.9430156532,
   2.9830735311,
   3.0262246889,
   3.0073712303,
   3.0474013445,
   3.0084011395,
   3.123293469,
   -3.07841075,
   2.926475666,
   3.0454741365,
   -3.1186954514,
   3.0381013941,
   3.1382772188,
   2.9464495414,
   3.1039292012,
   3.0807272119,
   2.9383508178,
   3.0907437967,
   -2.8458274054,
   3.070672745,
   3.0291377025,
   3.0734305391,
   3.1108616075,
   -3.0689177112,
   3.0283470363,
   -3.07407025,
   2.9936677223,
   3.0893010414,
   3.0435770048,
   -3.1218060665,
   3.0381253102,
   3.1124217967,
   3.128074255,
   2.9523928047,
   2.9236239699,
   3.0292705742,
   2.9890175256,
   3.0657803132,
   2.8774389733,
   -2.998542343,
   2.9618425237,
   3.1123854887,
   3.1225951367,
   -3.085189434,
   3.066119141,
   -3.0585335442,
   2.9816837831,
   -3.1384730483,
   3.1171189806,
   2.8908368533,
   -3.0634756342,
   3.0887207551,
   3.0983786849,
   3.0943061703,
   2.9713399487,
   3.0467471077,
   -2.993704456,
   -3.0883168436,
   -3.0510521519,
   -3.0488240856,
   -3.1217463952,
   3.0732632392,
   -3.1075297263,
   3.0086449792,
   3.1165759505,
   -3.1111619139,
   3.1087290446,
   3.0264972948,
   3.0435474649,
   3.0684118094,
   3.0276443322,
   3.1025837933,
   3.0704051698,
   3.0524287948,
   2.9171975076,
   3.0545608418,
   -3.1149654299,
   -3.0019073846,
   -3.1099028417,
   -3.089877279,
   -3.1387259647,
   -3.1369116327,
   3.127559355,
   3.0472194308,
   2.9913038431,
   -3.0545334283,
   3.0983262773,
   3.0491092498,
   -2.9722282676,
   -3.0675561097,
   2.9636831045,
   -3.1227681149,
   -3.050011673,
   -3.11333857,
   -3.0018929765,
   -3.1326543564,
   2.9878281989,
   2.9648820591,
   3.1004179724,
   -3.1345182972,
   3.1056037839,
   3.1018246974,
   3.1336937195,
   -3.1337250795,
   -3.1325010454,
   3.0233123328,
   3.1408380959,
   3.1166851256,
   3.008290635,
   3.0282050954,
   3.0355294342,
   3.0725758302,
   3.0487666741,
   -3.1000799849,
   3.0358756026,
   3.0277876651,
   -3.0403064248,
   3.1414479805,
   3.0884877001,
   3.0285113079,
   3.1107736175,
   3.073167712,
   3.0992599973,
   3.0519682327,
   3.102243556,
   3.0587752284,
   3.1179384689,
   3.0646155718,
   3.0841485509,
   3.0625924034,
   3.0586898947,
   3.0765027053,
   3.0300331485,
   3.0854095203,
   2.9891869074,
   3.094227542,
   -3.098637364,
   -3.1255919045,
   3.0404642683,
   3.0523515025,
   3.0699981527,
   -3.0767194942,
   -3.1257897711,
   -3.0485524821,
   3.0927746534,
   3.0990936424,
   -3.1090453578,
   -3.0548177213,
   3.102459017,
   3.1200899944,
   -3.1201603224,
   2.9709900937,
   3.0970368306,
   -3.0879770092,
   -3.1211910159,
   3.1022423601,
   3.0162447456,
   3.0865531857,
   3.0602666868,
   -3.1112341084,
   -3.0307767388,
   -3.134749894,
   3.1362625197,
   3.140954133,
   3.1278309209,
   -3.11714617,
   3.1144782451,
   -2.9404168619,
   2.9955310465,
   3.013783554,
   -3.0756235654,
   3.0841979969,
   3.0408253534,
   -3.1028128113,
   3.0523819775
  ],
  "phi": [
   1.3443284063,
   0.7408782458,
   -0.9207635738,
   -1.1051058046,
   -1.3699253562,
   -2.1240257012,
   -0.9901623769,
   -2.3470640673,
   -1.6612387955,
   -1.7158733337,
   -0.9829988694,
   -1.0246602745,
   -0.8854986289,
   -1.0266532178,
   -1.2431648091,
   -1.6981437695,
   1.2272345548,
   -1.3183566484,
   -1.9386956839,
   -2.4067783753,
   -1.0674374434,
   -1.4163606831,
   0.8454480802,
   -1.1253229045,
   -0.9723076616,
   -0.9050198876,
   -1.2114628299,
   1.0727908737,
   0.8766648469,
   -1.3303768147,
   -1.1102665546,
   -1.3035260962,
   -1.1127830995,
   -1.1257492489,
   -0.7902509687,
   -1.1402085679,
   -1.0853624049,
   -1.0985084059,
   -1.1760205413,
   -0.7757899327,
   -1.0700916526,
   -1.0861069066,
   -0.9887580828,
   -1.4203335615,
   -1.5640297255,
   -1.0480355862,
   -1.0377792356,
   -1.4402717477,
   -1.4955084092,
   -1.319913717,
   -2.3599618275,
   -2.5020982766,
   -2.2732034341,
   -2.0552664834,
   -1.9632160681,
   -1.1510206226,
   -1.1117197856,
   3.133105693,
   -1.2058973663,
   1.1224071123,
   -2.449708142,
   -1.3998339493,
   -1.0924881822,
   -1.5067630381,
   -2.6780284231,
   -1.1810323803,
   -0.7735958718,
   -2.4771339405,
   -1.2547267818,
   -1.2982306094,
   -0.9520824146,
   -2.2094592268,
   -2.4354449903,
   -1.2351059385,
   -1.0864965659,
   -1.1153591069,
   -1.4774333342,
   -1.7591701278,
   -1.205573449,
   -2.1804374481,
   -1.2409448066,
   -2.1581006915,
   -2.4315181836,
   -1.1149044219,
   -0.8432792309,
   -0.9163436725,
   -1.3267050394,
   -1.0970556192,
   -1.0274950586,
   -2.777745355,
   -1.1269257119,
   -0.8903623839,
   1.2688952025,
   -1.0120747629,
   -1.2087515543,
   -1.8126841186,
   -1.1170071638,
   -1.1749334098,
   -1.6552755413,
   -1.2061129407,
   -0.9662325177,
   -2.5246817464,
   -1.2044845636,
   1.0976141375,
   -1.1922880038,
   -1.7598971533,
   1.1990928417,
   -1.0213091625,
   -2.4988207097,
   -1.8192188073,
   -2.1141782444,
   -2.4047731134,
   -1.1323648763,
   -1.257983612,
   -1.8243912255,
   -1.1580929253,
   -1.9699919141,
   -0.9491993418,
   -1.0831851692,
   -1.4447635487,
   -1.2227599198,
   -1.4976782569,
   -2.5137699441,
   -2.6749458358,
   -1.9165760159,
   -1.7569880419,
   -1.0799673315,
   -1.1300808558,
   -1.6737006675,
   0.7834189777,
   -2.3901432774,
   -1.6268462832,
   -1.9619799044,
   -2.4564014793,
   -1.4172116463,
   -0.9074606415,
   0.9930586095,
   -1.4440497514,
   -1.0827129692,
   -2.1128490281,
   -1.2661509975,
   -2.1327410441,
   -1.5671597836,
   -1.7772663779,
   -2.049998572,
   -2.4173858424,
   -1.5074897545,
   -2.527646398,
   -1.1525934837,
   -1.0661138283,
   -1.0924783557,
   -0.9440939209,
   1.5239818946,
   -1.0265458574,
   -2.2480232144,
   -2.0490805434,
   -1.9325371626,
   -1.9852182415,
   -2.4378899175,
   -1.6828777688,
   -2.2942651843,
   -1.2451947932,
   -1.3733071391,
   -1.3300166741,
   -0.8773987803,
   -1.0472389359,
   -2.0611609377,
   -1.1005491509,
   -1.3430705544,
   -1.30318729,
   -1.4243686875,
   -1.3461516624,
   -2.2508918031,
   -1.1964296874,
   -1.2355602494,
   -0.9777922248,
   -1.1994464545,
   -1.2972351586,
   -1.0884346249,
   -1.4092424424,
   -1.2167532178,
   -1.5245999777,
   -1.3662831544,
   -1.0415544727,
   -1.3457455534,
   -0.9416382799,
   -1.4895679177,
   -1.8401466694,
   -1.0505348425,
   -1.0930591882,
   -1.4012635529,
   -1.3356309248,
   -1.2232430141,
   -1.7228805882,
   -2.0376642316,
   -1.9819911711,
   -1.5641780373,
   1.2433226749,
   -2.1608293183,
   -1.3565560528,
   -1.5641669713,
   -1.2476823193,
   -2.0395624885,
   -1.6543309664,
   -2.0234220749,
   -1.7439541471,
   -1.1813597573,
   -1.1986560852,
   -1.6904091609,
   -1.8515330343,
   1.0071756187,
   -1.3974652199,
   -1.4745955857,
   -2.4256768256,
   -2.1605616362,
   -2.2279098087,
   -2.214629621,
   -1.0178893783,
   -1.1943119019,
   -1.9842347605,
   -1.0292327261,
   -0.9528332558,
   -1.047143644,
   -1.0316908162,
   1.7136040694,
   -1.780946356,
   -1.8068393508,
   -2.4616727014,
   -1.7948438909,
   -1.8169118647,
   -1.8603933396,
   -1.6699826138,
   -1.7653295518,
   -2.2115983925,
   -1.929935549,
   -1.649298208,
   -2.6824115434,
   -1.1727436465,
   -1.0445243713,
   -1.5227580793,
   -1.096083467,
   -1.1349120529,
   1.3186722497,
   -2.0569728679,
   -1.1121873249,
   0.8432568582,
   1.1166644131,
   -1.3600353467,
   -1.1132224452,
   -2.058342324,
   -1.9283388504,
   -1.6393084415,
   -1.6591189785,
   -1.9007253307,
   -2.0000578301,
   -1.6400419209,
   -2.2243154516,
   -1.300602984,
   -1.0958431478,
   -1.6889848669,
   1.4627260817,
   -1.3161957548,
   -1.2658167768,
   -1.7121901704,
   -2.9359231352,
   -2.6263470706,
   -2.5893139199,
   -2.71575787,
   -2.5321969047,
   -1.3511955756,
   -2.2285153052,
   -2.1771369469,
   -1.5670804629,
   -2.577764041,
   -1.1847297066,
   -2.2419654717,
   -0.9053404725,
   -1.1209611875,
   -1.2756609978,
   -1.139759088,
   -0.9495104742,
   -1.0061356849,
   -1.2014039058,
   -1.2390975199,
   -1.1286730839,
   -1.0954452887,
   -1.093366163,
   -1.1104965454,
   -1.1059811876,
   -1.0587176782,
   -2.2300618304,
   -1.3865607062,
   -1.3448132961,
   -1.3491148674,
   -2.5441703185,
   -1.2847439197,
   -2.0564457596,
   -1.8576538021,
   -1.3597823947,
   -1.1117235732,
   -1.2011010768,
   -1.7671856919,
   -1.2680088888,
   -2.0929493611,
   -1.1308012675,
   -1.6921892742,
   -1.2146405646,
   -1.1958175502,
   -1.3484849438,
   -1.9635696775,
   -2.3050947682,
   -1.0535736613,
   -1.196993423,
   -1.0489441729,
   -1.1353797027,
   -1.3177540729,
   0.2953738236,
   -2.2120442581,
   -1.96077368,
   -2.8755952228,
   -0.7392738484,
   -3.0406121485,
   -2.2253488533,
   -1.7650838866,
   -1.2669831541,
   -1.3580110765,
   -1.7761886324,
   -1.5543858096,
   -1.7620858304,
   -1.4438453097,
   -2.0364302724,
   -1.4834121059,
   1.6759198515,
   -1.1122020459,
   -1.0219977126,
   -1.1268380294,
   -1.029825625,
   -1.0532194537,
   -1.0675929644,
   -1.1802059154,
   -1.0986829705,
   -1.0317197644,
   -1.0722231802,
   -1.1068300847,
   -1.0381184953,
   -1.1730216261,
   -1.1670650692,
   -1.0211488829,
   -1.176319859,
   -1.1441841316,
   -1.188506968,
   -1.0254303886,
   -1.3916477503,
   -1.0791466688,
   -1.5483764839,
   -1.3092179695,
   -1.123451622,
   -0.8907347759,
   1.462811423,
   -2.6731376468,
   -1.157773504,
   -1.248830999,
   -1.091519303,
   -1.1068006562,
   -1.7208854478,
   -1.0514582644,
   -2.145207199,
   -2.1279890638,
   -2.124212344,
   -2.3848494324,
   -2.0882737647,
   -0.8855405002,
   1.6541304576,
   -1.339365483,
   -2.846368321,
   -2.2420623183,
   -2.501384196,
   -2.3714475311,
   -1.0655216829,
   -1.2371471306,
   -1.5756982294,
   -1.4687882696,
   -1.0802535059,
   -1.0895357445,
   -1.8217581217,
   -1.1550638775,
   -0.8601054568,
   -1.7020642697,
   -1.3353496457,
   -0.9490444288,
   -1.1968261661,
   -1.0289899907
  ],
  "psi": [
   2.3132239452,
   -0.8999721213,
   1.1322528216,
   2.3460071653,
   -0.586865,
   0.0334501849,
   2.9779770213,
   2.5547343196,
   2.4694439536,
   2.1361621527,
   2.625550588,
   2.4753521773,
   2.4712800917,
   -0.7370856546,
   -0.616733632,
   -0.6934165783,
   2.4969434941,
   0.531221691,
   2.475407079,
   -0.1515884062,
   2.2875076805,
   2.4321177181,
   2.9993896331,
   0.9401128504,
   -0.3353758666,
   -0.8326863151,
   -0.663999384,
   -0.6143950356,
   0.2898309293,
   0.6906019308,
   2.272450038,
   2.1065482007,
   2.1339824793,
   2.6669056116,
   2.7779422872,
   2.3811472968,
   -0.7906260032,
   -0.7065382545,
   -0.8198628947,
   -0.3649350099,
   -0.7407717175,
   -0.9566177924,
   -0.7119696521,
   -0.712246154,
   -0.0675844562,
   2.8083469107,
   2.5040526417,
   -0.5119844467,
   -0.0109151458,
   2.0026275355,
   -0.8636649105,
   2.7511976119,
   2.6987526068,
   2.6788196606,
   -0.1359303938,
   2.1021503161,
   2.387021756,
   2.7309011126,
   -3.0057152896,
   2.9565158894,
   0.6728615238,
   2.532143956,
   2.4100300693,
   2.6785366536,
   -0.2351727394,
   2.6846143437,
   2.7216402906,
   2.4206832133,
   1.9761040828,
   2.3880776834,
   2.9612518247,
   2.475897589,
   2.2717832677,
   2.0196739257,
   2.9900682773,
   2.0626800778,
   2.3924116814,
   2.939649808,
   1.7264987708,
   2.2602059153,
   1.7126374461,
   2.3513921004,
   2.4725266331,
   2.53178837,
   2.8022090549,
   2.2618525935,
   2.4407291845,
   2.4424691157,
   2.3945971892,
   2.4119716159,
   2.9137514874,
   2.5197537521,
   2.1902712138,
   -0.0411529572,
   -0.5601285119,
   -0.6088353078,
   2.0763301959,
   2.5008142,
   2.288532085,
   0.1045198446,
   2.1024936936,
   2.2514418801,
   1.8163381402,
   -0.4612513712,
   -2.9797127363,
   -0.3157180886,
   0.0682114097,
   0.4992873927,
   2.0468170201,
   2.8027892764,
   2.4610393958,
   2.7400572193,
   2.5116355315,
   2.361838831,
   1.7400846637,
   2.5382428294,
   -3.1002908695,
   0.2777671998,
   2.7142662126,
   -0.4255945703,
   -0.135185354,
   2.2369914385,
   -0.4849349869,
   2.4222571682,
   2.4583475897,
   2.3542543967,
   1.934609227,
   -0.6748081162,
   -0.5974511323,
   -0.1295775534,
   0.8702131189,
   2.2103668864,
   2.3031530379,
   2.1451838316,
   2.77368357,
   2.7558750383,
   2.2692377627,
   0.1682596158,
   2.5848873966,
   2.243743091,
   1.6790895015,
   2.2142751305,
   2.1282602478,
   2.3068107754,
   2.207327603,
   2.3544344178,
   2.5340690975,
   -0.374363246,
   2.5648421705,
   2.121128671,
   2.818457146,
   2.6951748502,
   2.4177510793,
   0.0584374707,
   2.5007593558,
   2.6722086192,
   2.101996203,
   2.4012453167,
   2.3323056336,
   2.4044660873,
   2.4367107831,
   2.7249583109,
   2.4863312762,
   -0.6043250134,
   2.307845975,
   -0.7704955713,
   -0.3471946304,
   -0.0222126697,
   -0.4918800414,
   -0.306277277,
   2.5698377535,
   2.3041693434,
   2.0469029022,
   2.8504094519,
   2.7641578414,
   2.7049907243,
   -0.4710802554,
   -0.8709468417,
   -0.5455215806,
   -0.6504154726,
   -0.2182409727,
   2.5553697479,
   1.3067327901,
   2.9487626323,
   0.4812586474,
   0.3175978929,
   -0.7576796744,
   -0.5354938555,
   2.1553699191,
   2.4387048858,
   -0.3469080541,
   -0.290505137,
   2.175144185,
   -0.7568670979,
   2.2192730963,
   2.7915086876,
   2.2477609517,
   2.5082114557,
   0.1780697194,
   1.9257383699,
   -0.2308914484,
   0.280895532,
   2.338924669,
   2.1453580621,
   2.1095274057,
   2.2096559753,
   1.8662262247,
   2.146826884,
   -0.3730599328,
   -0.6720112786,
   -0.2310291803,
   0.2564979108,
   2.3524769068,
   2.3198036351,
   2.7631477693,
   2.369396827,
   2.3741504314,
   2.6136520157,
   2.4216268767,
   2.280473509,
   2.2692823426,
   2.6901665034,
   2.5218819952,
   2.6852661518,
   2.0566004393,
   -0.1063289547,
   2.6471853554,
   -0.0741861058,
   2.7230413744,
   2.2983902878,
   2.2330612301,
   2.3072236547,
   1.9510198853,
   2.6726680263,
   2.4798337332,
   2.0289885308,
   0.2939704835,
   2.4342749336,
   2.5371964616,
   -0.4179688983,
   -0.055782935,
   2.1650346622,
   2.4770572576,
   -0.0714380296,
   -2.0380721328,
   -0.5649809727,
   0.9046907791,
   0.1341822568,
   2.1699101354,
   2.4984634553,
   2.6347920613,
   2.3065060821,
   2.0747262704,
   2.2061351869,
   2.1499968596,
   2.3869709387,
   2.1334753885,
   2.594581533,
   -3.1106898687,
   -0.3363933358,
   -0.0180504236,
   0.1847771551,
   2.5047401047,
   2.0452862284,
   -0.493191935,
   2.744870922,
   2.4088615837,
   3.0016787632,
   2.6997647579,
   2.6360430533,
   2.5576017887,
   2.3347857522,
   1.9495204555,
   1.9451716722,
   2.7718639801,
   -0.5529465817,
   1.299497431,
   -0.8257510684,
   -0.5696356818,
   -0.8243574623,
   -0.7460683705,
   -0.9554168261,
   -0.6909994435,
   -0.7701086555,
   -0.6530956969,
   -0.7350356082,
   -0.7460430609,
   -0.6868133634,
   -0.7318141583,
   -0.8271280147,
   -0.5337117,
   3.0206910829,
   -2.9439268961,
   2.5670918516,
   0.6140981906,
   2.4879400641,
   -0.1627937546,
   0.2223476755,
   1.896026478,
   2.9732137166,
   2.6361794702,
   -0.1031908513,
   0.0062927581,
   2.3395903387,
   2.0649636839,
   -0.5587266946,
   -0.1833834987,
   2.8332468098,
   2.8521980303,
   0.8908375631,
   0.0363296606,
   -1.5221600691,
   -0.6657106892,
   -0.8357143153,
   2.548191302,
   3.0104079497,
   0.3402179897,
   2.5360310806,
   2.1045369295,
   0.3303998985,
   2.4029471727,
   2.5426042901,
   2.2700452263,
   1.3942980632,
   0.1237076324,
   2.2111501811,
   2.1459322478,
   2.4446904181,
   2.0275914391,
   2.0580087914,
   2.0474096388,
   2.1658618744,
   2.1878937147,
   2.3928478891,
   -0.9048901382,
   -0.6874626905,
   -0.7668553834,
   -0.7988644649,
   -0.7626523554,
   -0.8100561996,
   -0.619705655,
   -0.8686819055,
   -0.7678763676,
   -0.7824841767,
   -0.8040667254,
   -0.6924309147,
   -0.6675570724,
   -0.8337212812,
   -0.6770704698,
   -0.6440346443,
   -0.7335261398,
   -0.6300989642,
   -0.6538801205,
   -0.6955846862,
   -0.4777126152,
   -0.0997372335,
   2.5797453212,
   2.4238219531,
   2.1788856351,
   -2.5645562512,
   2.9947058758,
   -0.5418480066,
   -0.7946855351,
   -0.6496840891,
   -0.7759475284,
   -0.0944689318,
   -0.7582589703,
   2.3549669061,
   2.2752332623,
   2.2660222924,
   1.5691714405,
   3.0500177006,
   2.3316086833,
   -0.3749077785,
   2.8175922304,
   2.7414321114,
   2.2945538328,
   2.8553045654,
   2.4412241528,
   -0.5559011541,
   -0.3321444766,
   -0.2752544263,
   -0.271034198,
   -0.7098724147,
   -0.981044961,
   2.7246973766,
   2.8011639266,
   -0.7356656467,
   2.8101079142,
   2.6344253582,
   -0.5385528717,
   -0.1363011082
  ]
 },
 "p53_conformer_50": {
  "omega": [
   3.0999559937,
   3.0010596678,
   3.1386260842,
   -3.0962253565,
   3.1083059652,
   3.1244741169,
   -3.1026608849,
   3.0073138145,
   3.1352254666,
   -3.0643915548,
   3.0595218428,
   -3.1401838759,
   3.1226780247,
   3.126578282,
   3.1324109825,
   -3.1064039906,
   -3.0994408804,
   2.961430316,
   3.1002425833,
   3.07352884,
   3.0949274545,
   -3.0449885062,
   -3.0666186282,
   2.9952445131,
   -3.0817501813,
   2.8793535842,
   -3.0298887173,
   3.1329272385,
   -3.0907775233,
   3.1357526162,
   3.107033986,
   3.1271541921,
   -3.0163474694,
   -3.1408875289,
   3.1381828195,
   -3.14065819,
   3.0722169544,
   3.1200780508,
   3.1304194623,
   -3.1376363677,
   2.8881438334,
   3.1146490819,
   3.0344928601,
   -3.0024837098,
   3.0890901773,
   3.1362379856,
   3.1065894323,
   3.1255480271,
   3.0715070811,
   3.0773106967,
   -3.0250245025,
   2.9965889916,
   -3.0157450886,
   -3.0095003537,
   2.796679822,
   -3.1218555148,
   3.1315070528,
   3.0093185303,
   -3.1356327196,
   2.9559209587,
   3.0963967825,
   3.1003914337,
   3.0983045844,
   -3.1100477553,
   -2.9796727614,
   -3.1098455319,
   -3.1322621969,
   -3.1058941802,
   -3.0492582039,
   -3.0521517368,
   -3.0005531447,
   -3.1061542906,
   -3.131555467,
   3.0120666645,
   3.13792513,
   -3.1379937042,
   3.1099338518,
   3.1354658269,
   3.1321486438,
   3.1084687279,
   3.012136414,
   3.1237942488,
   -3.0620943441,
   -3.0044528264,
   -3.0253106804,
   3.0427128728,
   -3.1312495888,
   2.9926377989,
   -3.0635714222,
   3.1012137672,
   0.0117968731,
   3.0499507397,
   3.0292849889,
   2.9838545865,
   3.0061314142,
   3.0188456964,
   3.0988534181,
   -3.13726405,
   3.0232470204,
   -3.0962307115,
   2.9971694114,
   -3.1188273039,
   -3.1191997235,
   -3.0833594318,
   -3.0515612613,
   -3.0806995231,
   3.123222166,
   -3.0355604145,
   3.0839972277,
   -3.1360381932,
   2.9744809198,
   3.1361781732,
   3.0682905135,
   3.0361957814,
   3.0804670654,
   2.9740762696,
   3.1293838016,
   -3.1253295618,
   -3.1198068244,
   -3.1373193736,
   -3.1034581012,
   3.1181911583,
   3.0701606021,
   3.0831579448,
   -3.1206949482,
   3.0056352889,
   3.0386872962,
   -3.097878596,
   -3.1380610633,
   -2.8605139307,
   -2.913540834,
   3.0283447899,
   3.0283117789,
   -3.1295599533,
   2.9621869046,
   3.0555198815,
   3.0831440379,
   3.0654341658,
   -3.1369784578,
   -3.1413210839,
   3.1373504097,
   3.0426904537,
   -3.1351759651,
   3.0420566822,
   3.1213434904,
   3.0440970028,
   3.1193191602,
   3.0520819467,
   -3.0703519197,
   3.0525391145,
   -3.1327566363,
   3.0166449944,
   -3.0834583836,
   2.9658610332,
   -3.0864004962,
   3.0534426642,
   3.1271576017,
   2.9351178286,
   3.1007841346,
   3.0430150826,
   2.9209777185,
   2.9369302722,
   -3.1141314695,
   -3.0798137939,
   -3.0799771298,
   3.107267078,
   -3.1062025495,
   -2.9948259892,
   3.0961366758,
   3.0648608163,
   3.0400944373,
   3.0293469727,
   3.1192170881,
   2.9179102411,
   3.0042044815,
   3.1304434706,
   3.0955470923,
   3.1255694055,
   3.0489997173,
   3.0795694148,
   -3.1351689638,
   3.1157134627,
   -2.6477578948,
   3.1221996108,
   3.1247695863,
   3.1316777945,
   3.1395529529,
   -3.0344256792,
   3.1086152456,
   -2.979458932,
   -3.1407908588,
   -3.0842127775,
   3.0551476819,
   -3.060870353,
   2.9634548032,
   2.9869097897,
   3.1227962164,
   2.9603025988,
   3.0965274816,
   3.1153755049,
   3.082366392,
   3.0966040858,
   3.0263755962,
   3.0226726308,
   -3.0946030733,
   2.8433125348,
   -3.1026290513,
   -3.0385518893,
   -3.0517896512,
   -3.0433867481,
   -3.0316742082,
   -3.112994044,
   3.074262476,
   3.0167943647,
   3.0289999131,
   -3.0607285742,
   2.9655109026,
   2.9430156532,
   2.9830735311,
   3.0262246889,
   3.0073712303,
   3.0474013445,
   3.0084011395,
   3.123293469,
   -3.07841075,
   2.926475666,
   3.0454741365,
   -3.1186954514,
   3.0381013941,
   3.1382772188,
   2.9464495414,
   3.1039292012,
   3.0807272119,
   2.9383508178,
   3.0907437967,
   -2.8458274054,
   3.070672745,
   3.0291377025,
   3.0734305391,
   3.1108616075,
   -3.0689177112,
   3.0283470363,
   -3.07407025,
   2.9936677223,
   3.0893010414,
   3.0435770048,
   -3.1218060665,
   3.0381253102,
   3.1124217967,
   3.128074255,
   2.9523928047,
   2.9236239699,
   3.0292705742,
   2.9890175256,
   3.0657803132,
   2.8774389733,
   -2.998542343,
   2.9618425237,
   3.1123854887,
   3.1225951367,
   -3.085189434,
   3.066119141,
   -3.0585335442,
   2.9816837831,
   -3.1384730483,
   3.1171189806,
   2.8908368533,
   -3.0634756342,
   3.0887207551,
   3.0983786849,
   3.0943061703,
   2.9713399487,
   3.0467471077,
   -2.993704456,
   -3.0883168436,
   -3.0510521519,
   -3.0488240856,
   -3.1217463952,
   3.0732632392,
   -3.1075297263,
   3.0086449792,
   3.1165759505,
   -3.1111619139,
   3.1087290446,
   3.0264972948,
   3.0435474649,
   3.0684118094,
   3.0276443322,
   3.1025837933,
   3.0704051698,
   3.0515589089,
   -3.0905482333,
   -3.110020355,
   -3.094581132,
   2.6858219316,
   3.1283900446,
   3.0030850724,
   2.9640575931,
   -3.0833343905,
   -2.8921998351,
   3.1134821681,
   -3.0706914326,
   3.0912597158,
   3.0989477553,
   3.0969191481,
   -2.9907714227,
   -3.0911414033,
   3.0108124453,
   -3.120656826,
   -3.1203018341,
   -3.1311816201,
   3.1377368197,
   3.0271494653,
   3.0880937332,
   -3.1353411681,
   3.0458105113,
   -3.0549577615,
   -3.1325381644,
   -3.1400849725,
   3.0847249231,
   -3.1299339528,
   3.0217104551,
   -2.9319749618,
   -3.1319092159,
   3.1166851256,
   3.008290635,
   3.0282050954,
   3.0355294342,
   3.0725758302,
   3.0487666741,
   -3.1000799849,
   3.0358756026,
   3.0277876651,
   -3.0403064248,
   3.1414479805,
   3.0884877001,
   3.0285113079,
   3.1107736175,
   3.073167712,
   3.0992599973,
   3.0519682327,
   3.102243556,
   3.0587752284,
   3.1179384689,
   3.0646155718,
   3.0841485509,
   3.0625924034,
   3.0586898947,
   3.0765027053,
   3.0300331485,
   3.0854095203,
   2.9891869074,
   3.094227542,
   -3.0995477714,
   3.1206751041,
   3.0961152216,
   3.0236781199,
   -3.1193478098,
   2.9505618992,
   3.1246402634,
   3.0122665394,
   3.0931042875,
   -3.1204685346,
   2.9630184293,
   3.0909286872,
   -3.1140357603,
   3.0953243419,
   3.0790413858,
   -3.0595384291,
   3.138399509,
   2.9556888042,
   3.0767960115,
   3.1178027131,
   3.1148606916,
   -3.0594562246,
   3.0909118901,
   3.0346646615,
   3.0467648962,
   3.1289876948,
   3.0818129675,
   -3.1061818189,
   3.1156740849,
   2.9901185437,
   3.1056328651,
   -3.0453229354,
   -3.049987741,
   -3.0838801776,
   -3.0893197413,
   -3.084979938,
   3.0702238198,
   3.1391315465,
   3.1403054264
  ],
  "phi": [
   -2.0261461353,
   -2.4686460123,
   -1.0957203382,
   -1.4489249158,
   -1.9524053544,
   -1.1409290408,
   -1.1040885698,
   -2.1300180682,
   -2.2383910066,
   -2.7836215485,
   -1.2564355247,
   -1.2508113309,
   -1.2303847556,
   -2.8552120829,
   -1.3816034614,
   -1.4370044405,
   -2.1985278851,
   0.9762353672,
   -2.2393912194,
   -2.6123774848,
   0.9369337865,
   -0.8814679481,
   -1.3837177186,
   -1.3410815383,
   -1.2443849465,
   -1.0390999616,
   -1.182571894,
   -1.7450122259,
   1.114624558,
   -1.0051868086,
   -1.9848834509,
   -2.074896428,
   -1.0614938518,
   -2.0284837279,
   -0.9977304952,
   -1.0497036472,
   -1.1325915389,
   -1.5746715307,
   -2.2082445941,
   -1.3884021885,
   -1.3126563221,
   -2.3196694111,
   -1.661644661,
   -1.8674896076,
   -1.9150229218,
   -1.1552771866,
   -0.9788391374,
   -1.1073593849,
   -1.177894249,
   -0.8684370206,
   -1.2232550198,
   -1.0486039888,
   -1.671933298,
   -2.0184806878,
   -1.9205912144,
   -1.2136784367,
   -1.0075675947,
   -2.6048113623,
   -1.2072552825,
   -1.0140870632,
   -1.4097342267,
   -2.7518296959,
   -1.2192617927,
   -1.4677021527,
   -2.4473892944,
   -1.0399420433,
   -1.2231215654,
   -1.5603878431,
   -1.8019240635,
   -1.2626298697,
   -0.9887594329,
   -1.6489807151,
   -1.1722683399,
   -0.910680876,
   -1.5520829882,
   -1.1913036213,
   -1.2809416234,
   -1.1119747159,
   -1.3628340173,
   -2.1146420523,
   -0.9529910135,
   -1.1942933279,
   0.7517192747,
   -1.133246459,
   -2.1638421286,
   -1.0240024947,
   -1.5088298059,
   -0.9360295172,
   -1.3658663515,
   -1.3581911276,
   -1.4151418573,
   -1.4414929155,
   -2.1545759425,
   -2.2128524381,
   -1.9283952834,
   -1.8126841186,
   -1.1170071638,
   -1.1749334098,
   -1.6552755413,
   -1.2061129407,
   -0.9662325177,
   -2.5246817464,
   -1.2044845636,
   1.0976141375,
   -1.1922880038,
   -1.7598971533,
   1.1990928417,
   -1.0213091625,
   -2.4988207097,
   -1.8192188073,
   -2.1141782444,
   -2.4047731134,
   -1.1323648763,
   -1.257983612,
   -1.8243912255,
   -1.1580929253,
   -1.9699919141,
   -0.9491993418,
   -1.0831851692,
   -1.4447635487,
   -1.2227599198,
   -1.4976782569,
   -2.5137699441,
   -2.6749458358,
   -1.9165760159,
   -1.7569880419,
   -1.0799673315,
   -1.1300808558,
   -1.6737006675,
   0.7834189777,
   -2.3901432774,
   -1.6268462832,
   -1.9619799044,
   -2.4564014793,
   -1.4172116463,
   -0.9074606415,
   0.9930586095,
   -1.4440497514,
   -1.0827129692,
   -2.1128490281,
   -1.2661509975,
   -2.1327410441,
   -1.5671597836,
   -1.7772663779,
   -2.049998572,
   -2.4173858424,
   -1.5074897545,
   -2.527646398,
   -1.1525934837,
   -1.0661138283,
   -1.0924783557,
   -0.9440939209,
   1.5239818946,
   -1.0265458574,
   -2.2480232144,
   -2.0490805434,
   -1.9325371626,
   -1.9852182415,
   -2.4378899175,
   -1.6828777688,
   -2.2942651843,
   -1.2451947932,
   -1.3733071391,
   -1.3300166741,
   -0.8773987803,
   -1.0472389359,
   -2.0611609377,
   -1.1005491509,
   -1.3430705544,
   -1.30318729,
   -1.4243686875,
   -1.3461516624,
   -2.2508918031,
   -1.1964296874,
   -1.2355602494,
   -0.9777922248,
   -1.1994464545,
   -1.2972351586,
   -1.0884346249,
   -1.4092424424,
   -1.190326422,
   -1.0411400005,
   -2.8713351526,
   -0.9754683336,
   -2.3528758952,
   -1.9814414331,
   -1.4895679177,
   -1.8401466694,
   -1.0505348425,
   -1.0930591882,
   -1.4012635529,
   -1.3356309248,
   -1.2232430141,
   -1.7228805882,
   -2.0376642316,
   -1.9819911711,
   -1.5641780373,
   1.2433226749,
   -2.1608293183,
   -1.3565560528,
   -1.5641669713,
   -1.2476823193,
   -2.0395624885,
   -1.6543309664,
   -2.0234220749,
   -1.7439541471,
   -1.1813597573,
   -1.1986560852,
   -1.6904091609,
   -1.8515330343,
   1.0071756187,
   -1.3974652199,
   -1.4745955857,
   -2.4256768256,
   -2.1605616362,
   -2.2279098087,
   -2.214629621,
   -1.0178893783,
   -1.1943119019,
   -1.9842347605,
   -1.0292327261,
   -0.9528332558,
   -1.047143644,
   -1.0316908162,
   1.7136040694,
   -1.780946356,
   -1.8068393508,
   -2.4616727014,
   -1.7948438909,
   -1.8169118647,
   -1.8603933396,
   -1.6699826138,
   -1.7653295518,
   -2.2115983925,
   -1.929935549,
   -1.649298208,
   -2.6824115434,
   -1.1727436465,
   -1.0445243713,
   -1.5227580793,
   -1.096083467,
   -1.1349120529,
   1.3186722497,
   -2.0569728679,
   -1.1121873249,
   0.8432568582,
   1.1166644131,
   -1.3600353467,
   -1.1132224452,
   -2.058342324,
   -1.9283388504,
   -1.6393084415,
   -1.6591189785,
   -1.9007253307,
   -2.0000578301,
   -1.6400419209,
   -2.2243154516,
   -1.300602984,
   -1.0958431478,
   -1.6889848669,
   1.4627260817,
   -1.3161957548,
   -1.2658167768,
   -1.7121901704,
   -2.9359231352,
   -2.6263470706,
   -2.5893139199,
   -2.71575787,
   -2.5321969047,
   -1.3511955756,
   -2.2285153052,
   -2.1771369469,
   -1.5670804629,
   -2.577764041,
   -1.1847297066,
   -2.2419654717,
   -0.9053404725,
   -1.1209611875,
   -1.2756609978,
   -1.139759088,
   -0.9495104742,
   -1.0061356849,
   -1.2014039058,
   -1.2390975199,
   -1.1286730839,
   -1.0954452887,
   -1.093366163,
   -1.1104965454,
   -1.1059811876,
   -1.0587176782,
   -1.2553156201,
   1.8234813511,
   -1.5393107302,
   -1.0087533623,
   -2.8691934416,
   -1.2688879823,
   -1.8025786033,
   -1.0183236598,
   -1.177960445,
   -1.1636291556,
   -1.0505665896,
   -1.161230652,
   -1.0418979615,
   -1.474017923,
   -0.9105785019,
   -1.5590308989,
   -1.2036215968,
   -1.1738164697,
   -1.3296684811,
   -1.53326813,
   -1.7360997263,
   -1.832536596,
   -1.92798934,
   -1.5246689308,
   -1.099398595,
   -2.0609478528,
   -0.9879537429,
   -1.079960515,
   -1.4536668902,
   -1.4627191386,
   -1.1868381051,
   -1.5417486555,
   -1.4048661479,
   -1.7650838866,
   -1.2669831541,
   -1.3580110765,
   -1.7761886324,
   -1.5543858096,
   -1.7620858304,
   -1.4438453097,
   -2.0364302724,
   -1.4834121059,
   1.6759198515,
   -1.1122020459,
   -1.0219977126,
   -1.1268380294,
   -1.029825625,
   -1.0532194537,
   -1.0675929644,
   -1.1802059154,
   -1.0986829705,
   -1.0317197644,
   -1.0722231802,
   -1.1068300847,
   -1.0381184953,
   -1.1730216261,
   -1.1670650692,
   -1.0211488829,
   -1.176319859,
   -1.1441841316,
   -1.188506968,
   -1.0254303886,
   -1.3916477503,
   -1.0776649193,
   -1.102721472,
   -1.1412435072,
   -1.339051284,
   -1.2000372877,
   -1.2985359406,
   1.4859788979,
   -1.1978322873,
   -1.3203156109,
   -1.1646826394,
   -1.9975448824,
   -1.157421299,
   -1.0673795137,
   -1.3705056113,
   -1.9051605397,
   -2.1914328724,
   -1.8357867441,
   -1.1295764177,
   -0.8731827147,
   1.5056052359,
   -1.1050425076,
   -1.1716194986,
   -1.1575144691,
   -0.9496314832,
   -1.0689416457,
   -1.0712097526,
   -0.9027722094,
   -1.1501065512,
   -1.2514149518,
   -0.9844689836,
   -1.1123342272,
   -1.1414452673,
   -1.5149083745,
   -2.0195555426,
   2.3096148774,
   -0.7639015624,
   -1.0917182631,
   -1.108167055,
   -1.1221951547
  ],
  "psi": [
   2.6769535847,
   0.0375294232,
   2.831096079,
   2.7333037425,
   1.0277772795,
   2.5375267318,
   2.0526957713,
   -0.3624047668,
   2.3996218386,
   2.4606634484,
   2.4613704116,
   2.570596309,
   2.6647144016,
   -0.6425329911,
   2.966851534,
   -0.755402033,
   -0.3704919681,
   2.9510121184,
   0.6398153104,
   -2.7753853507,
   2.8472094365,
   0.7430011317,
   -0.7800698433,
   -0.1119259966,
   -0.4256918375,
   2.545461896,
   2.6322259116,
   -0.2716929208,
   0.1759172874,
   0.4502939519,
   2.2356804067,
   1.7051704356,
   1.5798309922,
   2.4072311294,
   2.8047984924,
   2.6336596771,
   -0.7266875606,
   -0.5886872187,
   0.1193327475,
   1.9689346441,
   1.8461654221,
   2.5028365456,
   2.3162402396,
   1.9713891046,
   2.4317337201,
   2.4704063902,
   -0.335599556,
   -0.7816714961,
   -0.6755856515,
   -0.9367987698,
   -0.7458617307,
   -0.3820173318,
   -0.5002831747,
   -0.2922539683,
   -0.368893097,
   2.2313048276,
   2.7822494214,
   2.3073666144,
   -2.4875461097,
   -0.2542217992,
   -0.9036089193,
   1.2223007318,
   2.7549279423,
   2.969846736,
   -0.5492901904,
   1.0714445081,
   -0.3531055185,
   -0.1963239612,
   -0.1990352864,
   2.0242658419,
   2.6239244438,
   2.2677816126,
   2.270971067,
   2.6929796181,
   2.4164585704,
   2.0101018304,
   2.7262851547,
   2.8475111222,
   2.5158970554,
   2.9844452253,
   2.9287798566,
   -0.7247354377,
   -0.6823467179,
   0.9119292982,
   2.5745118317,
   0.9172839545,
   2.5033012663,
   2.8390831772,
   2.393246855,
   0.2913887372,
   2.6265015725,
   2.5826458102,
   2.6228362997,
   2.7267510991,
   2.3399156646,
   2.587077458,
   2.0763301959,
   2.5008142,
   2.288532085,
   0.1045198446,
   2.1024936936,
   2.2514418801,
   1.8163381402,
   -0.4612513712,
   -2.9797127363,
   -0.3157180886,
   0.0682114097,
   0.4992873927,
   2.0468170201,
   2.8027892764,
   2.4610393958,
   2.7400572193,
   2.5116355315,
   2.361838831,
   1.7400846637,
   2.5382428294,
   -3.1002908695,
   0.2777671998,
   2.7142662126,
   -0.4255945703,
   -0.135185354,
   2.2369914385,
   -0.4849349869,
   2.4222571682,
   2.4583475897,
   2.3542543967,
   1.934609227,
   -0.6748081162,
   -0.5974511323,
   -0.1295775534,
   0.8702131189,
   2.2103668864,
   2.3031530379,
   2.1451838316,
   2.77368357,
   2.7558750383,
   2.2692377627,
   0.1682596158,
   2.5848873966,
   2.243743091,
   1.6790895015,
   2.2142751305,
   2.1282602478,
   2.3068107754,
   2.207327603,
   2.3544344178,
   2.5340690975,
   -0.374363246,
   2.5648421705,
   2.121128671,
   2.818457146,
   2.6951748502,
   2.4177510793,
   0.0584374707,
   2.5007593558,
   2.6722086192,
   2.101996203,
   2.4012453167,
   2.3323056336,
   2.4044660873,
   2.4367107831,
   2.7249583109,
   2.4863312762,
   -0.6043250134,
   2.307845975,
   -0.7704955713,
   -0.3471946304,
   -0.0222126697,
   -0.4918800414,
   -0.306277277,
   2.5698377535,
   2.3041693434,
   2.0469029022,
   2.8504094519,
   2.7641578414,
   2.7049907243,
   -0.4710802554,
   -0.8709468417,
   -0.5455215806,
   -0.6504154726,
   -0.2181389059,
   2.2908171995,
   -2.6780233188,
   2.2677299114,
   -0.7396692182,
   3.009640033,
   0.2906428237,
   -0.5354938555,
   2.1553699191,
   2.4387048858,
   -0.3469080541,
   -0.290505137,
   2.175144185,
   -0.7568670979,
   2.2192730963,
   2.7915086876,
   2.2477609517,
   2.5082114557,
   0.1780697194,
   1.9257383699,
   -0.2308914484,
   0.280895532,
   2.338924669,
   2.1453580621,
   2.1095274057,
   2.2096559753,
   1.8662262247,
   2.146826884,
   -0.3730599328,
   -0.6720112786,
   -0.2310291803,
   0.2564979108,
   2.3524769068,
   2.3198036351,
   2.7631477693,
   2.369396827,
   2.3741504314,
   2.6136520157,
   2.4216268767,
   2.280473509,
   2.2692823426,
   2.6901665034,
   2.5218819952,
   2.6852661518,
   2.0566004393,
   -0.1063289547,
   2.6471853554,
   -0.0741861058,
   2.7230413744,
   2.2983902878,
   2.2330612301,
   2.3072236547,
   1.9510198853,
   2.6726680263,
   2.4798337332,
   2.0289885308,
   0.2939704835,
   2.4342749336,
   2.5371964616,
   -0.4179688983,
   -0.055782935,
   2.1650346622,
   2.4770572576,
   -0.0714380296,
   -2.0380721328,
   -0.5649809727,
   0.9046907791,
   0.1341822568,
   2.1699101354,
   2.4984634553,
   2.6347920613,
   2.3065060821,
   2.0747262704,
   2.2061351869,
   2.1499968596,
   2.3869709387,
   2.1334753885,
   2.594581533,
   -3.1106898687,
   -0.3363933358,
   -0.0180504236,
   0.1847771551,
   2.5047401047,
   2.0452862284,
   -0.493191935,
   2.744870922,
   2.4088615837,
   3.0016787632,
   2.6997647579,
   2.6360430533,
   2.5576017887,
   2.3347857522,
   1.9495204555,
   1.9451716722,
   2.7718639801,
   -0.5529465817,
   1.299497431,
   -0.8257510684,
   -0.5696356818,
   -0.8243574623,
   -0.7460683705,
   -0.9554168261,
   -0.6909994435,
   -0.7701086555,
   -0.6530956969,
   -0.7350356082,
   -0.7460430609,
   -0.6868133634,
   -0.7318141583,
   -0.8271280147,
   -0.5338855683,
   -0.3801294469,
   0.1311152322,
   2.9804664245,
   2.6637644318,
   2.1822042912,
   0.0385170066,
   -0.0770588555,
   2.438289903,
   2.0180617472,
   -0.5423212876,
   -0.6889933055,
   -0.5966696384,
   -0.6497852942,
   -0.6845829429,
   -0.6611385514,
   -0.0215814425,
   2.4765014858,
   2.7336363408,
   -0.525635066,
   2.0475725632,
   0.2066642246,
   -0.130689736,
   2.9308731332,
   2.5473420239,
   2.5239369441,
   1.8237987744,
   -0.4372510228,
   -0.5196846187,
   -0.0457601366,
   2.1218968866,
   -0.3054918499,
   1.6858366335,
   1.6500801326,
   0.1237076324,
   2.2111501811,
   2.1459322478,
   2.4446904181,
   2.0275914391,
   2.0580087914,
   2.0474096388,
   2.1658618744,
   2.1878937147,
   2.3928478891,
   -0.9048901382,
   -0.6874626905,
   -0.7668553834,
   -0.7988644649,
   -0.7626523554,
   -0.8100561996,
   -0.619705655,
   -0.8686819055,
   -0.7678763676,
   -0.7824841767,
   -0.8040667254,
   -0.6924309147,
   -0.6675570724,
   -0.8337212812,
   -0.6770704698,
   -0.6440346443,
   -0.7335261398,
   -0.6300989642,
   -0.6538801205,
   -0.6956749546,
   -0.6888612471,
   -0.7120677551,
   -0.593395037,
   2.8262716016,
   2.6284393252,
   -2.7079396461,
   -0.094802901,
   2.7573429837,
   2.1648154635,
   2.542665972,
   1.9758864258,
   -0.3149916378,
   -0.341390255,
   -0.0606485063,
   2.9874666771,
   2.4995772284,
   2.6250987504,
   2.1645463891,
   2.4584765106,
   -0.4044712667,
   -0.8327516577,
   -0.7571615047,
   -0.7813068557,
   -0.9751609174,
   -0.7898730046,
   -0.7438715178,
   -0.8075197194,
   -0.6192714105,
   -0.6821199024,
   -0.7425663413,
   -0.7425982758,
   -0.7874651021,
   -0.4713770669,
   -0.6464674941,
   -3.1105335012,
   2.3017017461,
   -0.7478576744,
   -0.7870738344
  ]
 },
 "p53_conformer_51": {
  "omega": [
   3.105797983,
   3.0536073794,
   -3.1053271231,
   -3.1387666783,
   2.9828327472,
   -3.057147604,
   3.1358410529,
   3.0394610296,
   3.0122909563,
   3.0516585048,
   -2.9825807624,
   -3.0139201521,
   -3.1176180257,
   2.9448904142,
   3.0470551866,
   -3.1224162984,
   3.0278958399,
   3.0664231842,
   3.1339775666,
   3.1286327323,
   3.1322035962,
   3.0840004584,
   -3.0986278799,
   -3.0567617086,
   3.127631124,
   -3.1290364117,
   2.9791852031,
   3.138625839,
   -3.1214763513,
   3.0383620214,
   2.9624631703,
   2.939949455,
   3.0377654563,
   -2.9329350119,
   3.0162083081,
   3.0950718394,
   3.028093272,
   -3.0377801336,
   3.0787063861,
   -3.0755920102,
   3.1058859049,
   -3.1097983218,
   3.0840159079,
   2.9980340156,
   -3.0130578818,
   3.0608842636,
   -3.1411051047,
   3.0806267667,
   -3.0963533447,
   -3.1160756944,
   3.1358904622,
   -3.1316532978,
   3.1292438135,
   -3.0729406064,
   3.1400791777,
   -3.0249840049,
   -3.0538415114,
   -3.039182559,
   -2.9926711801,
   3.1240614158,
   -3.1063554899,
   -3.0574152753,
   3.0112340356,
   -3.0765090818,
   -3.0982437764,
   -3.1372944722,
   3.0825729057,
   -3.1101759581,
   -3.1234919793,
   -3.089030595,
   2.9998134356,
   3.1316955465,
   -3.0695340392,
   3.1404004822,
   -3.0862538071,
   3.1118298354,
   3.1033731503,
   3.0610516938,
   3.1035433418,
   3.0588233048,
   -0.1480930272,
   3.1372187107,
   -3.1270996037,
   -0.0030220515,
   -3.1392908961,
   3.1366527171,
   2.9365295292,
   -3.1242765155,
   3.0883993656,
   3.0422450705,
   -3.1003984532,
   3.027086645,
   2.988849831,
   2.99197257,
   3.0636237722,
   -2.8412259592,
   3.0988534181,
   -3.13726405,
   3.0232470204,
   -3.0962307115,
   2.9971694114,
   -3.1188273039,
   -3.1191997235,
   -3.0833594318,
   -3.0515612613,
   -3.0806995231,
   3.123222166,
   -3.0355604145,
   3.0839972277,
   -3.1360381932,
   2.9744809198,
   3.1361781732,
   3.0682905135,
   3.0361957814,
   3.0804670654,
   2.9740762696,
   3.1293838016,
   -3.1253295618,
   -3.1198068244,
   -3.1373193736,
   -3.1034581012,
   3.1181911583,
   3.0701606021,
   3.0831579448,
   -3.1206949482,
   3.0056352889,
   3.0386872962,
   -3.097878596,
   -3.1380610633,
   -2.8605139307,
   -2.913540834,
   3.0283447899,
   3.0283117789,
   -3.1295599533,
   2.9621869046,
   3.0555198815,
   3.0831440379,
   3.0654341658,
   -3.1369784578,
   -3.1413210839,
   3.1373504097,
   3.0426904537,
   -3.1351759651,
   3.0420566822,
   3.1213434904,
   3.0440970028,
   3.1193191602,
   3.0520819467,
   -3.0703519197,
   3.0525391145,
   -3.1327566363,
   3.0166449944,
   -3.0834583836,
   2.9658610332,
   -3.0864004962,
   3.0534426642,
   3.1271576017,
   2.9351178286,
   3.1007841346,
   3.0430150826,
   2.9209777185,
   2.9369302722,
   -3.1141314695,
   -3.0798137939,
   -3.0799771298,
   3.107267078,
   -3.1062025495,
   -2.9948259892,
   3.0961366758,
   3.0648608163,
   3.0400944373,
   3.0293469727,
   3.1192170881,
   2.9179102411,
   3.0042044815,
   3.1304434706,
   3.0955470923,
   3.1255694055,
   3.0489997173,
   3.0795694148,
   -3.13527133,
   3.140237752,
   3.141026388,
   2.6877728678,
   3.040942969,
   -3.1045423064,
   3.1266692829,
   -3.0344256792,
   3.1086152456,
   -2.979458932,
   -3.1407908588,
   -3.0842127775,
   3.0551476819,
   -3.060870353,
   2.9634548032,
   2.9869097897,
   3.1227962164,
   2.9603025988,
   3.0965274816,
   3.1153755049,
   3.082366392,
   3.0966040858,
   3.0263755962,
   3.0226726308,
   -3.0946030733,
   2.8433125348,
   -3.1026290513,
   -3.0385518893,
   -3.0517896512,
   -3.0433867481,
   -3.0316742082,
   -3.112994044,
   3.074262476,
   3.0167943647,
   3.0289999131,
   -3.0607285742,
   2.9655109026,
   2.9430156532,
   2.9830735311,
   3.0262246889,
   3.0073712303,
   3.0474013445,
   3.0084011395,
   3.123293469,
   -3.07841075,
   2.926475666,
   3.0454741365,
   -3.1186954514,
   3.0381013941,
   3.1382772188,
   2.9464495414,
   3.1039292012,
   3.0807272119,
   2.9383508178,
   3.0907437967,
   -2.8458274054,
   3.070672745,
   3.0291377025,
   3.0734305391,
   3.1108616075,
   -3.0689177112,
   3.0283470363,
   -3.07407025,
   2.9936677223,
   3.0893010414,
   3.0435770048,
   -3.1218060665,
   3.0381253102,
   3.1124217967,
   3.128074255,
   2.9523928047,
   2.9236239699,
   3.0292705742,
   2.9890175256,
   3.0657803132,
   2.8774389733,
   -2.998542343,
   2.9618425237,
   3.1123854887,
   3.1225951367,
   -3.085189434,
   3.066119141,
   -3.0585335442,
   2.9816837831,
   -3.1384730483,
   3.1171189806,
   2.8908368533,
   -3.0634756342,
   3.0887207551,
   3.0983786849,
   3.0943061703,
   2.9713399487,
   3.0467471077,
   -2.993704456,
   -3.0883168436,
   -3.0510521519,
   -3.0488240856,
   -3.1217463952,
   3.0732632392,
   -3.1075297263,
   3.0086449792,
   3.1165759505,
   -3.1111619139,
   3.1087290446,
   3.0264972948,
   3.0435474649,
   3.0684118094,
   3.0276443322,
   3.1025837933,
   3.0704051698,
   3.0514926222,
   3.1189897672,
   2.9828547581,
   -3.1090067359,
   3.1276442596,
   3.0080196794,
   3.1207485794,
   3.0936225543,
   3.0753195337,
   3.0601539751,
   -3.009975629,
   3.1254456064,
   3.1131380197,
   2.9095527063,
   -3.0560339237,
   3.1312910542,
   -2.9829837381,
   3.0113023034,
   3.0883127651,
   3.0264221454,
   3.0703318368,
   -3.0797942894,
   -3.1304397883,
   3.0715679056,
   -3.1412916254,
   3.0840935327,
   2.9628762182,
   -3.0457005164,
   -2.9732052057,
   3.0694816699,
   3.068157804,
   3.0937980907,
   3.0698493644,
   3.052207537,
   3.1166851256,
   3.008290635,
   3.0282050954,
   3.0355294342,
   3.0725758302,
   3.0487666741,
   -3.1000799849,
   3.0358756026,
   3.0277876651,
   -3.0403064248,
   3.1414479805,
   3.0884877001,
   3.0285113079,
   3.1107736175,
   3.073167712,
   3.0992599973,
   3.0519682327,
   3.102243556,
   3.0587752284,
   3.1179384689,
   3.0646155718,
   3.0841485509,
   3.0625924034,
   3.0586898947,
   3.0765027053,
   3.0300331485,
   3.0854095203,
   2.9891869074,
   3.094227542,
   -3.0994959698,
   -3.0997408957,
   -3.0627170133,
   2.9736535079,
   2.9863274184,
   3.1050967552,
   -2.7487406447,
   -3.1073381883,
   -3.0793424467,
   3.0484767587,
   -3.1269402419,
   3.0934781957,
   2.9920990567,
   -3.093376525,
   -3.0832282122,
   -3.1192531444,
   -3.1164044414,
   -3.1358004393,
   3.0856008197,
   3.1227278801,
   3.0043861424,
   -3.1089908068,
   2.899123117,
   3.0016150312,
   3.0578156728,
   3.0907848134,
   3.1020142357,
   3.0751870708,
   3.0578544732,
   3.0691511398,
   3.0714330819,
   -3.0975745157,
   3.068207015,
   3.1034340417,
   -3.1349788755,
   3.0488473737,
   -3.113513054,
   3.1057311146,
   3.0596936552
  ],
  "phi": [
   1.0146535617,
   -1.455887325,
   -1.1392800202,
   1.1926857479,
   -1.4330669601,
   -1.0950449874,
   -0.9297925476,
   -2.199991192,
   -2.3463249372,
   -1.1770014586,
   -1.0813996389,
   -1.2157445868,
   -2.1984044224,
   -2.5365400052,
   1.38328132,
   -1.9143077794,
   -2.4433461971,
   -2.1079853718,
   -1.0359208899,
   -1.1901582408,
   -0.9297995571,
   -1.3439866112,
   -1.7568150376,
   -1.1585055867,
   -1.1545220047,
   -1.2424190809,
   -1.0098528989,
   -2.6597785233,
   -1.4928030127,
   -2.5314970702,
   -2.0947407066,
   -1.2958756007,
   -0.9592453307,
   -1.4367838509,
   -1.0448777737,
   -1.0770162082,
   -2.5395819673,
   -2.2167781479,
   -1.1475182762,
   -1.3406699202,
   -2.0459672679,
   -2.4630246545,
   -1.8295799141,
   -1.7990032611,
   -1.5402499755,
   -1.5033074266,
   -1.0871102131,
   -0.9970984291,
   -1.1327742464,
   -1.1811610426,
   -1.0551734016,
   -1.2405263736,
   -1.7539088493,
   -1.537010866,
   -2.3644919604,
   -2.4489524893,
   -1.2906052446,
   1.9658912418,
   -1.0743377135,
   -1.0826715208,
   -1.0390350891,
   -2.1196425354,
   -1.1834360183,
   -2.5126718213,
   -1.8703415159,
   -1.5902951408,
   -1.8194600747,
   -0.8977375841,
   -1.5877359194,
   -1.3248726198,
   -1.1691150913,
   -1.1951784092,
   -2.3363057192,
   -0.9351482316,
   -2.7349192716,
   -1.1522723587,
   -2.3095373547,
   -2.7156328019,
   -1.1787621418,
   -1.1538448546,
   -1.4783935532,
   -1.1106808593,
   -2.6378412264,
   -1.3741019069,
   -1.2885896481,
   -1.2516763106,
   -1.2300716261,
   -1.0867401286,
   -1.5662350155,
   -2.2226052723,
   -1.3151660459,
   -2.5354592097,
   -2.2663672856,
   -2.2174575073,
   -1.9972625741,
   -1.8126841186,
   -1.1170071638,
   -1.1749334098,
   -1.6552755413,
   -1.2061129407,
   -0.9662325177,
   -2.5246817464,
   -1.2044845636,
   1.0976141375,
   -1.1922880038,
   -1.7598971533,
   1.1990928417,
   -1.0213091625,
   -2.4988207097,
   -1.8192188073,
   -2.1141782444,
   -2.4047731134,
   -1.1323648763,
   -1.257983612,
   -1.8243912255,
   -1.1580929253,
   -1.9699919141,
   -0.9491993418,
   -1.0831851692,
   -1.4447635487,
   -1.2227599198,
   -1.4976782569,
   -2.5137699441,
   -2.6749458358,
   -1.9165760159,
   -1.7569880419,
   -1.0799673315,
   -1.1300808558,
   -1.6737006675,
   0.7834189777,
   -2.3901432774,
   -1.6268462832,
   -1.9619799044,
   -2.4564014793,
   -1.4172116463,
   -0.9074606415,
   0.9930586095,
   -1.4440497514,
   -1.0827129692,
   -2.1128490281,
   -1.2661509975,
   -2.1327410441,
   -1.5671597836,
   -1.7772663779,
   -2.049998572,
   -2.4173858424,
   -1.5074897545,
   -2.527646398,
   -1.1525934837,
   -1.0661138283,
   -1.0924783557,
   -0.9440939209,
   1.5239818946,
   -1.0265458574,
   -2.2480232144,
   -2.0490805434,
   -1.9325371626,
   -1.9852182415,
   -2.4378899175,
   -1.6828777688,
   -2.2942651843,
   -1.2451947932,
   -1.3733071391,
   -1.3300166741,
   -0.8773987803,
   -1.0472389359,
   -2.0611609377,
   -1.1005491509,
   -1.3430705544,
   -1.30318729,
   -1.4243686875,
   -1.3461516624,
   -2.2508918031,
   -1.1964296874,
   -1.2355602494,
   -0.9777922248,
   -1.1994464545,
   -1.2972351586,
   -1.0884346249,
   -1.4092424424,
   -1.2174194468,
   -1.5262124143,
   -2.2617004163,
   -3.0486932967,
   -1.3660177407,
   1.4283485772,
   -1.4895679177,
   -1.8401466694,
   -1.0505348425,
   -1.0930591882,
   -1.4012635529,
   -1.3356309248,
   -1.2232430141,
   -1.7228805882,
   -2.0376642316,
   -1.9819911711,
   -1.5641780373,
   1.2433226749,
   -2.1608293183,
   -1.3565560528,
   -1.5641669713,
   -1.2476823193,
   -2.0395624885,
   -1.6543309664,
   -2.0234220749,
   -1.7439541471,
   -1.1813597573,
   -1.1986560852,
   -1.6904091609,
   -1.8515330343,
   1.0071756187,
   -1.3974652199,
   -1.4745955857,
   -2.4256768256,
   -2.1605616362,
   -2.2279098087,
   -2.214629621,
   -1.0178893783,
   -1.1943119019,
   -1.9842347605,
   -1.0292327261,
   -0.9528332558,
   -1.047143644,
   -1.0316908162,
   1.7136040694,
   -1.780946356,
   -1.8068393508,
   -2.4616727014,
   -1.7948438909,
   -1.8169118647,
   -1.8603933396,
   -1.6699826138,
   -1.7653295518,
   -2.2115983925,
   -1.929935549,
   -1.649298208,
   -2.6824115434,
   -1.1727436465,
   -1.0445243713,
   -1.5227580793,
   -1.096083467,
   -1.1349120529,
   1.3186722497,
   -2.0569728679,
   -1.1121873249,
   0.8432568582,
   1.1166644131,
   -1.3600353467,
   -1.1132224452,
   -2.058342324,
   -1.9283388504,
   -1.6393084415,
   -1.6591189785,
   -1.9007253307,
   -2.0000578301,
   -1.6400419209,
   -2.2243154516,
   -1.300602984,
   -1.0958431478,
   -1.6889848669,
   1.4627260817,
   -1.3161957548,
   -1.2658167768,
   -1.7121901704,
   -2.9359231352,
   -2.6263470706,
   -2.5893139199,
   -2.71575787,
   -2.5321969047,
   -1.3511955756,
   -2.2285153052,
   -2.1771369469,
   -1.5670804629,
   -2.577764041,
   -1.1847297066,
   -2.2419654717,
   -0.9053404725,
   -1.1209611875,
   -1.2756609978,
   -1.139759088,
   -0.9495104742,
   -1.0061356849,
   -1.2014039058,
   -1.2390975199,
   -1.1286730839,
   -1.0954452887,
   -1.093366163,
   -1.1104965454,
   -1.1059811876,
   -1.0587176782,
```
