## supplemental_archive for "Local Disordered Region Sampling (LDRS) for Ensemble Modeling of Proteins with Experimentally Undetermined or Low Confidence Prediction Segments": p53_torsions.json (part 2 of 3)

```
   -1.5296435251,
   1.3067630458,
   -1.73588029,
   -0.8673386659,
   -1.7376517657,
   -1.1167555613,
   -1.6865117144,
   -1.9539281379,
   -1.2717327324,
   -0.8662760144,
   1.1621865441,
   -1.4640729818,
   -2.1001361967,
   -1.6124283392,
   -2.1823849603,
   -1.1124817183,
   -1.8790248748,
   -1.1420739816,
   -1.1886994887,
   1.0403020018,
   2.2626961606,
   -1.8139680437,
   -2.4022060613,
   -1.6769662334,
   -1.1455930231,
   -1.1609775806,
   -1.0319735985,
   -1.8820115312,
   -2.3778447999,
   -1.8188255633,
   -0.9382548755,
   -1.1254256291,
   -0.8992528944,
   -1.7650838866,
   -1.2669831541,
   -1.3580110765,
   -1.7761886324,
   -1.5543858096,
   -1.7620858304,
   -1.4438453097,
   -2.0364302724,
   -1.4834121059,
   1.6759198515,
   -1.1122020459,
   -1.0219977126,
   -1.1268380294,
   -1.029825625,
   -1.0532194537,
   -1.0675929644,
   -1.1802059154,
   -1.0986829705,
   -1.0317197644,
   -1.0722231802,
   -1.1068300847,
   -1.0381184953,
   -1.1730216261,
   -1.1670650692,
   -1.0211488829,
   -1.176319859,
   -1.1441841316,
   -1.188506968,
   -1.0254303886,
   -1.3916477503,
   -2.087286267,
   -1.0317942512,
   -1.1629131086,
   -2.5434925661,
   -1.1783420811,
   2.2402754423,
   1.5256003758,
   -1.5307899336,
   -2.3067605091,
   -1.2031233449,
   -2.3810642953,
   -1.4457392386,
   -2.358709408,
   -1.4174345718,
   -1.7008870728,
   0.9782966759,
   -2.1198928829,
   -0.8803030225,
   -1.1077608463,
   2.0992202838,
   1.0125372651,
   -2.6039045692,
   -1.9852970994,
   -1.0484198914,
   -1.0592982903,
   -1.0544159174,
   -0.9905928402,
   -1.0667176818,
   -2.3528941883,
   -1.1088366752,
   -1.0982298031,
   0.7801909406,
   -2.6181193299,
   -2.9008282714,
   -2.6342747777,
   -1.4997592691,
   -1.0835367618,
   -1.5099023584,
   -1.3118880353
  ],
  "psi": [
   -0.1236091527,
   0.6326866821,
   2.1782051963,
   2.4884441947,
   0.3219929379,
   2.1258294603,
   2.359362847,
   -0.5217682034,
   2.8236969618,
   2.338277346,
   2.1733640927,
   -0.4547304122,
   2.4941302073,
   2.7115169754,
   2.7855514217,
   2.69935285,
   2.6488725959,
   2.2268656965,
   3.002765926,
   -0.7942055639,
   -0.6775016032,
   -0.7217060809,
   1.9531195614,
   1.9800457211,
   2.3067326409,
   2.5128137941,
   2.8486187668,
   2.4415531751,
   2.1660405905,
   0.1256244983,
   2.2605103418,
   2.6022632482,
   2.8039790751,
   -0.6732911785,
   2.1938231824,
   2.496235939,
   2.7060709324,
   2.5323440887,
   2.8023268783,
   2.6788236953,
   -0.3236853456,
   1.9980034458,
   2.8199474002,
   2.3310340166,
   2.0359895922,
   2.5187018733,
   0.0427712093,
   -0.7347318231,
   -0.8311801198,
   -0.7790199211,
   -0.6235613868,
   -0.776978976,
   -0.2700143295,
   -0.5450469048,
   -0.4390761775,
   3.024310296,
   1.220286613,
   -0.3108634534,
   2.8747267389,
   2.2007698091,
   -0.7395685139,
   -0.8871732416,
   2.4612614301,
   2.7009997177,
   2.7542259294,
   2.268513243,
   2.6922069563,
   2.0351261809,
   -0.9111499443,
   2.5941589964,
   2.8584180349,
   2.6267610539,
   2.2632306162,
   2.7999984577,
   2.326842952,
   2.7783040095,
   2.3910104918,
   0.547240079,
   2.6629668284,
   2.7126456702,
   2.4905923027,
   2.1946102493,
   -0.517639149,
   2.7876006425,
   2.8487858475,
   2.5166507222,
   2.8123100917,
   2.5062728311,
   2.297857077,
   0.031327716,
   2.7163369651,
   2.7051533192,
   2.9015636101,
   2.7324359995,
   2.376420181,
   2.5639630779,
   2.0763301959,
   2.5008142,
   2.288532085,
   0.1045198446,
   2.1024936936,
   2.2514418801,
   1.8163381402,
   -0.4612513712,
   -2.9797127363,
   -0.3157180886,
   0.0682114097,
   0.4992873927,
   2.0468170201,
   2.8027892764,
   2.4610393958,
   2.7400572193,
   2.5116355315,
   2.361838831,
   1.7400846637,
   2.5382428294,
   -3.1002908695,
   0.2777671998,
   2.7142662126,
   -0.4255945703,
   -0.135185354,
   2.2369914385,
   -0.4849349869,
   2.4222571682,
   2.4583475897,
   2.3542543967,
   1.934609227,
   -0.6748081162,
   -0.5974511323,
   -0.1295775534,
   0.8702131189,
   2.2103668864,
   2.3031530379,
   2.1451838316,
   2.77368357,
   2.7558750383,
   2.2692377627,
   0.1682596158,
   2.5848873966,
   2.243743091,
   1.6790895015,
   2.2142751305,
   2.1282602478,
   2.3068107754,
   2.207327603,
   2.3544344178,
   2.5340690975,
   -0.374363246,
   2.5648421705,
   2.121128671,
   2.818457146,
   2.6951748502,
   2.4177510793,
   0.0584374707,
   2.5007593558,
   2.6722086192,
   2.101996203,
   2.4012453167,
   2.3323056336,
   2.4044660873,
   2.4367107831,
   2.7249583109,
   2.4863312762,
   -0.6043250134,
   2.307845975,
   -0.7704955713,
   -0.3471946304,
   -0.0222126697,
   -0.4918800414,
   -0.306277277,
   2.5698377535,
   2.3041693434,
   2.0469029022,
   2.8504094519,
   2.7641578414,
   2.7049907243,
   -0.4710802554,
   -0.8709468417,
   -0.5455215806,
   -0.6504154726,
   -0.2181612733,
   2.5553636267,
   1.3089814912,
   1.426321226,
   2.9818972975,
   0.2409422378,
   -0.073420335,
   -0.5354938555,
   2.1553699191,
   2.4387048858,
   -0.3469080541,
   -0.290505137,
   2.175144185,
   -0.7568670979,
   2.2192730963,
   2.7915086876,
   2.2477609517,
   2.5082114557,
   0.1780697194,
   1.9257383699,
   -0.2308914484,
   0.280895532,
   2.338924669,
   2.1453580621,
   2.1095274057,
   2.2096559753,
   1.8662262247,
   2.146826884,
   -0.3730599328,
   -0.6720112786,
   -0.2310291803,
   0.2564979108,
   2.3524769068,
   2.3198036351,
   2.7631477693,
   2.369396827,
   2.3741504314,
   2.6136520157,
   2.4216268767,
   2.280473509,
   2.2692823426,
   2.6901665034,
   2.5218819952,
   2.6852661518,
   2.0566004393,
   -0.1063289547,
   2.6471853554,
   -0.0741861058,
   2.7230413744,
   2.2983902878,
   2.2330612301,
   2.3072236547,
   1.9510198853,
   2.6726680263,
   2.4798337332,
   2.0289885308,
   0.2939704835,
   2.4342749336,
   2.5371964616,
   -0.4179688983,
   -0.055782935,
   2.1650346622,
   2.4770572576,
   -0.0714380296,
   -2.0380721328,
   -0.5649809727,
   0.9046907791,
   0.1341822568,
   2.1699101354,
   2.4984634553,
   2.6347920613,
   2.3065060821,
   2.0747262704,
   2.2061351869,
   2.1499968596,
   2.3869709387,
   2.1334753885,
   2.594581533,
   -3.1106898687,
   -0.3363933358,
   -0.0180504236,
   0.1847771551,
   2.5047401047,
   2.0452862284,
   -0.493191935,
   2.744870922,
   2.4088615837,
   3.0016787632,
   2.6997647579,
   2.6360430533,
   2.5576017887,
   2.3347857522,
   1.9495204555,
   1.9451716722,
   2.7718639801,
   -0.5529465817,
   1.299497431,
   -0.8257510684,
   -0.5696356818,
   -0.8243574623,
   -0.7460683705,
   -0.9554168261,
   -0.6909994435,
   -0.7701086555,
   -0.6530956969,
   -0.7350356082,
   -0.7460430609,
   -0.6868133634,
   -0.7318141583,
   -0.8271280147,
   -0.5334789817,
   -0.6753595875,
   0.2145050982,
   1.867430416,
   2.4994603026,
   0.5261365885,
   2.6949971398,
   0.1521035005,
   2.5216312574,
   2.7442817789,
   -0.6603423005,
   -0.0024338734,
   2.6599640533,
   2.1149563043,
   2.271297497,
   2.5377968999,
   2.3806514734,
   2.6326336926,
   2.739501923,
   2.6439849716,
   1.4884085177,
   -0.675368578,
   0.3753425215,
   2.7436265767,
   2.3555041755,
   -0.3642234947,
   2.3976288663,
   2.6127282794,
   1.6355982413,
   2.888755498,
   2.6570164052,
   2.3511839783,
   -0.8225915901,
   -0.8107202062,
   0.1237076324,
   2.2111501811,
   2.1459322478,
   2.4446904181,
   2.0275914391,
   2.0580087914,
   2.0474096388,
   2.1658618744,
   2.1878937147,
   2.3928478891,
   -0.9048901382,
   -0.6874626905,
   -0.7668553834,
   -0.7988644649,
   -0.7626523554,
   -0.8100561996,
   -0.619705655,
   -0.8686819055,
   -0.7678763676,
   -0.7824841767,
   -0.8040667254,
   -0.6924309147,
   -0.6675570724,
   -0.8337212812,
   -0.6770704698,
   -0.6440346443,
   -0.7335261398,
   -0.6300989642,
   -0.6538801205,
   -0.6961591373,
   1.4610834016,
   2.2649694584,
   -0.4606504229,
   2.7328825199,
   2.730826248,
   -3.0815894755,
   -0.0365894578,
   2.8787021162,
   2.4154225621,
   -0.4388157455,
   2.7714722427,
   0.2016156043,
   2.5782009919,
   -0.655201379,
   -0.6899364549,
   0.8103296283,
   -0.3318563319,
   2.5489182815,
   2.3914960107,
   -2.4102566736,
   0.9179249303,
   2.3930496073,
   2.4134422663,
   -0.8151052944,
   -0.7305606692,
   -0.6694074701,
   -0.7112518646,
   -0.6816724197,
   1.9475222977,
   -0.5466359814,
   -0.6623996234,
   0.6891705943,
   1.4393876221,
   -1.7902920369,
   -2.0545852489,
   -2.9127045011,
   -0.5530731145,
   -3.1236919677
  ]
 },
 "p53_conformer_52": {
  "omega": [
   3.1009877207,
   3.0003243665,
   3.1383167074,
   -3.1085352829,
   -3.1390927106,
   3.0987353264,
   -2.8696058865,
   -3.0266350643,
   2.9787711036,
   3.0531858497,
   -3.0561584259,
   -3.1287880147,
   -3.1240289423,
   3.0272246452,
   2.900624523,
   2.8970427119,
   -3.0665333502,
   -3.1412357403,
   3.1330968951,
   3.1022561534,
   3.0643477671,
   -3.0930368393,
   3.087195604,
   3.1327456348,
   -3.0819873512,
   2.9936195915,
   -3.0753828591,
   -3.0187791492,
   -3.0913865057,
   2.9757437257,
   3.103052102,
   -3.1202646402,
   3.1288941701,
   3.1175201879,
   -3.1372382814,
   3.1302009901,
   3.1262816568,
   -3.0390910725,
   3.0794549436,
   -3.0755892534,
   3.1066905562,
   -3.1108955375,
   -3.0696738738,
   -2.9189419481,
   3.011965555,
   -3.0276141366,
   3.0948173654,
   -3.1047561065,
   -3.0849256842,
   3.1200653555,
   -3.111581396,
   3.1096377379,
   -3.1392305675,
   3.0951366413,
   -3.1317088271,
   -2.9385491019,
   3.0715312244,
   -3.1004863492,
   -3.1157475368,
   -3.0645197081,
   -3.0595856445,
   3.0547488409,
   -3.0661165792,
   -3.1194350535,
   -3.0821009292,
   -3.1213824037,
   2.9380359618,
   2.9836082722,
   -2.9998365442,
   2.9732087987,
   3.1221463681,
   -3.0223036021,
   -3.1304855966,
   3.1372440864,
   3.136062197,
   3.137295691,
   2.9809497632,
   3.0916457099,
   -3.0652901897,
   -3.0254912826,
   -3.1131640614,
   -3.0995133178,
   3.0081059216,
   3.1039055879,
   3.0663311578,
   2.9986005437,
   3.0952172819,
   3.0861165819,
   2.9606072655,
   -3.0943327406,
   -3.0124799062,
   -3.117427126,
   3.0499535139,
   3.1125205127,
   3.129449697,
   -3.1282637541,
   3.0988534181,
   -3.13726405,
   3.0232470204,
   -3.0962307115,
   2.9971694114,
   -3.1188273039,
   -3.1191997235,
   -3.0833594318,
   -3.0515612613,
   -3.0806995231,
   3.123222166,
   -3.0355604145,
   3.0839972277,
   -3.1360381932,
   2.9744809198,
   3.1361781732,
   3.0682905135,
   3.0361957814,
   3.0804670654,
   2.9740762696,
   3.1293838016,
   -3.1253295618,
   -3.1198068244,
   -3.1373193736,
   -3.1034581012,
   3.1181911583,
   3.0701606021,
   3.0831579448,
   -3.1206949482,
   3.0056352889,
   3.0386872962,
   -3.097878596,
   -3.1380610633,
   -2.8605139307,
   -2.913540834,
   3.0283447899,
   3.0283117789,
   -3.1295599533,
   2.9621869046,
   3.0555198815,
   3.0831440379,
   3.0654341658,
   -3.1369784578,
   -3.1413210839,
   3.1373504097,
   3.0426904537,
   -3.1351759651,
   3.0420566822,
   3.1213434904,
   3.0440970028,
   3.1193191602,
   3.0520819467,
   -3.0703519197,
   3.0525391145,
   -3.1327566363,
   3.0166449944,
   -3.0834583836,
   2.9658610332,
   -3.0864004962,
   3.0534426642,
   3.1271576017,
   2.9351178286,
   3.1007841346,
   3.0430150826,
   2.9209777185,
   2.9369302722,
   -3.1141314695,
   -3.0798137939,
   -3.0799771298,
   3.107267078,
   -3.1062025495,
   -2.9948259892,
   3.0961366758,
   3.0648608163,
   3.0400944373,
   3.0293469727,
   3.1192170881,
   2.9179102411,
   3.0042044815,
   3.1304434706,
   3.0955470923,
   3.1255694055,
   3.0489997173,
   3.0795694148,
   -3.1346393853,
   3.1033236401,
   2.8519056224,
   3.0038140139,
   -3.0274937444,
   2.9757094008,
   -2.9427733225,
   -3.0344256792,
   3.1086152456,
   -2.979458932,
   -3.1407908588,
   -3.0842127775,
   3.0551476819,
   -3.060870353,
   2.9634548032,
   2.9869097897,
   3.1227962164,
   2.9603025988,
   3.0965274816,
   3.1153755049,
   3.082366392,
   3.0966040858,
   3.0263755962,
   3.0226726308,
   -3.0946030733,
   2.8433125348,
   -3.1026290513,
   -3.0385518893,
   -3.0517896512,
   -3.0433867481,
   -3.0316742082,
   -3.112994044,
   3.074262476,
   3.0167943647,
   3.0289999131,
   -3.0607285742,
   2.9655109026,
   2.9430156532,
   2.9830735311,
   3.0262246889,
   3.0073712303,
   3.0474013445,
   3.0084011395,
   3.123293469,
   -3.07841075,
   2.926475666,
   3.0454741365,
   -3.1186954514,
   3.0381013941,
   3.1382772188,
   2.9464495414,
   3.1039292012,
   3.0807272119,
   2.9383508178,
   3.0907437967,
   -2.8458274054,
   3.070672745,
   3.0291377025,
   3.0734305391,
   3.1108616075,
   -3.0689177112,
   3.0283470363,
   -3.07407025,
   2.9936677223,
   3.0893010414,
   3.0435770048,
   -3.1218060665,
   3.0381253102,
   3.1124217967,
   3.128074255,
   2.9523928047,
   2.9236239699,
   3.0292705742,
   2.9890175256,
   3.0657803132,
   2.8774389733,
   -2.998542343,
   2.9618425237,
   3.1123854887,
   3.1225951367,
   -3.085189434,
   3.066119141,
   -3.0585335442,
   2.9816837831,
   -3.1384730483,
   3.1171189806,
   2.8908368533,
   -3.0634756342,
   3.0887207551,
   3.0983786849,
   3.0943061703,
   2.9713399487,
   3.0467471077,
   -2.993704456,
   -3.0883168436,
   -3.0510521519,
   -3.0488240856,
   -3.1217463952,
   3.0732632392,
   -3.1075297263,
   3.0086449792,
   3.1165759505,
   -3.1111619139,
   3.1087290446,
   3.0264972948,
   3.0435474649,
   3.0684118094,
   3.0276443322,
   3.1025837933,
   3.0704051698,
   3.0518446492,
   3.1366588965,
   -3.0676840349,
   3.0246299179,
   3.0909087664,
   3.0029558649,
   3.1274411099,
   3.1115040459,
   3.123507908,
   -3.0920403283,
   -3.0090042692,
   3.1253949798,
   3.1137947452,
   2.9110645155,
   -3.0564870281,
   2.6975330913,
   -3.1397324832,
   3.1308267703,
   2.9938559424,
   -3.0859204032,
   3.0453018134,
   -3.1006114244,
   -3.0779758766,
   -3.1188953228,
   3.0793126245,
   3.1269847617,
   -3.0628237551,
   3.1375531238,
   -3.1160789734,
   -3.1359735418,
   -3.0359390772,
   3.0678146422,
   -3.0888903876,
   -3.1258290729,
   3.1166851256,
   3.008290635,
   3.0282050954,
   3.0355294342,
   3.0725758302,
   3.0487666741,
   -3.1000799849,
   3.0358756026,
   3.0277876651,
   -3.0403064248,
   3.1414479805,
   3.0884877001,
   3.0285113079,
   3.1107736175,
   3.073167712,
   3.0992599973,
   3.0519682327,
   3.102243556,
   3.0587752284,
   3.1179384689,
   3.0646155718,
   3.0841485509,
   3.0625924034,
   3.0586898947,
   3.0765027053,
   3.0300331485,
   3.0854095203,
   2.9891869074,
   3.094227542,
   -3.0997427358,
   3.1146577596,
   3.1027866626,
   3.1196169583,
   3.1128091702,
   -3.0930163776,
   -3.0459203389,
   3.1051684191,
   -3.1221292418,
   3.064430107,
   -3.105127188,
   3.1043693931,
   3.1359027921,
   2.9438627695,
   -3.0860330457,
   3.1185702592,
   3.1044709887,
   -3.1291998546,
   -3.1102682049,
   3.1103278661,
   -3.1236197329,
   3.0268259625,
   -3.115353397,
   -3.1396672071,
   3.1325202488,
   3.0872175921,
   -3.0316483061,
   3.1412771092,
   -3.1312016438,
   3.0535164722,
   -3.0595460861,
   2.8941990926,
   2.9169929282,
   -3.0218995625,
   -3.0870456959,
   -3.0558370133,
   3.1290969055,
   -3.1259232155,
   -3.1395953851
  ],
  "phi": [
   -2.0274770748,
   -2.4681524513,
   -1.0948242265,
   -0.919041052,
   -1.9863065459,
   -1.9593700078,
   -1.0847649589,
   -2.7746671523,
   -1.8633779322,
   -1.1703742478,
   -0.904828543,
   -1.2628299029,
   -2.3954133268,
   -1.1912675494,
   -1.0700954044,
   -1.0468856862,
   -1.0441054003,
   -1.1607901339,
   -1.170661688,
   -1.0759301836,
   -1.0337839739,
   -1.1526264444,
   -1.0878043866,
   -1.1028107441,
   -1.1327760511,
   -1.3633609692,
   -1.389152142,
   -2.494508548,
   -1.7852205308,
   -2.2721654174,
   -1.8844456588,
   -2.2555140635,
   -1.4140449779,
   -1.3513384627,
   -0.8583610806,
   0.9981481035,
   -2.0617857596,
   -2.2163030884,
   -1.1473429131,
   -1.3403148058,
   -2.0484445151,
   -2.4651794254,
   -1.4637919762,
   -1.8936141062,
   0.7412059217,
   -1.1960936844,
   -1.2354323245,
   -2.0158406295,
   -1.2408123272,
   -1.2386493887,
   -1.0847790107,
   -1.3937164306,
   -1.2650400625,
   -1.3618270434,
   -0.9407825544,
   -2.7250985998,
   -1.2615508536,
   -1.5076027874,
   -0.9357908529,
   -1.5391785634,
   -1.0231805727,
   -2.1670863004,
   -1.2757344054,
   -1.9051707816,
   -1.0005538249,
   -1.3767466043,
   -1.3903112955,
   -2.466510276,
   -1.8200136356,
   -1.4831468739,
   -1.3084714795,
   -1.1786660171,
   -2.246641487,
   -1.1400542334,
   -1.3484111797,
   -0.935661262,
   -1.234430251,
   -2.0784629205,
   -1.0930376703,
   -2.3825359923,
   -1.2343680075,
   -1.8069009017,
   -2.4881151065,
   -1.2594799226,
   -1.1372834379,
   -1.0591197707,
   -1.1254381876,
   -1.0665799978,
   -2.2754397574,
   -2.7772986886,
   -1.1281744326,
   -0.8893312138,
   1.2679806367,
   -1.0790668371,
   -1.1416365762,
   -1.8126841186,
   -1.1170071638,
   -1.1749334098,
   -1.6552755413,
   -1.2061129407,
   -0.9662325177,
   -2.5246817464,
   -1.2044845636,
   1.0976141375,
   -1.1922880038,
   -1.7598971533,
   1.1990928417,
   -1.0213091625,
   -2.4988207097,
   -1.8192188073,
   -2.1141782444,
   -2.4047731134,
   -1.1323648763,
   -1.257983612,
   -1.8243912255,
   -1.1580929253,
   -1.9699919141,
   -0.9491993418,
   -1.0831851692,
   -1.4447635487,
   -1.2227599198,
   -1.4976782569,
   -2.5137699441,
   -2.6749458358,
   -1.9165760159,
   -1.7569880419,
   -1.0799673315,
   -1.1300808558,
   -1.6737006675,
   0.7834189777,
   -2.3901432774,
   -1.6268462832,
   -1.9619799044,
   -2.4564014793,
   -1.4172116463,
   -0.9074606415,
   0.9930586095,
   -1.4440497514,
   -1.0827129692,
   -2.1128490281,
   -1.2661509975,
   -2.1327410441,
   -1.5671597836,
   -1.7772663779,
   -2.049998572,
   -2.4173858424,
   -1.5074897545,
   -2.527646398,
   -1.1525934837,
   -1.0661138283,
   -1.0924783557,
   -0.9440939209,
   1.5239818946,
   -1.0265458574,
   -2.2480232144,
   -2.0490805434,
   -1.9325371626,
   -1.9852182415,
   -2.4378899175,
   -1.6828777688,
   -2.2942651843,
   -1.2451947932,
   -1.3733071391,
   -1.3300166741,
   -0.8773987803,
   -1.0472389359,
   -2.0611609377,
   -1.1005491509,
   -1.3430705544,
   -1.30318729,
   -1.4243686875,
   -1.3461516624,
   -2.2508918031,
   -1.1964296874,
   -1.2355602494,
   -0.9777922248,
   -1.1994464545,
   -1.2972351586,
   -1.0884346249,
   -1.4092424424,
   -1.0505204476,
   -1.5800491101,
   1.2161080268,
   1.7550570394,
   1.7205088952,
   -0.9540322105,
   -1.4895679177,
   -1.8401466694,
   -1.0505348425,
   -1.0930591882,
   -1.4012635529,
   -1.3356309248,
   -1.2232430141,
   -1.7228805882,
   -2.0376642316,
   -1.9819911711,
   -1.5641780373,
   1.2433226749,
   -2.1608293183,
   -1.3565560528,
   -1.5641669713,
   -1.2476823193,
   -2.0395624885,
   -1.6543309664,
   -2.0234220749,
   -1.7439541471,
   -1.1813597573,
   -1.1986560852,
   -1.6904091609,
   -1.8515330343,
   1.0071756187,
   -1.3974652199,
   -1.4745955857,
   -2.4256768256,
   -2.1605616362,
   -2.2279098087,
   -2.214629621,
   -1.0178893783,
   -1.1943119019,
   -1.9842347605,
   -1.0292327261,
   -0.9528332558,
   -1.047143644,
   -1.0316908162,
   1.7136040694,
   -1.780946356,
   -1.8068393508,
   -2.4616727014,
   -1.7948438909,
   -1.8169118647,
   -1.8603933396,
   -1.6699826138,
   -1.7653295518,
   -2.2115983925,
   -1.929935549,
   -1.649298208,
   -2.6824115434,
   -1.1727436465,
   -1.0445243713,
   -1.5227580793,
   -1.096083467,
   -1.1349120529,
   1.3186722497,
   -2.0569728679,
   -1.1121873249,
   0.8432568582,
   1.1166644131,
   -1.3600353467,
   -1.1132224452,
   -2.058342324,
   -1.9283388504,
   -1.6393084415,
   -1.6591189785,
   -1.9007253307,
   -2.0000578301,
   -1.6400419209,
   -2.2243154516,
   -1.300602984,
   -1.0958431478,
   -1.6889848669,
   1.4627260817,
   -1.3161957548,
   -1.2658167768,
   -1.7121901704,
   -2.9359231352,
   -2.6263470706,
   -2.5893139199,
   -2.71575787,
   -2.5321969047,
   -1.3511955756,
   -2.2285153052,
   -2.1771369469,
   -1.5670804629,
   -2.577764041,
   -1.1847297066,
   -2.2419654717,
   -0.9053404725,
   -1.1209611875,
   -1.2756609978,
   -1.139759088,
   -0.9495104742,
   -1.0061356849,
   -1.2014039058,
   -1.2390975199,
   -1.1286730839,
   -1.0954452887,
   -1.093366163,
   -1.1104965454,
   -1.1059811876,
   -1.0587176782,
   -1.1973664972,
   1.2378961902,
   -1.359972493,
   -1.1545262685,
   -1.1225779372,
   -1.0128715037,
   -1.2924211961,
   -1.8489069333,
   -1.2266636865,
   -1.3104550684,
   1.1619596957,
   -1.4639075451,
   -2.1031781555,
   -1.6113954628,
   -2.1827423954,
   -0.7189618499,
   -2.5642156958,
   -1.3899885983,
   -2.3886029834,
   -1.5362384881,
   -2.3109948608,
   -1.5938819219,
   -2.22300767,
   -1.23341913,
   -1.2001248729,
   -2.3011428625,
   -1.1307484987,
   -0.9599297235,
   -1.614493045,
   -2.0787292871,
   -1.0041301457,
   -1.8372620866,
   -1.4691843981,
   -1.7650838866,
   -1.2669831541,
   -1.3580110765,
   -1.7761886324,
   -1.5543858096,
   -1.7620858304,
   -1.4438453097,
   -2.0364302724,
   -1.4834121059,
   1.6759198515,
   -1.1122020459,
   -1.0219977126,
   -1.1268380294,
   -1.029825625,
   -1.0532194537,
   -1.0675929644,
   -1.1802059154,
   -1.0986829705,
   -1.0317197644,
   -1.0722231802,
   -1.1068300847,
   -1.0381184953,
   -1.1730216261,
   -1.1670650692,
   -1.0211488829,
   -1.176319859,
   -1.1441841316,
   -1.188506968,
   -1.0254303886,
   -1.3916477503,
   -1.1915076918,
   -1.098769472,
   -1.5559390301,
   -1.4474511327,
   -1.0298288814,
   -1.4378650341,
   -1.0310516959,
   -1.2937943313,
   -1.0754311933,
   -1.1016561091,
   1.080035899,
   -2.6918222532,
   -1.6538894614,
   -1.0827974376,
   -1.0578626225,
   -1.145243132,
   -1.216006719,
   -1.573402094,
   -0.8761437781,
   1.3922238617,
   -1.5317300301,
   -2.3303964486,
   -1.6216764435,
   -1.327647607,
   -1.7317084378,
   -1.3863215548,
   -0.9903560137,
   -2.3469392939,
   -2.1161029671,
   -1.9061644545,
   -2.1247511982,
   -2.4862262624,
   -1.3855199991,
   -1.4283480482,
   1.4039050874,
   -0.839890985,
   0.9124972066,
   -2.110167045,
   -1.1401248615
  ],
  "psi": [
   2.6777240782,
   0.0377800067,
   2.8317712851,
   2.7317237981,
   -0.5687844485,
   0.2587183579,
   1.7448578077,
   -0.3974809401,
   2.5884256891,
   0.1751649672,
   2.1699717264,
   -0.7020349023,
   2.8506234488,
   2.3470681232,
   2.84499878,
   -0.3840365272,
   -1.2234152047,
   -0.5999389499,
   -0.7145310768,
   -0.5951434928,
   -0.7633664981,
   -0.7540298633,
   -0.6922586251,
   -0.7494947959,
   -0.7360926629,
   2.5097536797,
   2.9235546533,
   -0.5252202326,
   0.0496172794,
   -0.1366163989,
   2.1742468741,
   2.2560747033,
   1.4731225912,
   2.7750391404,
   2.813249631,
   2.2136732147,
   0.3771179271,
   2.8932420574,
   2.8026199469,
   2.6794606013,
   -0.3235408425,
   1.9989103183,
   2.8231104834,
   -0.6819440033,
   -0.1528146397,
   0.9431182195,
   2.6627486415,
   2.6961653303,
   1.318135379,
   -0.3748613825,
   -0.7263154921,
   -0.6541750922,
   -0.8323419563,
   2.7525438852,
   2.9385864809,
   -0.7897949399,
   2.1201899537,
   -0.2865155456,
   -3.1174763016,
   -0.4995342978,
   1.6166098511,
   -0.7141915416,
   2.6376840881,
   -0.3530658156,
   0.3586961207,
   2.4486930391,
   2.5482601568,
   2.7879566311,
   2.7545857552,
   1.9900077705,
   2.8192406855,
   -0.3567435315,
   2.3175119199,
   2.3348088797,
   2.7872605148,
   2.8754761708,
   2.5392829385,
   -3.1055422383,
   1.3159045717,
   2.4921497822,
   1.9511911194,
   2.3713578865,
   0.5012292443,
   2.7343916181,
   2.7749755285,
   2.6876631334,
   2.468580322,
   2.7684329167,
   2.7957380615,
   2.7135780399,
   2.9134740248,
   2.5187146103,
   2.1901378721,
   -0.0405780472,
   -0.6431627981,
   -0.8117448056,
   2.0763301959,
   2.5008142,
   2.288532085,
   0.1045198446,
   2.1024936936,
   2.2514418801,
   1.8163381402,
   -0.4612513712,
   -2.9797127363,
   -0.3157180886,
   0.0682114097,
   0.4992873927,
   2.0468170201,
   2.8027892764,
   2.4610393958,
   2.7400572193,
   2.5116355315,
   2.361838831,
   1.7400846637,
   2.5382428294,
   -3.1002908695,
   0.2777671998,
   2.7142662126,
   -0.4255945703,
   -0.135185354,
   2.2369914385,
   -0.4849349869,
   2.4222571682,
   2.4583475897,
   2.3542543967,
   1.934609227,
   -0.6748081162,
   -0.5974511323,
   -0.1295775534,
   0.8702131189,
   2.2103668864,
   2.3031530379,
   2.1451838316,
   2.77368357,
   2.7558750383,
   2.2692377627,
   0.1682596158,
   2.5848873966,
   2.243743091,
   1.6790895015,
   2.2142751305,
   2.1282602478,
   2.3068107754,
   2.207327603,
   2.3544344178,
   2.5340690975,
   -0.374363246,
   2.5648421705,
   2.121128671,
   2.818457146,
   2.6951748502,
   2.4177510793,
   0.0584374707,
   2.5007593558,
   2.6722086192,
   2.101996203,
   2.4012453167,
   2.3323056336,
   2.4044660873,
   2.4367107831,
   2.7249583109,
   2.4863312762,
   -0.6043250134,
   2.307845975,
   -0.7704955713,
   -0.3471946304,
   -0.0222126697,
   -0.4918800414,
   -0.306277277,
   2.5698377535,
   2.3041693434,
   2.0469029022,
   2.8504094519,
   2.7641578414,
   2.7049907243,
   -0.4710802554,
   -0.8709468417,
   -0.5455215806,
   -0.6504154726,
   -0.2181044891,
   2.4112452244,
   -1.820290529,
   0.205435562,
   -2.6727628113,
   0.6170014342,
   -0.9694140208,
   -0.5354938555,
   2.1553699191,
   2.4387048858,
   -0.3469080541,
   -0.290505137,
   2.175144185,
   -0.7568670979,
   2.2192730963,
   2.7915086876,
   2.2477609517,
   2.5082114557,
   0.1780697194,
   1.9257383699,
   -0.2308914484,
   0.280895532,
   2.338924669,
   2.1453580621,
   2.1095274057,
   2.2096559753,
   1.8662262247,
   2.146826884,
   -0.3730599328,
   -0.6720112786,
   -0.2310291803,
   0.2564979108,
   2.3524769068,
   2.3198036351,
   2.7631477693,
   2.369396827,
   2.3741504314,
   2.6136520157,
   2.4216268767,
   2.280473509,
   2.2692823426,
   2.6901665034,
   2.5218819952,
   2.6852661518,
   2.0566004393,
   -0.1063289547,
   2.6471853554,
   -0.0741861058,
   2.7230413744,
   2.2983902878,
   2.2330612301,
   2.3072236547,
   1.9510198853,
   2.6726680263,
   2.4798337332,
   2.0289885308,
   0.2939704835,
   2.4342749336,
   2.5371964616,
   -0.4179688983,
   -0.055782935,
   2.1650346622,
   2.4770572576,
   -0.0714380296,
   -2.0380721328,
   -0.5649809727,
   0.9046907791,
   0.1341822568,
   2.1699101354,
   2.4984634553,
   2.6347920613,
   2.3065060821,
   2.0747262704,
   2.2061351869,
   2.1499968596,
   2.3869709387,
   2.1334753885,
   2.594581533,
   -3.1106898687,
   -0.3363933358,
   -0.0180504236,
   0.1847771551,
   2.5047401047,
   2.0452862284,
   -0.493191935,
   2.744870922,
   2.4088615837,
   3.0016787632,
   2.6997647579,
   2.6360430533,
   2.5576017887,
   2.3347857522,
   1.9495204555,
   1.9451716722,
   2.7718639801,
   -0.5529465817,
   1.299497431,
   -0.8257510684,
   -0.5696356818,
   -0.8243574623,
   -0.7460683705,
   -0.9554168261,
   -0.6909994435,
   -0.7701086555,
   -0.6530956969,
   -0.7350356082,
   -0.7460430609,
   -0.6868133634,
   -0.7318141583,
   -0.8271280147,
   -0.5357322449,
   -0.5848649363,
   -2.7069400006,
   2.5852034529,
   2.7576338428,
   -0.3860097957,
   -0.5523311926,
   -0.6170996631,
   2.0253155175,
   2.9121238826,
   2.4244023741,
   -0.0016716409,
   2.6611256735,
   2.1135380811,
   2.2714481332,
   -1.2380730499,
   2.3689248823,
   2.6398518157,
   2.4907057744,
   1.4549739019,
   0.9362666407,
   3.0995415114,
   0.0055697884,
   2.5247787911,
   2.5966278717,
   2.4950921328,
   1.2149530714,
   -0.2970719275,
   -0.4768571845,
   0.1387145146,
   1.4401723284,
   -0.5510575702,
   2.5803884974,
   -2.9787416829,
   0.1237076324,
   2.2111501811,
   2.1459322478,
   2.4446904181,
   2.0275914391,
   2.0580087914,
   2.0474096388,
   2.1658618744,
   2.1878937147,
   2.3928478891,
   -0.9048901382,
   -0.6874626905,
   -0.7668553834,
   -0.7988644649,
   -0.7626523554,
   -0.8100561996,
   -0.619705655,
   -0.8686819055,
   -0.7678763676,
   -0.7824841767,
   -0.8040667254,
   -0.6924309147,
   -0.6675570724,
   -0.8337212812,
   -0.6770704698,
   -0.6440346443,
   -0.7335261398,
   -0.6300989642,
   -0.6538801205,
   -0.6945831962,
   -0.7788193173,
   -0.6789242977,
   0.0076461668,
   2.0955763781,
   -0.5564615411,
   -0.0898438166,
   2.3443321894,
   2.953810326,
   -0.8012417946,
   -0.8302449954,
   0.6370421944,
   2.8810230662,
   2.6394863277,
   2.496685236,
   -0.7407569854,
   -0.4720567699,
   -0.4709092618,
   -0.6477385637,
   2.2851702704,
   -0.0110247763,
   2.3960156916,
   2.4350667929,
   2.5474851313,
   2.3115071452,
   -0.0950697204,
   2.5654310575,
   -0.4429408411,
   2.4388221568,
   2.3655451133,
   2.3310034786,
   2.4693936783,
   2.2357385345,
   -0.0740537195,
   -0.3100916441,
   -2.8844368318,
   -0.7930562171,
   0.6868599703,
   0.4613924422
  ]
 },
 "p53_conformer_53": {
  "omega": [
   3.0534386817,
   3.0807600546,
   -2.970879688,
   3.1314308294,
   -3.1414036721,
   3.1085643022,
   -3.1218503859,
   3.0250159388,
   3.0170555401,
   -2.8583630777,
   3.1062462677,
   3.0228857432,
   3.0618863922,
   2.9586668174,
   3.0758356538,
   3.1319647734,
   -2.7622664697,
   3.0846547994,
   -3.0538936556,
   3.1392805464,
   3.0924415129,
   -3.1106212306,
   3.0832479726,
   3.083212631,
   -3.0987090504,
   3.1242983305,
   3.1229347086,
   -3.0756263838,
   3.0153582543,
   -3.0388784647,
   2.9964880942,
   3.1052520431,
   2.8913727801,
   3.1186980254,
   3.0851632921,
   3.0328605484,
   3.1233889195,
   3.0558900644,
   -3.0346934985,
   -3.1013305462,
   3.1223363915,
   2.9822374955,
   -2.9953162936,
   -3.0976329123,
   3.046481186,
   3.0708009283,
   3.0934688889,
   -3.0099186426,
   3.138341492,
   3.1206977299,
   3.0597000122,
   3.1329501551,
   -3.0389069167,
   -3.1328309645,
   3.0923451688,
   3.1274810209,
   -3.0009741662,
   -3.0874397531,
   -2.9930290751,
   3.0974459755,
   3.0110924562,
   3.0251585221,
   3.0267913781,
   3.0368717875,
   3.0831287385,
   3.1036208238,
   2.9237096829,
   3.1324158441,
   2.900661609,
   -2.9770583649,
   3.0737209332,
   3.0725576642,
   3.1338536094,
   -3.1133077562,
   3.1189763607,
   -3.1310169919,
   2.9570328758,
   3.1320020172,
   3.0118492419,
   2.9463660155,
   3.0739846373,
   3.0587771719,
   3.1335612642,
   3.1399586159,
   3.0753124213,
   2.9593191637,
   3.127229735,
   3.005908445,
   -2.8969412802,
   3.0998825639,
   0.0089217209,
   3.0506785312,
   3.1003541539,
   -3.047625046,
   2.9982494794,
   -2.9758386231,
   3.0988534181,
   -3.13726405,
   3.0232470204,
   -3.0962307115,
   2.9971694114,
   -3.1188273039,
   -3.1191997235,
   -3.0833594318,
   -3.0515612613,
   -3.0806995231,
   3.123222166,
   -3.0355604145,
   3.0839972277,
   -3.1360381932,
   2.9744809198,
   3.1361781732,
   3.0682905135,
   3.0361957814,
   3.0804670654,
   2.9740762696,
   3.1293838016,
   -3.1253295618,
   -3.1198068244,
   -3.1373193736,
   -3.1034581012,
   3.1181911583,
   3.0701606021,
   3.0831579448,
   -3.1206949482,
   3.0056352889,
   3.0386872962,
   -3.097878596,
   -3.1380610633,
   -2.8605139307,
   -2.913540834,
   3.0283447899,
   3.0283117789,
   -3.1295599533,
   2.9621869046,
   3.0555198815,
   3.0831440379,
   3.0654341658,
   -3.1369784578,
   -3.1413210839,
   3.1373504097,
   3.0426904537,
   -3.1351759651,
   3.0420566822,
   3.1213434904,
   3.0440970028,
   3.1193191602,
   3.0520819467,
   -3.0703519197,
   3.0525391145,
   -3.1327566363,
   3.0166449944,
   -3.0834583836,
   2.9658610332,
   -3.0864004962,
   3.0534426642,
   3.1271576017,
   2.9351178286,
   3.1007841346,
   3.0430150826,
   2.9209777185,
   2.9369302722,
   -3.1141314695,
   -3.0798137939,
   -3.0799771298,
   3.107267078,
   -3.1062025495,
   -2.9948259892,
   3.0961366758,
   3.0648608163,
   3.0400944373,
   3.0293469727,
   3.1192170881,
   2.9179102411,
   3.0042044815,
   3.1304434706,
   3.0955470923,
   3.1255694055,
   3.0489997173,
   3.0795694148,
   -3.13527133,
   3.140145615,
   -3.1411265492,
   2.859967817,
   3.0404070291,
   -3.1039290388,
   3.1249928119,
   -3.0344256792,
   3.1086152456,
   -2.979458932,
   -3.1407908588,
   -3.0842127775,
   3.0551476819,
   -3.060870353,
   2.9634548032,
   2.9869097897,
   3.1227962164,
   2.9603025988,
   3.0965274816,
   3.1153755049,
   3.082366392,
   3.0966040858,
   3.0263755962,
   3.0226726308,
   -3.0946030733,
   2.8433125348,
   -3.1026290513,
   -3.0385518893,
   -3.0517896512,
   -3.0433867481,
   -3.0316742082,
   -3.112994044,
   3.074262476,
   3.0167943647,
   3.0289999131,
   -3.0607285742,
   2.9655109026,
   2.9430156532,
   2.9830735311,
   3.0262246889,
   3.0073712303,
   3.0474013445,
   3.0084011395,
   3.123293469,
   -3.07841075,
   2.926475666,
   3.0454741365,
   -3.1186954514,
   3.0381013941,
   3.1382772188,
   2.9464495414,
   3.1039292012,
   3.0807272119,
   2.9383508178,
   3.0907437967,
   -2.8458274054,
   3.070672745,
   3.0291377025,
   3.0734305391,
   3.1108616075,
   -3.0689177112,
   3.0283470363,
   -3.07407025,
   2.9936677223,
   3.0893010414,
   3.0435770048,
   -3.1218060665,
   3.0381253102,
   3.1124217967,
   3.128074255,
   2.9523928047,
   2.9236239699,
   3.0292705742,
   2.9890175256,
   3.0657803132,
   2.8774389733,
   -2.998542343,
   2.9618425237,
   3.1123854887,
   3.1225951367,
   -3.085189434,
   3.066119141,
   -3.0585335442,
   2.9816837831,
   -3.1384730483,
   3.1171189806,
   2.8908368533,
   -3.0634756342,
   3.0887207551,
   3.0983786849,
   3.0943061703,
   2.9713399487,
   3.0467471077,
   -2.993704456,
   -3.0883168436,
   -3.0510521519,
   -3.0488240856,
   -3.1217463952,
   3.0732632392,
   -3.1075297263,
   3.0086449792,
   3.1165759505,
   -3.1111619139,
   3.1087290446,
   3.0264972948,
   3.0435474649,
   3.0684118094,
   3.0276443322,
   3.1025837933,
   3.0704051698,
   3.0522806378,
   -2.9812938329,
   -3.1051681974,
   3.0318805051,
   -3.0569571127,
   -3.0506781855,
   3.1210335248,
   -3.0822563813,
   3.0463783781,
   2.9287996082,
   -2.9197643622,
   2.9558512951,
   -3.1211813341,
   -3.141289602,
   -3.1382372943,
   -3.0991004585,
   3.0978693222,
   -0.0933580756,
   -3.0326882438,
   -3.0196139878,
   -3.044521793,
   -3.0952941166,
   3.0318503394,
   -3.1055868486,
   3.1123858443,
   2.7295850518,
   3.1025824332,
   3.0503524311,
   2.9856787002,
   2.9747878854,
   3.0687918532,
   3.0628773289,
   3.1225383657,
   3.0606514109,
   3.1166851256,
   3.008290635,
   3.0282050954,
   3.0355294342,
   3.0725758302,
   3.0487666741,
   -3.1000799849,
   3.0358756026,
   3.0277876651,
   -3.0403064248,
   3.1414479805,
   3.0884877001,
   3.0285113079,
   3.1107736175,
   3.073167712,
   3.0992599973,
   3.0519682327,
   3.102243556,
   3.0587752284,
   3.1179384689,
   3.0646155718,
   3.0841485509,
   3.0625924034,
   3.0586898947,
   3.0765027053,
   3.0300331485,
   3.0854095203,
   2.9891869074,
   3.094227542,
   -3.0987156087,
   -3.1203618626,
   3.0611574949,
   3.1186097644,
   -3.1266159952,
   -3.0661477672,
   -3.1019595052,
   -3.1238712259,
   3.0764008757,
   -3.008814436,
   3.0785603919,
   -3.128135456,
   3.0252698643,
   3.1151743809,
   3.0867961344,
   -3.0916807258,
   2.9981818156,
   -3.1048532103,
   -3.110594577,
   3.1098232624,
   -3.1247410063,
   3.0287531779,
   3.110520006,
   3.1392060822,
   3.0936302871,
   3.1061736042,
   3.0807965511,
   3.0408909698,
   3.0232950685,
   3.0152124402,
   2.9695390199,
   3.0941700599,
   2.9446553703,
   3.106063534,
   -3.0761322489,
   3.084550872,
   3.0415820083,
   -3.1018767614,
   3.0536994205
  ],
  "phi": [
   -1.225125515,
   -2.5910614081,
   -1.0805949738,
   -1.6402714446,
   -1.4769084377,
   -2.369523002,
   -0.738677975,
   -1.4263015751,
   -1.6570784936,
   -2.1593877424,
   -1.2412520619,
   -0.9874749004,
   -1.0899661297,
   -1.083890271,
   -0.9846678931,
   -1.0695293273,
   -1.7140375571,
   -2.3597029054,
   -1.2143843828,
   -1.1850688748,
   -1.1975558696,
   -1.2293286327,
   -1.0967725573,
   -1.7466378508,
   -2.1093946043,
   -1.397218437,
   -1.5734897966,
   -2.6829830503,
   1.1115835147,
   -2.0976627478,
   -1.9757541047,
   -1.4468701951,
   -1.0203868459,
   -1.1345486561,
   -1.4268767864,
   -1.5258030871,
   -2.4294160869,
   -1.0261042142,
   -1.7516285976,
   -1.0380446992,
   -1.0794607395,
   -0.977901182,
   -1.6539477522,
   -1.6377790366,
   -1.0108271854,
   -1.4615023407,
   -1.7603472242,
   -1.0708737026,
   -1.0221016966,
   -1.1624992236,
   -2.2312554112,
   -2.0298288698,
   -1.6189121663,
   -1.9846901221,
   -1.0485516063,
   -1.8942696977,
   -1.4414301185,
   1.4601789936,
   -1.4672062737,
   -1.5051446854,
   -2.5323243726,
   -2.675727729,
   -1.2169402502,
   -0.8786916019,
   -2.6779869196,
   -1.1825944792,
   -0.7723653653,
   -2.4779763347,
   -1.0648811456,
   -1.2482375888,
   -1.0379206198,
   -2.0332067533,
   -2.5983339203,
   -0.9123184859,
   -2.5481055428,
   -1.0841573131,
   -0.9399183086,
   -1.2180452243,
   -0.9827642706,
   -2.3390994448,
   -0.943262944,
   -1.0112527314,
   -0.929546434,
   -1.0404161391,
   -1.2198836322,
   -1.2944589334,
   -1.1349299983,
   -1.1815693994,
   -2.8428633197,
   -1.3576541999,
   -1.4132458775,
   -1.4419344707,
   -1.6060260579,
   -1.1908944619,
   -1.0079315576,
   -1.8126841186,
   -1.1170071638,
   -1.1749334098,
   -1.6552755413,
   -1.2061129407,
   -0.9662325177,
   -2.5246817464,
   -1.2044845636,
   1.0976141375,
   -1.1922880038,
   -1.7598971533,
   1.1990928417,
   -1.0213091625,
   -2.4988207097,
   -1.8192188073,
   -2.1141782444,
   -2.4047731134,
   -1.1323648763,
   -1.257983612,
   -1.8243912255,
   -1.1580929253,
   -1.9699919141,
   -0.9491993418,
   -1.0831851692,
   -1.4447635487,
   -1.2227599198,
   -1.4976782569,
   -2.5137699441,
   -2.6749458358,
   -1.9165760159,
   -1.7569880419,
   -1.0799673315,
   -1.1300808558,
   -1.6737006675,
   0.7834189777,
   -2.3901432774,
   -1.6268462832,
   -1.9619799044,
   -2.4564014793,
   -1.4172116463,
   -0.9074606415,
   0.9930586095,
   -1.4440497514,
   -1.0827129692,
   -2.1128490281,
   -1.2661509975,
   -2.1327410441,
   -1.5671597836,
   -1.7772663779,
   -2.049998572,
   -2.4173858424,
   -1.5074897545,
   -2.527646398,
   -1.1525934837,
   -1.0661138283,
   -1.0924783557,
   -0.9440939209,
   1.5239818946,
   -1.0265458574,
   -2.2480232144,
   -2.0490805434,
   -1.9325371626,
   -1.9852182415,
   -2.4378899175,
   -1.6828777688,
   -2.2942651843,
   -1.2451947932,
   -1.3733071391,
   -1.3300166741,
   -0.8773987803,
   -1.0472389359,
   -2.0611609377,
   -1.1005491509,
   -1.3430705544,
   -1.30318729,
   -1.4243686875,
   -1.3461516624,
   -2.2508918031,
   -1.1964296874,
   -1.2355602494,
   -0.9777922248,
   -1.1994464545,
   -1.2972351586,
   -1.0884346249,
   -1.4092424424,
   -1.2174302798,
   -1.524620432,
   -2.2609595329,
   2.5538830318,
   -1.3659753811,
   1.4289987356,
   -1.4895679177,
   -1.8401466694,
   -1.0505348425,
   -1.0930591882,
   -1.4012635529,
   -1.3356309248,
   -1.2232430141,
   -1.7228805882,
   -2.0376642316,
   -1.9819911711,
   -1.5641780373,
   1.2433226749,
   -2.1608293183,
   -1.3565560528,
   -1.5641669713,
   -1.2476823193,
   -2.0395624885,
   -1.6543309664,
   -2.0234220749,
   -1.7439541471,
   -1.1813597573,
   -1.1986560852,
   -1.6904091609,
   -1.8515330343,
   1.0071756187,
   -1.3974652199,
   -1.4745955857,
   -2.4256768256,
   -2.1605616362,
   -2.2279098087,
   -2.214629621,
   -1.0178893783,
   -1.1943119019,
   -1.9842347605,
   -1.0292327261,
   -0.9528332558,
   -1.047143644,
   -1.0316908162,
   1.7136040694,
   -1.780946356,
   -1.8068393508,
   -2.4616727014,
   -1.7948438909,
   -1.8169118647,
   -1.8603933396,
   -1.6699826138,
   -1.7653295518,
   -2.2115983925,
   -1.929935549,
   -1.649298208,
   -2.6824115434,
   -1.1727436465,
   -1.0445243713,
   -1.5227580793,
   -1.096083467,
   -1.1349120529,
   1.3186722497,
   -2.0569728679,
   -1.1121873249,
   0.8432568582,
   1.1166644131,
   -1.3600353467,
   -1.1132224452,
   -2.058342324,
   -1.9283388504,
   -1.6393084415,
   -1.6591189785,
   -1.9007253307,
   -2.0000578301,
   -1.6400419209,
   -2.2243154516,
   -1.300602984,
   -1.0958431478,
   -1.6889848669,
   1.4627260817,
   -1.3161957548,
   -1.2658167768,
   -1.7121901704,
   -2.9359231352,
   -2.6263470706,
   -2.5893139199,
   -2.71575787,
   -2.5321969047,
   -1.3511955756,
   -2.2285153052,
   -2.1771369469,
   -1.5670804629,
   -2.577764041,
   -1.1847297066,
   -2.2419654717,
   -0.9053404725,
   -1.1209611875,
   -1.2756609978,
   -1.139759088,
   -0.9495104742,
   -1.0061356849,
   -1.2014039058,
   -1.2390975199,
   -1.1286730839,
   -1.0954452887,
   -1.093366163,
   -1.1104965454,
   -1.1059811876,
   -1.0587176782,
   -1.1001369922,
   1.4148526064,
   -1.4547665953,
   -1.0197516519,
   -2.1943669986,
   -0.8075549123,
   -2.2824479432,
   -1.1698181797,
   -1.0878264437,
   -0.9558488427,
   -1.2339355142,
   -1.280733007,
   -2.3339205973,
   2.3220977396,
   -1.8466314388,
   -1.6420591319,
   -2.3782073901,
   -1.3400968097,
   -1.5459818113,
   -1.584373244,
   -0.8721224676,
   -1.5486308153,
   -1.8438166675,
   -1.5717766712,
   -1.046899791,
   -0.8079819075,
   -0.7564877356,
   -0.7831310526,
   1.1552385132,
   -2.3311771641,
   -1.1411178136,
   -0.9596422933,
   -1.3743643573,
   -1.7650838866,
   -1.2669831541,
   -1.3580110765,
   -1.7761886324,
   -1.5543858096,
   -1.7620858304,
   -1.4438453097,
   -2.0364302724,
   -1.4834121059,
   1.6759198515,
   -1.1122020459,
   -1.0219977126,
   -1.1268380294,
   -1.029825625,
   -1.0532194537,
   -1.0675929644,
   -1.1802059154,
   -1.0986829705,
   -1.0317197644,
   -1.0722231802,
   -1.1068300847,
   -1.0381184953,
   -1.1730216261,
   -1.1670650692,
   -1.0211488829,
   -1.176319859,
   -1.1441841316,
   -1.188506968,
   -1.0254303886,
   -1.3916477503,
   -1.4749346088,
   1.1712412276,
   -1.5823768779,
   -1.1286288932,
   -0.9275695228,
   1.5583747935,
   -1.459239258,
   -2.6606407828,
   -1.3961025606,
   -1.1339698869,
   -2.3071678481,
   -2.8958855521,
   -1.2421212174,
   -1.1992076175,
   -1.0640917631,
   -0.9835059871,
   -1.2537266296,
   -0.9257016288,
   -0.8750773129,
   1.3899175341,
   -1.532698194,
   -2.3301770058,
   -1.0846531428,
   -1.1509778878,
   -1.0594699358,
   -1.1113256061,
   -0.9826209992,
   -0.9762035733,
   -2.0648757398,
   -1.85552688,
   -1.9028658838,
   -2.4040201154,
   -1.1261288488,
   -1.0638795448,
   -1.7030825054,
   -1.3361058214,
   -0.949104754,
   -1.1981871023,
   -1.0313787993
  ],
  "psi": [
   -0.1952344733,
   -0.2146126661,
   2.8926463454,
   2.7868583349,
   -0.6708947159,
   -0.2742371196,
   1.1918685718,
   -0.5702313667,
   1.9643816843,
   2.0409065605,
   1.4496628133,
   2.459164175,
   2.5637597677,
   2.5847847384,
   2.7898540529,
   -0.7237484535,
   -0.8838409901,
   2.5260179462,
   2.2631157131,
   3.0209062793,
   -0.5893472556,
   -0.6631286479,
   -0.5509418498,
   -0.5784803301,
   2.4892240661,
   1.4595646283,
   2.7402844729,
   -0.8431635849,
   1.7100493845,
   1.2221590438,
   2.3715967254,
   2.5854742388,
   3.0362951845,
   2.7690481067,
   2.4252647634,
   2.9897899102,
   -0.2595144105,
   2.4662422088,
   2.4202710736,
   0.3732055377,
   -0.5394451683,
   -0.2732166588,
   -0.4998025275,
   0.0031155237,
   2.8432481369,
   2.4204060216,
   -0.1938361972,
   -0.4972462049,
   2.080098607,
   -0.5131099096,
   -0.8039269417,
   2.3995047468,
   2.6340460995,
   -0.0119750022,
   2.8491591549,
   -0.5327016334,
   1.9540424647,
   0.1891665697,
   2.8011492226,
   -0.1442902114,
   2.0169308129,
   2.7376918624,
   2.5861784372,
   2.7372838863,
   2.3124413163,
   2.6831693135,
   2.7222147355,
   2.4205360014,
   1.9763124767,
   2.5112688397,
   2.8373445454,
   2.7069334025,
   1.9787276605,
   1.8681391643,
   2.3482562342,
   2.6688572236,
   2.5706690079,
   2.5492760583,
   2.7360061374,
   2.5731908497,
   2.7166166184,
   -0.7588765173,
   -0.7207441507,
   2.4384676394,
   2.507477181,
   2.4908411224,
   2.8456304868,
   2.5305828591,
   2.0941551511,
   3.0656635036,
   2.6285370281,
   2.5822133151,
   2.624351839,
   2.2966267051,
   -0.5051518736,
   -0.4343008541,
   2.0763301959,
   2.5008142,
   2.288532085,
   0.1045198446,
   2.1024936936,
   2.2514418801,
   1.8163381402,
   -0.4612513712,
   -2.9797127363,
   -0.3157180886,
   0.0682114097,
   0.4992873927,
   2.0468170201,
   2.8027892764,
   2.4610393958,
   2.7400572193,
   2.5116355315,
   2.361838831,
   1.7400846637,
   2.5382428294,
   -3.1002908695,
   0.2777671998,
   2.7142662126,
   -0.4255945703,
   -0.135185354,
   2.2369914385,
   -0.4849349869,
   2.4222571682,
   2.4583475897,
   2.3542543967,
   1.934609227,
   -0.6748081162,
   -0.5974511323,
   -0.1295775534,
   0.8702131189,
   2.2103668864,
   2.3031530379,
   2.1451838316,
   2.77368357,
   2.7558750383,
   2.2692377627,
   0.1682596158,
   2.5848873966,
   2.243743091,
   1.6790895015,
   2.2142751305,
   2.1282602478,
   2.3068107754,
   2.207327603,
   2.3544344178,
   2.5340690975,
   -0.374363246,
   2.5648421705,
   2.121128671,
   2.818457146,
   2.6951748502,
   2.4177510793,
   0.0584374707,
   2.5007593558,
   2.6722086192,
   2.101996203,
   2.4012453167,
   2.3323056336,
   2.4044660873,
   2.4367107831,
   2.7249583109,
   2.4863312762,
   -0.6043250134,
   2.307845975,
   -0.7704955713,
   -0.3471946304,
   -0.0222126697,
   -0.4918800414,
   -0.306277277,
   2.5698377535,
   2.3041693434,
   2.0469029022,
   2.8504094519,
   2.7641578414,
   2.7049907243,
   -0.4710802554,
   -0.8709468417,
   -0.5455215806,
   -0.6504154726,
   -0.2181612733,
   2.5552900591,
   1.3064437261,
   2.0174701394,
   2.9832645579,
   0.2388885639,
   -0.072890974,
   -0.5354938555,
   2.1553699191,
   2.4387048858,
   -0.3469080541,
   -0.290505137,
   2.175144185,
   -0.7568670979,
   2.2192730963,
   2.7915086876,
   2.2477609517,
   2.5082114557,
   0.1780697194,
   1.9257383699,
   -0.2308914484,
   0.280895532,
   2.338924669,
   2.1453580621,
   2.1095274057,
   2.2096559753,
   1.8662262247,
   2.146826884,
   -0.3730599328,
   -0.6720112786,
   -0.2310291803,
   0.2564979108,
   2.3524769068,
   2.3198036351,
   2.7631477693,
   2.369396827,
   2.3741504314,
   2.6136520157,
   2.4216268767,
   2.280473509,
   2.2692823426,
   2.6901665034,
   2.5218819952,
   2.6852661518,
   2.0566004393,
   -0.1063289547,
   2.6471853554,
   -0.0741861058,
   2.7230413744,
   2.2983902878,
   2.2330612301,
   2.3072236547,
   1.9510198853,
   2.6726680263,
   2.4798337332,
   2.0289885308,
   0.2939704835,
   2.4342749336,
   2.5371964616,
   -0.4179688983,
   -0.055782935,
   2.1650346622,
   2.4770572576,
   -0.0714380296,
   -2.0380721328,
   -0.5649809727,
   0.9046907791,
   0.1341822568,
   2.1699101354,
   2.4984634553,
   2.6347920613,
   2.3065060821,
   2.0747262704,
   2.2061351869,
   2.1499968596,
   2.3869709387,
   2.1334753885,
   2.594581533,
   -3.1106898687,
   -0.3363933358,
   -0.0180504236,
   0.1847771551,
   2.5047401047,
   2.0452862284,
   -0.493191935,
   2.744870922,
   2.4088615837,
   3.0016787632,
   2.6997647579,
   2.6360430533,
   2.5576017887,
   2.3347857522,
   1.9495204555,
   1.9451716722,
   2.7718639801,
   -0.5529465817,
   1.299497431,
   -0.8257510684,
   -0.5696356818,
   -0.8243574623,
   -0.7460683705,
   -0.9554168261,
   -0.6909994435,
   -0.7701086555,
   -0.6530956969,
   -0.7350356082,
   -0.7460430609,
   -0.6868133634,
   -0.7318141583,
   -0.8271280147,
   -0.5341174753,
   -0.6640930549,
   3.1286204924,
   2.3435888639,
   2.580327618,
   0.5000616006,
   -0.973615202,
   2.2533889831,
   2.3232247699,
   2.6317840216,
   2.6162476255,
   2.7411978328,
   -3.0961297019,
   0.7848037535,
   2.2435727488,
   2.0106180349,
   -0.680368859,
   2.4956076386,
   2.746378888,
   -0.1989968687,
   1.9812884312,
   -0.622948216,
   -0.1535433675,
   0.0553672046,
   2.2640838391,
   2.369901257,
   2.2652106986,
   -0.7016783057,
   -0.9496377025,
   0.3555426128,
   2.581116069,
   2.327893391,
   -0.5305416528,
   0.0128824581,
   0.1237076324,
   2.2111501811,
   2.1459322478,
   2.4446904181,
   2.0275914391,
   2.0580087914,
   2.0474096388,
   2.1658618744,
   2.1878937147,
   2.3928478891,
   -0.9048901382,
   -0.6874626905,
   -0.7668553834,
   -0.7988644649,
   -0.7626523554,
   -0.8100561996,
   -0.619705655,
   -0.8686819055,
   -0.7678763676,
   -0.7824841767,
   -0.8040667254,
   -0.6924309147,
   -0.6675570724,
   -0.8337212812,
   -0.6770704698,
   -0.6440346443,
   -0.7335261398,
   -0.6300989642,
   -0.6538801205,
   -0.6960440826,
   0.0281726115,
   0.3999104247,
   2.3438025715,
   2.5774628538,
   2.3072126279,
   -0.138585721,
   3.01670018,
   2.6844213166,
   1.9866476715,
   -0.7194683277,
   2.6364470247,
   2.4130934575,
   -0.3706476218,
   -0.3004240051,
   -0.4782726889,
   -0.665136214,
   3.0117656089,
   -0.7484392499,
   2.2866858762,
   -0.0109155856,
   2.3961525751,
   2.4334467171,
   -0.8491346374,
   -0.6539335118,
   -0.7786297397,
   -0.7972276581,
   2.3296132652,
   -0.8467475622,
   2.4756269573,
   2.2102528462,
   2.3744729606,
   2.1488651702,
   -0.8257659559,
   -0.7151735986,
   2.8094806657,
   2.6347193535,
   -0.5371283927,
   -0.1355661309
  ]
 },
 "p53_conformer_54": {
  "omega": [
   3.108688668,
   3.1123035018,
   3.1270831906,
   3.1187468869,
   3.1379034715,
   -3.1022516593,
   3.0945750516,
   3.1264626058,
   -3.1322953183,
   3.0973155179,
   3.1298008,
   -2.889866535,
   3.0630690346,
   2.9684569244,
   3.0700190795,
   -3.1316525669,
   -3.0969185601,
   3.0467718088,
   -3.119800622,
   -3.109933047,
   -3.098283059,
   3.1300373408,
   -3.0862754932,
   -3.0651794812,
   2.9901549015,
   2.9882591568,
   -3.1332748832,
   3.1407606399,
   3.1370491753,
   -3.1261531992,
   -3.0902450906,
   2.982270341,
   3.0734311259,
   -3.0582969968,
   3.1082194271,
   2.9403705176,
   3.0463319109,
   3.1375040464,
   3.1194627196,
   3.1251789238,
   -3.1320268679,
   3.1399522496,
   3.1064671411,
   -3.081521558,
   -3.0862444797,
   3.0980252205,
   3.1350027592,
   -3.1182571682,
   -2.9116021465,
   3.1078791639,
   3.125637832,
   -3.1255567487,
   -3.0642636913,
   2.8936942245,
   -3.0661270332,
   2.9471966827,
   -3.0235284072,
   -3.1072445075,
   -3.128513738,
   -3.0846987628,
   3.1363953823,
   -3.1102511014,
   -3.0620756118,
   3.1372068226,
   3.0466178066,
   3.020019544,
   3.0881817806,
   -3.077948452,
   -3.0907987239,
   3.0555675069,
   3.0231607982,
   3.0877133931,
   -3.1016349141,
   2.9631035579,
   3.1402710422,
   2.9492076997,
   -3.1278197534,
   -3.0998156282,
   -3.1227882593,
   3.0280476691,
   3.133252016,
   3.1145424958,
   -3.1340093967,
   3.0952483975,
   3.124883883,
   3.1400063767,
   3.1345146543,
   3.13985694,
   3.038524275,
   -3.0329721184,
   -3.0417646004,
   -3.0609986315,
   -2.9098296504,
   3.0239717488,
   -3.115932782,
   3.0866044675,
   3.0988534181,
   -3.13726405,
   3.0232470204,
   -3.0962307115,
   2.9971694114,
   -3.1188273039,
   -3.1191997235,
   -3.0833594318,
   -3.0515612613,
   -3.0806995231,
   3.123222166,
   -3.0355604145,
   3.0839972277,
   -3.1360381932,
   2.9744809198,
   3.1361781732,
   3.0682905135,
   3.0361957814,
   3.0804670654,
   2.9740762696,
   3.1293838016,
   -3.1253295618,
   -3.1198068244,
   -3.1373193736,
   -3.1034581012,
   3.1181911583,
   3.0701606021,
   3.0831579448,
   -3.1206949482,
   3.0056352889,
   3.0386872962,
   -3.097878596,
   -3.1380610633,
   -2.8605139307,
   -2.913540834,
   3.0283447899,
   3.0283117789,
   -3.1295599533,
   2.9621869046,
   3.0555198815,
   3.0831440379,
   3.0654341658,
   -3.1369784578,
   -3.1413210839,
   3.1373504097,
   3.0426904537,
   -3.1351759651,
   3.0420566822,
   3.1213434904,
   3.0440970028,
   3.1193191602,
   3.0520819467,
   -3.0703519197,
   3.0525391145,
   -3.1327566363,
   3.0166449944,
   -3.0834583836,
   2.9658610332,
   -3.0864004962,
   3.0534426642,
   3.1271576017,
   2.9351178286,
   3.1007841346,
   3.0430150826,
   2.9209777185,
   2.9369302722,
   -3.1141314695,
   -3.0798137939,
   -3.0799771298,
   3.107267078,
   -3.1062025495,
   -2.9948259892,
   3.0961366758,
   3.0648608163,
   3.0400944373,
   3.0293469727,
   3.1192170881,
   2.9179102411,
   3.0042044815,
   3.1304434706,
   3.0955470923,
   3.1255694055,
   3.0489997173,
   3.0795694148,
   -3.13527133,
   3.1402979365,
   -3.1407253101,
   2.6932054033,
   2.953908786,
   -3.1261738936,
   3.0679766723,
   -3.0344256792,
   3.1086152456,
   -2.979458932,
   -3.1407908588,
   -3.0842127775,
   3.0551476819,
   -3.060870353,
   2.9634548032,
   2.9869097897,
   3.1227962164,
   2.9603025988,
   3.0965274816,
   3.1153755049,
   3.082366392,
   3.0966040858,
   3.0263755962,
   3.0226726308,
   -3.0946030733,
   2.8433125348,
   -3.1026290513,
   -3.0385518893,
   -3.0517896512,
   -3.0433867481,
   -3.0316742082,
   -3.112994044,
   3.074262476,
   3.0167943647,
   3.0289999131,
   -3.0607285742,
   2.9655109026,
   2.9430156532,
   2.9830735311,
   3.0262246889,
   3.0073712303,
   3.0474013445,
   3.0084011395,
   3.123293469,
   -3.07841075,
   2.926475666,
   3.0454741365,
   -3.1186954514,
   3.0381013941,
   3.1382772188,
   2.9464495414,
   3.1039292012,
   3.0807272119,
   2.9383508178,
   3.0907437967,
   -2.8458274054,
   3.070672745,
   3.0291377025,
   3.0734305391,
   3.1108616075,
   -3.0689177112,
   3.0283470363,
   -3.07407025,
   2.9936677223,
   3.0893010414,
   3.0435770048,
   -3.1218060665,
   3.0381253102,
   3.1124217967,
   3.128074255,
   2.9523928047,
   2.9236239699,
   3.0292705742,
   2.9890175256,
   3.0657803132,
   2.8774389733,
   -2.998542343,
   2.9618425237,
   3.1123854887,
   3.1225951367,
   -3.085189434,
   3.066119141,
   -3.0585335442,
   2.9816837831,
   -3.1384730483,
   3.1171189806,
   2.8908368533,
   -3.0634756342,
   3.0887207551,
   3.0983786849,
   3.0943061703,
   2.9713399487,
   3.0467471077,
   -2.993704456,
   -3.0883168436,
   -3.0510521519,
   -3.0488240856,
   -3.1217463952,
   3.0732632392,
   -3.1075297263,
   3.0086449792,
   3.1165759505,
   -3.1111619139,
   3.1087290446,
   3.0264972948,
   3.0435474649,
   3.0684118094,
   3.0276443322,
   3.1025837933,
   3.0704051698,
   3.0522061621,
   -3.1370737764,
   -3.0977555741,
   -3.0222671065,
   -3.1361587358,
   2.8284488265,
   -3.0488046455,
   2.9891099894,
   3.0230115692,
   -3.1366489429,
   3.0889659884,
   3.1250509432,
   -3.1166343661,
   3.01329089,
   -3.1266081284,
   3.0776091062,
   -3.1374631167,
   3.0041045277,
   -3.1228429473,
   -3.0667700191,
   3.1008747534,
   3.0267667455,
   2.9878617382,
   3.1218988357,
   -3.0684980217,
   3.0518392172,
   -3.1168029232,
   3.0824324458,
   3.0891867616,
   -3.1220791807,
   2.9728477963,
   3.1198520692,
   -2.9420090178,
   -3.059337731,
   3.1166851256,
   3.008290635,
   3.0282050954,
   3.0355294342,
   3.0725758302,
   3.0487666741,
   -3.1000799849,
   3.0358756026,
   3.0277876651,
   -3.0403064248,
   3.1414479805,
   3.0884877001,
   3.0285113079,
   3.1107736175,
   3.073167712,
   3.0992599973,
   3.0519682327,
   3.102243556,
   3.0587752284,
   3.1179384689,
   3.0646155718,
   3.0841485509,
   3.0625924034,
   3.0586898947,
   3.0765027053,
   3.0300331485,
   3.0854095203,
   2.9891869074,
   3.094227542,
   -3.0992105267,
   2.9160005367,
   -3.101875713,
   -3.0754235352,
   3.0204044018,
   -3.13987118,
   3.0674384956,
   3.1302836987,
   3.1340717411,
   3.1043602759,
   -3.1129907717,
   -3.114617324,
   3.0614012165,
   -3.1158489292,
   -3.0865591323,
   -3.0245421721,
   3.0996987869,
   -3.1143179806,
   3.1137342085,
   -3.1313673461,
   -3.086721059,
   -3.1298866484,
   3.0587469467,
   2.920055717,
   2.9337368522,
   -3.0348023011,
   3.1284176364,
   3.0283972307,
   -3.1075722211,
   -3.1277291464,
   3.0342963707,
   3.0665752024,
   3.0628289814,
   3.0667727884,
   3.100331636,
   3.1335771143,
   3.1391944775,
   3.1142794855,
   -3.1242329384
  ],
  "phi": [
   -2.1666578722,
   -1.2126915708,
   -1.1449750224,
   -1.1421666144,
   -1.0489776941,
   -2.3872414836,
   -1.0271109715,
   -2.3612799582,
   -0.889406957,
   -2.0783944354,
   -0.98191075,
   -1.2757541493,
   -1.0076882059,
   -1.0559941365,
   -1.0068088468,
   -1.0466109522,
   -1.1515193644,
   -1.0207532537,
   -1.1519599008,
   -1.8925606059,
   -1.1139834994,
   -1.0035844637,
   -1.3204855596,
   -2.3898079227,
   -1.0970787954,
   -1.0366836387,
   -1.3012165917,
   0.9916136436,
   -1.7295209899,
   -1.2303733571,
   -1.2156068646,
   -1.2279092655,
   -0.9623971425,
   -1.6829292661,
   -1.2542144252,
   -1.2561321545,
   -0.9864228955,
   -1.1376733722,
   -1.1021410961,
   -1.1112582505,
   -1.2176095933,
   -1.6849696905,
   -2.0459451649,
   -1.9420301874,
   -1.3338290793,
   -1.2635383868,
   1.0980038134,
   -1.8006786005,
   -2.1143992637,
   -2.4642608317,
   -1.8847930317,
   -2.171464706,
   -1.5608928463,
   -2.1437188914,
   -1.464159994,
   -0.9978163356,
   -1.1724008204,
   1.6272993602,
   -1.1134428131,
   -0.9955978804,
   -1.0930558512,
   -1.2572450986,
   -1.0588231853,
   1.1547327567,
   -1.7072992706,
   -1.1632381147,
   -1.2045742029,
   -1.014812268,
   -1.2557231487,
   -1.29864445,
   -0.9530843106,
   -2.2098859182,
   -1.5545453346,
   -1.0354014031,
   -1.0994684163,
   -1.0634137305,
   -0.8918331441,
   -2.7422982886,
   -1.3692648639,
   -1.4780752207,
   -1.0474709739,
   -1.0742105255,
   -0.8489643814,
   -1.1318788942,
   -1.4667011983,
   -1.0044251467,
   -1.1664239392,
   -0.9984887026,
   -2.0129943462,
   -2.4139617015,
   -0.8296765759,
   -1.0611494838,
   -2.5553129314,
   -2.5159588664,
   -1.102253747,
   -1.8126841186,
   -1.1170071638,
   -1.1749334098,
   -1.6552755413,
   -1.2061129407,
   -0.9662325177,
   -2.5246817464,
   -1.2044845636,
   1.0976141375,
   -1.1922880038,
   -1.7598971533,
   1.1990928417,
   -1.0213091625,
   -2.4988207097,
   -1.8192188073,
   -2.1141782444,
   -2.4047731134,
   -1.1323648763,
   -1.257983612,
   -1.8243912255,
   -1.1580929253,
   -1.9699919141,
   -0.9491993418,
   -1.0831851692,
   -1.4447635487,
   -1.2227599198,
   -1.4976782569,
   -2.5137699441,
   -2.6749458358,
   -1.9165760159,
   -1.7569880419,
   -1.0799673315,
   -1.1300808558,
   -1.6737006675,
   0.7834189777,
   -2.3901432774,
   -1.6268462832,
   -1.9619799044,
   -2.4564014793,
   -1.4172116463,
   -0.9074606415,
   0.9930586095,
   -1.4440497514,
   -1.0827129692,
   -2.1128490281,
   -1.2661509975,
   -2.1327410441,
   -1.5671597836,
   -1.7772663779,
   -2.049998572,
   -2.4173858424,
   -1.5074897545,
   -2.527646398,
   -1.1525934837,
   -1.0661138283,
   -1.0924783557,
   -0.9440939209,
   1.5239818946,
   -1.0265458574,
   -2.2480232144,
   -2.0490805434,
   -1.9325371626,
   -1.9852182415,
   -2.4378899175,
   -1.6828777688,
   -2.2942651843,
   -1.2451947932,
   -1.3733071391,
   -1.3300166741,
   -0.8773987803,
   -1.0472389359,
   -2.0611609377,
   -1.1005491509,
   -1.3430705544,
   -1.30318729,
   -1.4243686875,
   -1.3461516624,
   -2.2508918031,
   -1.1964296874,
   -1.2355602494,
   -0.9777922248,
   -1.1994464545,
   -1.2972351586,
   -1.0884346249,
   -1.4092424424,
   -1.2174194468,
   -1.5239743959,
   -2.2621279788,
   -0.0854772658,
   -1.8399678791,
   1.7060139289,
   -1.4895679177,
   -1.8401466694,
   -1.0505348425,
   -1.0930591882,
   -1.4012635529,
   -1.3356309248,
   -1.2232430141,
   -1.7228805882,
   -2.0376642316,
   -1.9819911711,
   -1.5641780373,
   1.2433226749,
   -2.1608293183,
   -1.3565560528,
   -1.5641669713,
   -1.2476823193,
   -2.0395624885,
   -1.6543309664,
   -2.0234220749,
   -1.7439541471,
   -1.1813597573,
   -1.1986560852,
   -1.6904091609,
   -1.8515330343,
   1.0071756187,
   -1.3974652199,
   -1.4745955857,
   -2.4256768256,
   -2.1605616362,
   -2.2279098087,
   -2.214629621,
   -1.0178893783,
   -1.1943119019,
   -1.9842347605,
   -1.0292327261,
   -0.9528332558,
   -1.047143644,
   -1.0316908162,
   1.7136040694,
   -1.780946356,
   -1.8068393508,
   -2.4616727014,
   -1.7948438909,
   -1.8169118647,
   -1.8603933396,
   -1.6699826138,
   -1.7653295518,
   -2.2115983925,
   -1.929935549,
   -1.649298208,
   -2.6824115434,
   -1.1727436465,
   -1.0445243713,
   -1.5227580793,
   -1.096083467,
   -1.1349120529,
   1.3186722497,
   -2.0569728679,
   -1.1121873249,
   0.8432568582,
   1.1166644131,
   -1.3600353467,
   -1.1132224452,
   -2.058342324,
   -1.9283388504,
   -1.6393084415,
   -1.6591189785,
   -1.9007253307,
   -2.0000578301,
   -1.6400419209,
   -2.2243154516,
   -1.300602984,
   -1.0958431478,
   -1.6889848669,
   1.4627260817,
   -1.3161957548,
   -1.2658167768,
   -1.7121901704,
   -2.9359231352,
   -2.6263470706,
   -2.5893139199,
   -2.71575787,
   -2.5321969047,
   -1.3511955756,
   -2.2285153052,
   -2.1771369469,
   -1.5670804629,
   -2.577764041,
   -1.1847297066,
   -2.2419654717,
   -0.9053404725,
   -1.1209611875,
   -1.2756609978,
   -1.139759088,
   -0.9495104742,
   -1.0061356849,
   -1.2014039058,
   -1.2390975199,
   -1.1286730839,
   -1.0954452887,
   -1.093366163,
   -1.1104965454,
   -1.1059811876,
   -1.0587176782,
   -2.0797923735,
   -2.8223509405,
   -1.5341101735,
   -0.9688027844,
   -1.7740874367,
   -0.0842920182,
   -1.1303225285,
   -1.2111051143,
   -0.9991579172,
   -1.1918116109,
   -3.0656406345,
   -0.9710311005,
   -1.0955417444,
   -0.8617546698,
   -1.1657459815,
   -1.0736302228,
   0.9237906839,
   -1.1783221059,
   -2.7780830163,
   -1.3851113543,
   -2.1079184608,
   -2.6391801198,
   -1.4375098483,
   -2.3443085227,
   -1.0788678642,
   -0.9703938053,
   -1.3694421813,
   -2.7957525219,
   -1.150327933,
   -2.4029293252,
   -1.116020963,
   -1.5555835201,
   0.8340386634,
   -1.7650838866,
   -1.2669831541,
   -1.3580110765,
   -1.7761886324,
   -1.5543858096,
   -1.7620858304,
   -1.4438453097,
   -2.0364302724,
   -1.4834121059,
   1.6759198515,
   -1.1122020459,
   -1.0219977126,
   -1.1268380294,
   -1.029825625,
   -1.0532194537,
   -1.0675929644,
   -1.1802059154,
   -1.0986829705,
   -1.0317197644,
   -1.0722231802,
   -1.1068300847,
   -1.0381184953,
   -1.1730216261,
   -1.1670650692,
   -1.0211488829,
   -1.176319859,
   -1.1441841316,
   -1.188506968,
   -1.0254303886,
   -1.3916477503,
   -1.2878688936,
   1.2370979324,
   -1.5068656501,
   -2.3994581671,
   -1.0138073274,
   -1.3729412691,
   1.0525419245,
   -1.078849689,
   -1.0570187417,
   -1.2016623619,
   -1.4279536375,
   -1.1357138223,
   -1.1375327228,
   -1.3241304368,
   -1.463261977,
   -1.9266271987,
   -1.1848132059,
   -2.2543833929,
   -1.4995570498,
   -2.9000483693,
   -1.3302929839,
   -1.6656023104,
   -1.2078481308,
   -1.6814540294,
   -1.695328121,
   1.2489824167,
   -1.9844939997,
   -1.655811634,
   -2.1023075093,
   -1.9892573585,
   -1.2275737182,
   -1.5133282775,
   -0.8747515401,
   -2.4403336788,
   -1.3474089393,
   -1.208165781,
   -0.9912538726,
   -1.1246925964,
   -1.067831467
  ],
  "psi": [
   2.7801986613,
   2.1525163452,
   2.5625153797,
   2.756106361,
   -0.6471027167,
   -0.8413866524,
   1.2100631004,
   -0.5885039414,
   1.7016372449,
   2.4271869559,
   2.8385927908,
   -0.6631781949,
   2.6366688134,
   2.3251922352,
   2.7801229538,
   -0.7166595052,
   -0.8095897247,
   -0.5606640004,
   -0.671256369,
   -0.4025248474,
   -0.0007267469,
   -0.5339565684,
   -0.5922654219,
   2.4824850464,
   2.1769449896,
   2.7503794945,
   2.7588961853,
   2.1428914337,
   0.6476336532,
   2.2891814596,
   -0.3699143138,
   2.6389265196,
   2.8807658267,
   -0.7418899531,
   2.5547130969,
   2.5864388997,
   2.8354826226,
   -0.7155796152,
   -0.7368598647,
   -0.7044534539,
   -0.6127336451,
   -0.4465541945,
   2.2168243346,
   2.3467825282,
   2.0398409246,
   2.988685666,
   3.1091976419,
   0.3286301263,
   1.6182330928,
   2.75088448,
   2.436738311,
   2.2232885881,
   2.742429564,
   2.9619711125,
   3.0057895165,
   0.3149421944,
   2.0122302151,
   -0.2633590333,
   -2.9679450387,
   2.7837547808,
   -0.575755909,
   -0.4580646535,
   2.6782405567,
   -0.6363795052,
   0.5745066558,
   2.8254069126,
   2.8157323544,
   -0.8020510393,
   -0.7490621928,
   2.3889253777,
   2.9611771582,
   2.4748125652,
   2.272657613,
   2.3227900685,
   2.5503789966,
   2.2583858861,
   2.7047945491,
   2.2611069255,
   2.76253451,
   1.2946010484,
   2.8931696809,
   -0.7024107537,
   -0.6899625351,
   2.3778902123,
   2.4971868726,
   2.4073426322,
   2.6060711882,
   2.4846143001,
   3.0993440796,
   2.1243881745,
   1.7359427753,
   2.466301703,
   -0.523088091,
   2.5120251854,
   2.498843435,
   -0.8011287758,
   2.0763301959,
   2.5008142,
   2.288532085,
   0.1045198446,
   2.1024936936,
   2.2514418801,
   1.8163381402,
   -0.4612513712,
   -2.9797127363,
   -0.3157180886,
   0.0682114097,
   0.4992873927,
   2.0468170201,
   2.8027892764,
   2.4610393958,
   2.7400572193,
   2.5116355315,
   2.361838831,
   1.7400846637,
   2.5382428294,
   -3.1002908695,
   0.2777671998,
   2.7142662126,
   -0.4255945703,
   -0.135185354,
   2.2369914385,
   -0.4849349869,
   2.4222571682,
   2.4583475897,
   2.3542543967,
   1.934609227,
   -0.6748081162,
   -0.5974511323,
   -0.1295775534,
   0.8702131189,
   2.2103668864,
   2.3031530379,
   2.1451838316,
   2.77368357,
   2.7558750383,
   2.2692377627,
   0.1682596158,
   2.5848873966,
   2.243743091,
   1.6790895015,
   2.2142751305,
   2.1282602478,
   2.3068107754,
   2.207327603,
   2.3544344178,
   2.5340690975,
   -0.374363246,
   2.5648421705,
   2.121128671,
   2.818457146,
   2.6951748502,
   2.4177510793,
   0.0584374707,
   2.5007593558,
   2.6722086192,
   2.101996203,
   2.4012453167,
   2.3323056336,
   2.4044660873,
   2.4367107831,
   2.7249583109,
   2.4863312762,
   -0.6043250134,
   2.307845975,
   -0.7704955713,
   -0.3471946304,
   -0.0222126697,
   -0.4918800414,
   -0.306277277,
   2.5698377535,
   2.3041693434,
   2.0469029022,
   2.8504094519,
   2.7641578414,
   2.7049907243,
   -0.4710802554,
   -0.8709468417,
   -0.5455215806,
   -0.6504154726,
   -0.2181612733,
   2.5552358267,
   1.3073845419,
   -0.8494854647,
   2.4449526558,
   0.2100666416,
   -0.587709696,
   -0.5354938555,
   2.1553699191,
   2.4387048858,
   -0.3469080541,
   -0.290505137,
   2.175144185,
   -0.7568670979,
   2.2192730963,
   2.7915086876,
   2.2477609517,
   2.5082114557,
   0.1780697194,
   1.9257383699,
   -0.2308914484,
   0.280895532,
   2.338924669,
   2.1453580621,
   2.1095274057,
   2.2096559753,
   1.8662262247,
   2.146826884,
   -0.3730599328,
   -0.6720112786,
   -0.2310291803,
   0.2564979108,
   2.3524769068,
   2.3198036351,
   2.7631477693,
   2.369396827,
   2.3741504314,
   2.6136520157,
   2.4216268767,
   2.280473509,
   2.2692823426,
   2.6901665034,
   2.5218819952,
   2.6852661518,
   2.0566004393,
   -0.1063289547,
   2.6471853554,
   -0.0741861058,
   2.7230413744,
   2.2983902878,
   2.2330612301,
   2.3072236547,
   1.9510198853,
   2.6726680263,
   2.4798337332,
   2.0289885308,
   0.2939704835,
   2.4342749336,
   2.5371964616,
   -0.4179688983,
   -0.055782935,
   2.1650346622,
   2.4770572576,
   -0.0714380296,
   -2.0380721328,
   -0.5649809727,
   0.9046907791,
   0.1341822568,
   2.1699101354,
   2.4984634553,
   2.6347920613,
   2.3065060821,
   2.0747262704,
   2.2061351869,
   2.1499968596,
   2.3869709387,
   2.1334753885,
   2.594581533,
   -3.1106898687,
   -0.3363933358,
   -0.0180504236,
   0.1847771551,
   2.5047401047,
   2.0452862284,
   -0.493191935,
   2.744870922,
   2.4088615837,
   3.0016787632,
   2.6997647579,
   2.6360430533,
   2.5576017887,
   2.3347857522,
   1.9495204555,
   1.9451716722,
   2.7718639801,
   -0.5529465817,
   1.299497431,
   -0.8257510684,
   -0.5696356818,
   -0.8243574623,
   -0.7460683705,
   -0.9554168261,
   -0.6909994435,
   -0.7701086555,
   -0.6530956969,
   -0.7350356082,
   -0.7460430609,
   -0.6868133634,
   -0.7318141583,
   -0.8271280147,
   -0.5351170511,
   2.3310359391,
   -2.8944659504,
   2.746841828,
   -0.6668073973,
   2.2656750665,
   2.2667844413,
   -0.4275367824,
   2.8102887335,
   2.6800720353,
   2.7862281705,
   3.0302207187,
   -0.8545367927,
   -0.8268351749,
   -0.909210158,
   -0.5602991661,
   -0.6458505009,
   0.8574306773,
   2.1852803925,
   2.8121277523,
   -0.0458520145,
   2.7042032465,
   2.7268231935,
   -0.0860565604,
   2.5752514179,
   -0.4709027513,
   2.3468499452,
   1.42134735,
   2.9677498173,
   2.3711556412,
   2.5364057476,
   2.5440800436,
   0.3078979563,
   0.8732647885,
   0.1237076324,
   2.2111501811,
   2.1459322478,
   2.4446904181,
   2.0275914391,
   2.0580087914,
   2.0474096388,
   2.1658618744,
   2.1878937147,
   2.3928478891,
   -0.9048901382,
   -0.6874626905,
   -0.7668553834,
   -0.7988644649,
   -0.7626523554,
   -0.8100561996,
   -0.619705655,
   -0.8686819055,
   -0.7678763676,
   -0.7824841767,
   -0.8040667254,
   -0.6924309147,
   -0.6675570724,
   -0.8337212812,
   -0.6770704698,
   -0.6440346443,
   -0.7335261398,
   -0.6300989642,
   -0.6538801205,
   -0.6955607055,
   2.3108710953,
   0.4388086335,
   -0.4823011808,
   2.6879145996,
   2.4839949895,
   -0.2532623689,
   -2.6731586413,
   -0.5410561234,
   -0.7470495092,
   -0.5849079443,
   -0.125648651,
   2.6474967151,
   -0.4800352536,
   -0.1681818519,
   2.0388656042,
   -0.3822030286,
   1.9502157094,
   2.7242575317,
   2.3188034056,
   2.7971394225,
   -0.6517979239,
   2.7672621137,
   2.4008279697,
   -0.3869519593,
   2.9051841683,
   0.5303828671,
   2.2301380658,
   2.0350867148,
   2.5506222247,
   2.1984348374,
   2.1487401771,
   2.6443317626,
   2.3388360836,
   3.0229014441,
   -3.0909906426,
   2.6561917164,
   -0.6234046335,
   -0.7371241449
  ]
 },
 "p53_conformer_55": {
  "omega": [
   3.1290614934,
   3.0708227991,
   3.000277819,
   3.0619489026,
   -3.083057813,
   -3.0552755106,
   -3.1061962964,
   -3.0639768267,
   -3.0510615054,
   3.0520103393,
   3.1366685275,
   -3.0872992865,
   3.1386996762,
   3.1114088027,
   -3.1363377133,
   3.115806571,
   -3.1097745514,
   -3.0377505675,
   3.1209548294,
   -3.1043732876,
   -3.0829085547,
   3.0306273605,
   -2.9077932064,
   -3.1022450184,
   3.0741028394,
   2.9567621746,
   -3.1401942008,
   3.1377336762,
   3.119616207,
   3.1122491159,
   -3.0846155277,
   3.019466219,
   3.036137092,
   2.9544552342,
   3.0840769755,
   -3.095980041,
   3.0485238249,
   -3.1356834431,
   3.0891877706,
   3.0107888239,
   3.1016911914,
   -3.130017584,
   2.994691274,
   2.907164173,
   3.0308118943,
   -3.0594916015,
   3.1264724535,
   3.112194076,
   3.1344540477,
   3.1223152868,
   3.041711911,
   3.1045548924,
   -2.9429378583,
   -3.04794476,
   3.0432139256,
   3.0047639568,
   -3.0595060079,
   3.1073132786,
   -3.1379056704,
   -3.1380287523,
   3.1326433364,
   -3.1252673501,
   -3.1373261774,
   3.0751887492,
   3.072141407,
   2.9893202008,
   3.087993889,
   -3.1326657147,
   -3.0869052426,
   -3.1357056586,
   3.141407332,
   2.8821254286,
   3.0732461281,
   3.0525738959,
   3.1187486227,
   -3.1287553493,
   2.9565855304,
   3.1312455933,
   3.012189174,
   3.0969474512,
   -3.0941542962,
   -3.1286412139,
   3.1340490849,
   3.1399353007,
   3.0752756784,
   2.9591371504,
   3.0196630411,
   3.0793244187,
   2.9718840022,
   -3.0817846406,
   3.0664638382,
   2.9842579928,
   -2.9914933109,
   -3.1296152641,
   3.0761568611,
   -3.137396137,
   3.0988534181,
   -3.13726405,
   3.0232470204,
   -3.0962307115,
   2.9971694114,
   -3.1188273039,
   -3.1191997235,
   -3.0833594318,
   -3.0515612613,
   -3.0806995231,
   3.123222166,
   -3.0355604145,
   3.0839972277,
   -3.1360381932,
   2.9744809198,
   3.1361781732,
   3.0682905135,
   3.0361957814,
   3.0804670654,
   2.9740762696,
   3.1293838016,
   -3.1253295618,
   -3.1198068244,
   -3.1373193736,
   -3.1034581012,
   3.1181911583,
   3.0701606021,
   3.0831579448,
   -3.1206949482,
   3.0056352889,
   3.0386872962,
   -3.097878596,
   -3.1380610633,
   -2.8605139307,
   -2.913540834,
   3.0283447899,
   3.0283117789,
   -3.1295599533,
   2.9621869046,
   3.0555198815,
   3.0831440379,
   3.0654341658,
   -3.1369784578,
   -3.1413210839,
   3.1373504097,
   3.0426904537,
   -3.1351759651,
   3.0420566822,
   3.1213434904,
   3.0440970028,
   3.1193191602,
   3.0520819467,
   -3.0703519197,
   3.0525391145,
   -3.1327566363,
   3.0166449944,
   -3.0834583836,
   2.9658610332,
   -3.0864004962,
   3.0534426642,
   3.1271576017,
   2.9351178286,
   3.1007841346,
   3.0430150826,
   2.9209777185,
   2.9369302722,
   -3.1141314695,
   -3.0798137939,
   -3.0799771298,
   3.107267078,
   -3.1062025495,
   -2.9948259892,
   3.0961366758,
   3.0648608163,
   3.0400944373,
   3.0293469727,
   3.1192170881,
   2.9179102411,
   3.0042044815,
   3.1304434706,
   3.0955470923,
   3.1255694055,
   3.0489997173,
   3.0795694148,
   -3.1353763806,
   2.9674015067,
   -3.0528253686,
   3.114824201,
   3.1260814962,
   2.978937796,
   -3.1379850217,
   -3.0344256792,
   3.1086152456,
   -2.979458932,
   -3.1407908588,
   -3.0842127775,
   3.0551476819,
   -3.060870353,
   2.9634548032,
   2.9869097897,
   3.1227962164,
   2.9603025988,
   3.0965274816,
   3.1153755049,
   3.082366392,
   3.0966040858,
   3.0263755962,
   3.0226726308,
   -3.0946030733,
   2.8433125348,
   -3.1026290513,
   -3.0385518893,
   -3.0517896512,
   -3.0433867481,
   -3.0316742082,
   -3.112994044,
   3.074262476,
   3.0167943647,
   3.0289999131,
   -3.0607285742,
   2.9655109026,
   2.9430156532,
   2.9830735311,
   3.0262246889,
   3.0073712303,
   3.0474013445,
   3.0084011395,
   3.123293469,
   -3.07841075,
   2.926475666,
   3.0454741365,
   -3.1186954514,
   3.0381013941,
   3.1382772188,
   2.9464495414,
   3.1039292012,
   3.0807272119,
   2.9383508178,
   3.0907437967,
   -2.8458274054,
   3.070672745,
   3.0291377025,
   3.0734305391,
   3.1108616075,
   -3.0689177112,
   3.0283470363,
   -3.07407025,
   2.9936677223,
   3.0893010414,
   3.0435770048,
   -3.1218060665,
   3.0381253102,
   3.1124217967,
   3.128074255,
   2.9523928047,
   2.9236239699,
   3.0292705742,
   2.9890175256,
   3.0657803132,
   2.8774389733,
   -2.998542343,
   2.9618425237,
   3.1123854887,
   3.1225951367,
   -3.085189434,
   3.066119141,
   -3.0585335442,
   2.9816837831,
   -3.1384730483,
   3.1171189806,
   2.8908368533,
   -3.0634756342,
   3.0887207551,
   3.0983786849,
   3.0943061703,
   2.9713399487,
   3.0467471077,
   -2.993704456,
   -3.0883168436,
   -3.0510521519,
   -3.0488240856,
   -3.1217463952,
   3.0732632392,
   -3.1075297263,
   3.0086449792,
   3.1165759505,
   -3.1111619139,
   3.1087290446,
   3.0264972948,
   3.0435474649,
   3.0684118094,
   3.0276443322,
   3.1025837933,
   3.0704051698,
   3.0514108331,
   2.9922320886,
   3.0809254938,
   3.0796581724,
   3.0688835971,
   -3.0789804818,
   2.9910410104,
   3.1256131078,
   3.137030945,
   2.9917047054,
   3.0877195828,
   3.0270170332,
   -3.0585526653,
   -2.9172283731,
   -3.0853537005,
   3.1102884462,
   3.1173394725,
   -3.1404236522,
   3.1076734285,
   -3.0921337707,
   -2.928130363,
   -3.0374239391,
   2.9005754436,
   -3.0163581416,
   3.0106168263,
   3.1146251173,
   -3.0489256607,
   3.1180409563,
   -3.1125858871,
   3.129323826,
   3.0481271531,
   -3.0366299673,
   -3.0466780615,
   -3.0275876892,
   3.1166851256,
   3.008290635,
   3.0282050954,
   3.0355294342,
   3.0725758302,
   3.0487666741,
   -3.1000799849,
   3.0358756026,
   3.0277876651,
   -3.0403064248,
   3.1414479805,
   3.0884877001,
   3.0285113079,
   3.1107736175,
   3.073167712,
   3.0992599973,
   3.0519682327,
   3.102243556,
   3.0587752284,
   3.1179384689,
   3.0646155718,
   3.0841485509,
   3.0625924034,
   3.0586898947,
   3.0765027053,
   3.0300331485,
   3.0854095203,
   2.9891869074,
   3.094227542,
   -3.0989968842,
   -3.0962363915,
   -3.1324852235,
   -3.0571716679,
   -3.0317457616,
   -3.0186932238,
   -3.0600885342,
   -3.1086159256,
   3.1018021826,
   3.128309209,
   3.1345036049,
   2.94427132,
   3.0849548604,
   -3.0621581356,
   3.0814037317,
   3.0283205758,
   -3.1334169623,
   3.0979963102,
   3.0856200036,
   3.1250498071,
   3.1383656108,
   -3.0860882915,
   3.0716731743,
   -3.1397332638,
   -3.0069162415,
   -3.1066914976,
   -2.8775430267,
   -3.1410067725,
   -3.1320013346,
   3.0525256011,
   -3.0599096168,
   2.8928903064,
   3.0817104038,
   3.0157100096,
   -3.0066087134,
   3.0599590287,
   -3.1189553119,
   -3.1210040779,
   3.1274245494
  ],
  "phi": [
   -1.9548477891,
   -2.2361244646,
   -1.0810256611,
   -1.663629164,
   -2.0263216502,
   -1.6564354689,
   -1.0712248174,
   -1.0092041432,
   -1.7228181357,
   -0.8966157103,
   -1.0153863024,
   -1.027117158,
   -1.057574334,
   -1.0818481886,
   -1.1735178272,
   -1.0751953926,
   -1.0026224356,
   -1.8628557869,
   -0.8517876673,
   -1.1455433961,
   -1.5789096301,
   -0.8675165092,
   -0.960939767,
   -1.7262055729,
   -1.2309417284,
   -0.9978329522,
   -2.109122201,
   0.9361737628,
   1.1243884722,
   -2.0636523634,
   -2.0543079387,
   -1.0681831694,
   -0.9886856844,
   -1.123868542,
   -0.9111802853,
   -1.2650430575,
   -0.9187203745,
   -1.0770267293,
   -1.1417762688,
   -1.0800843948,
   -1.0289956492,
   -1.1126895956,
   -1.2699515671,
   -2.0306365793,
   -2.3206424221,
   -1.1775486242,
   -0.9282140047,
   -1.1117300348,
   -1.0652859976,
   -1.1947346216,
   -0.927882042,
   -2.6320237752,
   -1.6294513649,
   -1.7628801932,
   -1.1443154643,
   -0.7782005665,
   -1.1219945181,
   1.1149601409,
   -1.0473695512,
   -2.0697647853,
   -1.1667519009,
   -1.0960458501,
   -1.2287157191,
   -2.3276525976,
   -1.3975815637,
   -1.1466803955,
   -1.0866860078,
   -2.170562327,
   -2.5893867999,
   -1.2060652705,
   -1.1265361746,
   -2.3516511244,
   -1.7292978584,
   -1.1867439259,
   -2.5483061879,
   -1.0859116338,
   -0.9368685091,
   -1.2190312232,
   -0.9836938267,
   -0.9647917927,
   -1.0195398501,
   -1.2607563306,
   -0.9295528307,
   -1.0407496386,
   -1.2193220659,
   -1.2954412559,
   -1.057359292,
   -1.2308620932,
   -2.3959964366,
   -1.0214471958,
   -1.0267264606,
   -1.1366951255,
   -1.5563931168,
   -1.3148556473,
   -1.1417665703,
   -1.8126841186,
   -1.1170071638,
   -1.1749334098,
   -1.6552755413,
   -1.2061129407,
   -0.9662325177,
   -2.5246817464,
   -1.2044845636,
   1.0976141375,
   -1.1922880038,
   -1.7598971533,
   1.1990928417,
   -1.0213091625,
   -2.4988207097,
   -1.8192188073,
   -2.1141782444,
   -2.4047731134,
   -1.1323648763,
   -1.257983612,
   -1.8243912255,
   -1.1580929253,
   -1.9699919141,
   -0.9491993418,
   -1.0831851692,
   -1.4447635487,
   -1.2227599198,
   -1.4976782569,
   -2.5137699441,
   -2.6749458358,
   -1.9165760159,
   -1.7569880419,
   -1.0799673315,
   -1.1300808558,
   -1.6737006675,
   0.7834189777,
   -2.3901432774,
   -1.6268462832,
   -1.9619799044,
   -2.4564014793,
   -1.4172116463,
   -0.9074606415,
   0.9930586095,
   -1.4440497514,
   -1.0827129692,
   -2.1128490281,
   -1.2661509975,
   -2.1327410441,
   -1.5671597836,
   -1.7772663779,
   -2.049998572,
   -2.4173858424,
   -1.5074897545,
   -2.527646398,
   -1.1525934837,
   -1.0661138283,
   -1.0924783557,
   -0.9440939209,
   1.5239818946,
   -1.0265458574,
   -2.2480232144,
   -2.0490805434,
   -1.9325371626,
   -1.9852182415,
   -2.4378899175,
   -1.6828777688,
   -2.2942651843,
   -1.2451947932,
   -1.3733071391,
   -1.3300166741,
   -0.8773987803,
   -1.0472389359,
   -2.0611609377,
   -1.1005491509,
   -1.3430705544,
   -1.30318729,
   -1.4243686875,
   -1.3461516624,
   -2.2508918031,
   -1.1964296874,
   -1.2355602494,
   -0.9777922248,
   -1.1994464545,
   -1.2972351586,
   -1.0884346249,
   -1.4092424424,
   -1.4845157295,
   -1.1530095374,
   -2.6221612042,
   -1.0490845098,
   -1.1923060185,
   -2.5252736602,
   -1.4895679177,
   -1.8401466694,
   -1.0505348425,
   -1.0930591882,
   -1.4012635529,
   -1.3356309248,
   -1.2232430141,
   -1.7228805882,
   -2.0376642316,
   -1.9819911711,
   -1.5641780373,
   1.2433226749,
   -2.1608293183,
   -1.3565560528,
   -1.5641669713,
   -1.2476823193,
   -2.0395624885,
   -1.6543309664,
   -2.0234220749,
   -1.7439541471,
   -1.1813597573,
   -1.1986560852,
   -1.6904091609,
   -1.8515330343,
   1.0071756187,
   -1.3974652199,
   -1.4745955857,
   -2.4256768256,
   -2.1605616362,
   -2.2279098087,
   -2.214629621,
   -1.0178893783,
   -1.1943119019,
   -1.9842347605,
   -1.0292327261,
   -0.9528332558,
   -1.047143644,
   -1.0316908162,
   1.7136040694,
   -1.780946356,
   -1.8068393508,
   -2.4616727014,
   -1.7948438909,
   -1.8169118647,
   -1.8603933396,
   -1.6699826138,
   -1.7653295518,
   -2.2115983925,
   -1.929935549,
   -1.649298208,
   -2.6824115434,
   -1.1727436465,
   -1.0445243713,
   -1.5227580793,
   -1.096083467,
   -1.1349120529,
   1.3186722497,
   -2.0569728679,
   -1.1121873249,
   0.8432568582,
   1.1166644131,
   -1.3600353467,
   -1.1132224452,
   -2.058342324,
   -1.9283388504,
   -1.6393084415,
   -1.6591189785,
   -1.9007253307,
   -2.0000578301,
   -1.6400419209,
   -2.2243154516,
   -1.300602984,
   -1.0958431478,
   -1.6889848669,
   1.4627260817,
   -1.3161957548,
   -1.2658167768,
   -1.7121901704,
   -2.9359231352,
   -2.6263470706,
   -2.5893139199,
   -2.71575787,
   -2.5321969047,
   -1.3511955756,
   -2.2285153052,
   -2.1771369469,
   -1.5670804629,
   -2.577764041,
   -1.1847297066,
   -2.2419654717,
   -0.9053404725,
   -1.1209611875,
   -1.2756609978,
   -1.139759088,
   -0.9495104742,
   -1.0061356849,
   -1.2014039058,
   -1.2390975199,
   -1.1286730839,
   -1.0954452887,
   -1.093366163,
   -1.1104965454,
   -1.1059811876,
   -1.0587176782,
   0.9392340368,
   1.4902876519,
   -2.4325560062,
   -1.0599025669,
   -1.3802364154,
   -1.5312592985,
   -1.5059880993,
   -2.1187628377,
   -1.118540995,
   -0.918564815,
   1.4512974938,
   -1.3629892915,
   -1.635827813,
   1.5612588581,
   -1.2440095856,
   -1.1927937336,
   -2.151031469,
   -0.7995464067,
   -0.9438343464,
   -1.2486867627,
   -2.1458875046,
   -1.1722336686,
   -1.760420418,
   -1.7737985466,
   -1.3676042353,
   -2.2952215055,
   -1.0778941233,
   -1.2547285108,
   -1.424646504,
   -1.1211342369,
   -1.0098497767,
   -1.1490717351,
   -1.6265260042,
   -1.7650838866,
   -1.2669831541,
   -1.3580110765,
   -1.7761886324,
   -1.5543858096,
   -1.7620858304,
   -1.4438453097,
   -2.0364302724,
   -1.4834121059,
   1.6759198515,
   -1.1122020459,
   -1.0219977126,
   -1.1268380294,
   -1.029825625,
   -1.0532194537,
   -1.0675929644,
   -1.1802059154,
   -1.0986829705,
   -1.0317197644,
   -1.0722231802,
   -1.1068300847,
   -1.0381184953,
   -1.1730216261,
   -1.1670650692,
   -1.0211488829,
   -1.176319859,
   -1.1441841316,
   -1.188506968,
   -1.0254303886,
   -1.3916477503,
   -0.6598428216,
   -1.9311300063,
   -1.2236686112,
   -2.3808554031,
   -1.2461892421,
   1.3477700188,
   1.4521083777,
   -1.1098438244,
   -1.0676482482,
   -1.1978065798,
   -1.7194534834,
   -1.0032230374,
   -0.8408411595,
   -1.2707412734,
   -1.0806462365,
   -0.863192078,
   -1.0392423841,
   -1.1875063095,
   -1.0739293779,
   1.6221317389,
   -2.3658631203,
   -2.6292453309,
   -1.5204502164,
   -2.0481510548,
   -1.5642406674,
   1.3956108458,
   -2.1088516712,
   -2.3462068302,
   -2.1159947854,
   -1.9040076814,
   -2.1237012405,
   -2.4864078224,
   -1.3843872664,
   -0.9132911711,
   2.5767353447,
   -0.9125387074,
   -1.0958729946,
   -1.4823324288,
   -2.0688733184
  ],
  "psi": [
   2.6363895341,
   -0.0999045814,
   2.7376141898,
   2.6444244329,
   0.0308499091,
   -0.7070048326,
   2.052518235,
   -0.2887675139,
   2.4972503649,
   2.6091739442,
   2.4477775677,
   -0.6017329883,
   -0.5972497913,
   -0.6605892913,
   -0.7112774912,
   -0.7199709679,
   -0.7860087567,
   -0.6559531008,
   0.1386678464,
   -1.0185889962,
   -0.6344891193,
   0.1022216146,
   2.1574474222,
   -0.778545294,
   0.0214837106,
   2.8052101315,
   2.4890918567,
   2.1869367549,
   0.7937054084,
   0.3215664808,
   2.1419525952,
   2.6096092284,
   2.4104059725,
   -0.4377935081,
   2.5770645594,
   2.6140249452,
   2.8921893654,
   -0.8209761547,
   -0.7200717034,
   -0.5906237019,
   -0.7495389555,
   -0.7100685279,
   -0.8590871533,
   2.8576273706,
   0.2911813376,
   0.9084243413,
   2.8600027805,
   -0.7428091332,
   -0.811281528,
   -0.7248497116,
   -0.620308956,
   -0.8345874649,
   2.2429091965,
   -0.0688230295,
   2.2834080689,
   2.3318555939,
   2.0876167512,
   -0.3714474651,
   -3.1303496106,
   -0.3843570369,
   3.1158144158,
   2.5852828248,
   2.2684682646,
   2.5821072273,
   1.6057596471,
   2.1046237169,
   2.6233282108,
   -0.5538392057,
   1.3163740197,
   1.6084391681,
   2.0608375534,
   2.5750372806,
   2.8395537829,
   2.6826833114,
   2.3343670982,
   2.6685985229,
   2.5701643047,
   2.550606064,
   2.7359906459,
   2.5725105751,
   -0.8453483209,
   -0.5569830444,
   -0.7986111465,
   2.4391153097,
   2.506935146,
   2.4921747735,
   2.8441756539,
   2.6723823465,
   2.5934928643,
   2.586269078,
   -0.8070513189,
   -0.6559217831,
   -0.5340116509,
   2.1044304676,
   -0.499311558,
   -0.8228484273,
   2.0763301959,
   2.5008142,
   2.288532085,
   0.1045198446,
   2.1024936936,
   2.2514418801,
   1.8163381402,
   -0.4612513712,
   -2.9797127363,
   -0.3157180886,
   0.0682114097,
   0.4992873927,
   2.0468170201,
   2.8027892764,
   2.4610393958,
   2.7400572193,
   2.5116355315,
   2.361838831,
   1.7400846637,
   2.5382428294,
   -3.1002908695,
   0.2777671998,
   2.7142662126,
   -0.4255945703,
   -0.135185354,
   2.2369914385,
   -0.4849349869,
   2.4222571682,
   2.4583475897,
   2.3542543967,
   1.934609227,
   -0.6748081162,
   -0.5974511323,
   -0.1295775534,
   0.8702131189,
   2.2103668864,
   2.3031530379,
   2.1451838316,
   2.77368357,
   2.7558750383,
   2.2692377627,
   0.1682596158,
   2.5848873966,
   2.243743091,
   1.6790895015,
   2.2142751305,
   2.1282602478,
   2.3068107754,
   2.207327603,
   2.3544344178,
   2.5340690975,
   -0.374363246,
   2.5648421705,
   2.121128671,
   2.818457146,
   2.6951748502,
   2.4177510793,
   0.0584374707,
   2.5007593558,
   2.6722086192,
   2.101996203,
   2.4012453167,
   2.3323056336,
   2.4044660873,
   2.4367107831,
   2.7249583109,
   2.4863312762,
   -0.6043250134,
   2.307845975,
   -0.7704955713,
   -0.3471946304,
   -0.0222126697,
   -0.4918800414,
   -0.306277277,
   2.5698377535,
   2.3041693434,
   2.0469029022,
   2.8504094519,
   2.7641578414,
   2.7049907243,
   -0.4710802554,
   -0.8709468417,
   -0.5455215806,
   -0.6504154726,
   -0.2180927987,
   1.5359972736,
   3.0042795723,
   -3.0200365544,
   -0.6137223788,
   2.8811656533,
   0.1563211201,
   -0.5354938555,
   2.1553699191,
   2.4387048858,
   -0.3469080541,
   -0.290505137,
   2.175144185,
   -0.7568670979,
   2.2192730963,
   2.7915086876,
   2.2477609517,
   2.5082114557,
   0.1780697194,
   1.9257383699,
   -0.2308914484,
   0.280895532,
   2.338924669,
   2.1453580621,
   2.1095274057,
   2.2096559753,
   1.8662262247,
   2.146826884,
   -0.3730599328,
   -0.6720112786,
   -0.2310291803,
   0.2564979108,
   2.3524769068,
   2.3198036351,
   2.7631477693,
   2.369396827,
   2.3741504314,
   2.6136520157,
   2.4216268767,
   2.280473509,
   2.2692823426,
   2.6901665034,
   2.5218819952,
   2.6852661518,
   2.0566004393,
   -0.1063289547,
   2.6471853554,
   -0.0741861058,
   2.7230413744,
   2.2983902878,
   2.2330612301,
   2.3072236547,
   1.9510198853,
   2.6726680263,
   2.4798337332,
   2.0289885308,
   0.2939704835,
   2.4342749336,
   2.5371964616,
   -0.4179688983,
   -0.055782935,
   2.1650346622,
   2.4770572576,
   -0.0714380296,
   -2.0380721328,
   -0.5649809727,
   0.9046907791,
   0.1341822568,
   2.1699101354,
   2.4984634553,
   2.6347920613,
   2.3065060821,
   2.0747262704,
   2.2061351869,
   2.1499968596,
   2.3869709387,
   2.1334753885,
   2.594581533,
   -3.1106898687,
   -0.3363933358,
   -0.0180504236,
   0.1847771551,
   2.5047401047,
   2.0452862284,
   -0.493191935,
   2.744870922,
   2.4088615837,
   3.0016787632,
   2.6997647579,
   2.6360430533,
   2.5576017887,
   2.3347857522,
   1.9495204555,
   1.9451716722,
   2.7718639801,
   -0.5529465817,
   1.299497431,
   -0.8257510684,
   -0.5696356818,
   -0.8243574623,
   -0.7460683705,
   -0.9554168261,
   -0.6909994435,
   -0.7701086555,
   -0.6530956969,
   -0.7350356082,
   -0.7460430609,
   -0.6868133634,
   -0.7318141583,
   -0.8271280147,
   -0.5345076526,
   0.5456983488,
   0.0926701204,
   2.7833997195,
   2.6357907405,
   2.6797289796,
   2.3395736988,
   2.6592574554,
   1.6259204108,
   2.7517689932,
   2.4005221424,
   0.0078085328,
   -0.8290055345,
   -0.016494625,
   -0.8709727648,
   -0.5526872795,
   -0.8373218638,
   1.8882044259,
   -0.7306255564,
   -0.6655438151,
   2.7266817025,
   0.1386869084,
   2.6013035207,
   -0.0536322202,
   2.551088117,
   -0.2168659861,
   1.2293947157,
   -0.4011564429,
   2.5735582812,
   0.2073387119,
   2.494252271,
   2.5348516535,
   2.52912921,
   -0.244670592,
   0.1237076324,
   2.2111501811,
   2.1459322478,
   2.4446904181,
   2.0275914391,
   2.0580087914,
   2.0474096388,
   2.1658618744,
   2.1878937147,
   2.3928478891,
   -0.9048901382,
   -0.6874626905,
   -0.7668553834,
   -0.7988644649,
   -0.7626523554,
   -0.8100561996,
   -0.619705655,
   -0.8686819055,
   -0.7678763676,
   -0.7824841767,
   -0.8040667254,
   -0.6924309147,
   -0.6675570724,
   -0.8337212812,
   -0.6770704698,
   -0.6440346443,
   -0.7335261398,
   -0.6300989642,
   -0.6538801205,
   -0.6950330139,
   -1.0555833576,
   0.4079433483,
   -0.7526600573,
   1.2834586537,
   -0.243169705,
   0.3655632784,
   2.7502351784,
   -0.5558389624,
   -0.7702706668,
   -0.488515286,
   -0.2171989501,
   -0.683615896,
   -0.8803243776,
   -0.7087021227,
   -0.7850754838,
   -0.9327266828,
   -0.611652405,
   -0.6573515555,
   -0.8872243656,
   0.0873632039,
   1.9437137028,
   2.6331801112,
   -0.1311468255,
   -0.6371145533,
   2.9768601558,
   2.3849593565,
   0.0289643646,
   2.4386862948,
   2.3647223053,
   2.3304935993,
   2.4689538957,
   2.2359009265,
   2.7895113171,
   2.362364778,
   -2.6976963238,
   2.4281261735,
   2.4748000724,
   2.7962066832
  ]
 },
 "p53_conformer_56": {
  "omega": [
   3.0586784037,
   3.0558209066,
   -3.0226391318,
   2.8758144094,
   3.0046394148,
   -2.9809993793,
   -3.1222131573,
   3.0466694405,
   3.0873614951,
   -3.0031309798,
   3.0341142127,
   3.1274139249,
   -3.1347672003,
   3.0999093899,
   3.0748038545,
   3.0824233003,
   2.917352031,
   3.0784720889,
   -3.1046789334,
   -3.0849657243,
   -3.0617174499,
   -3.1408071931,
   2.9679032366,
   -3.0538361213,
   -2.9838667269,
   -3.0870880009,
   3.1133800866,
   -2.9844121082,
   -3.1325684086,
   3.1286894012,
   -3.0926634468,
   -3.1186299822,
   3.1400047151,
   2.9688685275,
   -3.0549243282,
   -3.1330715784,
   3.1036763424,
   -3.1185577987,
   -3.0804193658,
   -3.0818510586,
   -3.1385586243,
   3.1188177209,
   3.0917490132,
   3.0495961622,
   2.9814797861,
   3.0893935847,
   3.1287249118,
   3.1296562593,
   -3.13662735,
   -3.139225257,
   -3.1360331203,
   3.1337277031,
   -3.1368233707,
   -2.8845913458,
   -2.9916432791,
   2.98272454,
   -3.0732253664,
   3.1380409533,
   -3.1038526815,
   -3.0209795975,
   -3.0889230364,
   3.0629400225,
   3.0016704462,
   -2.8922900615,
   -3.0961411162,
   3.0505094834,
   -3.0208091792,
   3.0244151594,
   -3.1406065902,
   3.0852600602,
   -3.1051603481,
   -3.1036742043,
   3.0978742962,
   -3.1072605899,
   -3.055757211,
   2.9652670748,
   3.0390386515,
   2.93603995,
   -3.0599086244,
   -2.991737963,
   3.0301086923,
   3.1195959316,
   -3.0616437901,
   -3.0043273794,
   -3.0243769458,
   3.0415147421,
   3.1289246902,
   -3.0861335804,
   3.1415318287,
   3.0506164061,
   -3.1365866069,
   3.1160598627,
   2.9579344813,
   2.9689791036,
   2.8894505457,
   -3.1201194342,
   3.0988534181,
   -3.13726405,
   3.0232470204,
   -3.0962307115,
   2.9971694114,
   -3.1188273039,
   -3.1191997235,
   -3.0833594318,
   -3.0515612613,
   -3.0806995231,
   3.123222166,
   -3.0355604145,
   3.0839972277,
   -3.1360381932,
   2.9744809198,
   3.1361781732,
   3.0682905135,
   3.0361957814,
   3.0804670654,
   2.9740762696,
   3.1293838016,
   -3.1253295618,
   -3.1198068244,
   -3.1373193736,
   -3.1034581012,
   3.1181911583,
   3.0701606021,
   3.0831579448,
   -3.1206949482,
   3.0056352889,
   3.0386872962,
   -3.097878596,
   -3.1380610633,
   -2.8605139307,
   -2.913540834,
   3.0283447899,
   3.0283117789,
   -3.1295599533,
   2.9621869046,
   3.0555198815,
   3.0831440379,
   3.0654341658,
   -3.1369784578,
   -3.1413210839,
   3.1373504097,
   3.0426904537,
   -3.1351759651,
   3.0420566822,
   3.1213434904,
   3.0440970028,
   3.1193191602,
   3.0520819467,
   -3.0703519197,
   3.0525391145,
   -3.1327566363,
   3.0166449944,
   -3.0834583836,
   2.9658610332,
   -3.0864004962,
   3.0534426642,
   3.1271576017,
   2.9351178286,
   3.1007841346,
   3.0430150826,
   2.9209777185,
   2.9369302722,
   -3.1141314695,
   -3.0798137939,
   -3.0799771298,
   3.107267078,
   -3.1062025495,
   -2.9948259892,
   3.0961366758,
   3.0648608163,
   3.0400944373,
   3.0293469727,
   3.1192170881,
   2.9179102411,
   3.0042044815,
   3.1304434706,
   3.0955470923,
   3.1255694055,
   3.0489997173,
   3.0795694148,
   -3.1353763806,
   2.9674015067,
   -2.668079396,
   3.1168351263,
   3.0407135885,
   -3.1029884777,
   3.1268063376,
   -3.0344256792,
   3.1086152456,
   -2.979458932,
   -3.1407908588,
   -3.0842127775,
   3.0551476819,
   -3.060870353,
   2.9634548032,
   2.9869097897,
   3.1227962164,
   2.9603025988,
   3.0965274816,
   3.1153755049,
   3.082366392,
   3.0966040858,
   3.0263755962,
   3.0226726308,
   -3.0946030733,
   2.8433125348,
   -3.1026290513,
   -3.0385518893,
   -3.0517896512,
   -3.0433867481,
   -3.0316742082,
   -3.112994044,
   3.074262476,
   3.0167943647,
   3.0289999131,
   -3.0607285742,
   2.9655109026,
   2.9430156532,
   2.9830735311,
   3.0262246889,
   3.0073712303,
   3.0474013445,
   3.0084011395,
   3.123293469,
   -3.07841075,
   2.926475666,
   3.0454741365,
   -3.1186954514,
   3.0381013941,
   3.1382772188,
   2.9464495414,
   3.1039292012,
   3.0807272119,
   2.9383508178,
   3.0907437967,
   -2.8458274054,
   3.070672745,
   3.0291377025,
   3.0734305391,
   3.1108616075,
   -3.0689177112,
   3.0283470363,
   -3.07407025,
   2.9936677223,
   3.0893010414,
   3.0435770048,
   -3.1218060665,
   3.0381253102,
   3.1124217967,
   3.128074255,
   2.9523928047,
   2.9236239699,
   3.0292705742,
   2.9890175256,
   3.0657803132,
   2.8774389733,
   -2.998542343,
   2.9618425237,
   3.1123854887,
   3.1225951367,
   -3.085189434,
   3.066119141,
   -3.0585335442,
   2.9816837831,
   -3.1384730483,
   3.1171189806,
   2.8908368533,
   -3.0634756342,
   3.0887207551,
   3.0983786849,
   3.0943061703,
   2.9713399487,
   3.0467471077,
   -2.993704456,
   -3.0883168436,
   -3.0510521519,
   -3.0488240856,
   -3.1217463952,
   3.0732632392,
   -3.1075297263,
   3.0086449792,
   3.1165759505,
   -3.1111619139,
   3.1087290446,
   3.0264972948,
   3.0435474649,
   3.0684118094,
   3.0276443322,
   3.1025837933,
   3.0704051698,
   3.0514371409,
   -3.1368428558,
   3.0941316703,
   -3.1062313921,
   -3.131479894,
   3.0697526185,
   3.1142274078,
   3.0442740603,
   3.0977738587,
   -3.1193355248,
   3.0642742937,
   -3.052365008,
   -3.0443117638,
   3.1263415937,
   -2.9170306297,
   2.9936064065,
   -3.1067116726,
   2.9195397759,
   3.1336615204,
   -3.0983653687,
   -2.9589141157,
   -3.08323507,
   3.02555791,
   3.0876009749,
   -3.1342979713,
   3.0458218206,
   -3.0556256724,
   -3.1404185149,
   3.1077133847,
   -3.1238032623,
   -3.1254749166,
   3.1021613881,
   -3.0977984106,
   3.1053531538,
   3.1166851256,
   3.008290635,
   3.0282050954,
   3.0355294342,
   3.0725758302,
   3.0487666741,
   -3.1000799849,
   3.0358756026,
   3.0277876651,
   -3.0403064248,
   3.1414479805,
   3.0884877001,
   3.0285113079,
   3.1107736175,
   3.073167712,
   3.0992599973,
   3.0519682327,
   3.102243556,
   3.0587752284,
   3.1179384689,
   3.0646155718,
   3.0841485509,
   3.0625924034,
   3.0586898947,
   3.0765027053,
   3.0300331485,
   3.0854095203,
   2.9891869074,
   3.094227542,
   -3.0992105267,
   2.9162944463,
   -3.101807986,
   -3.0755532699,
   3.0212186252,
   -2.9340992271,
   -3.1249811289,
   -3.0427668204,
   3.0488359579,
   -2.8577423107,
   3.1253317632,
   -3.1087356468,
   3.1036306798,
   3.0179915807,
   3.0764886119,
   3.1097218682,
   -3.1008831533,
   -3.0688189238,
   -3.0275572011,
   -3.0448419384,
   3.1145328471,
   -3.120797435,
   2.9075248896,
   2.9399373159,
   -3.0160617175,
   3.0202095908,
   -3.076565347,
   -2.8582820868,
   -3.1046764084,
   2.9995901353,
   3.0614715737,
   -3.0968752878,
   3.0674036421,
   3.1035812492,
   -3.1338180173,
   3.047915851,
   -3.1263590641,
   -3.0461471557,
   2.9505447133
  ],
  "phi": [
   -2.3085145727,
   -1.13236769,
   -1.0608772137,
   -1.9885304345,
   -2.2181943134,
   -1.8016393133,
   -0.9621756256,
   -1.2155863314,
   -1.7593155419,
   -2.2468864948,
   -1.0146498435,
   -1.1865886448,
   -1.1797024571,
   -1.6952602967,
   -1.2557385048,
   -1.5251919662,
   -1.6018136122,
   -2.6719659416,
   -1.1854442478,
   -1.328582185,
   -2.117015461,
   1.143322023,
   -2.6373152451,
   -1.7156302862,
   -1.1373845434,
   -0.8781957754,
   -1.0272391792,
   -1.8119644374,
   -1.7055451954,
   -1.8358716354,
   -1.5130988119,
   -2.5104416846,
   -1.117100237,
   -1.9045863502,
   -1.356760504,
   -2.8145624956,
   -1.4730683172,
   -1.3715615212,
   -1.6237486383,
   -1.8415371798,
   -1.7412624848,
   -1.1713656614,
   -0.980420018,
   -1.4295225798,
   -1.0809724571,
   -0.8469764801,
   -1.442061429,
   -1.0610248417,
   -1.08690162,
   -1.1339184036,
   -1.0667803893,
   -1.1078803286,
   -1.1498796555,
   -1.9170120197,
   -1.8089153076,
   0.8701780076,
   -1.0724534085,
   -0.9378821734,
   -1.3284952718,
   -1.5932244507,
   -1.5406491255,
   -2.7892452711,
   -1.1968394664,
   -2.1451058869,
   -1.6496387575,
   -0.9864229007,
   -0.9496992812,
   -1.1687792104,
   -1.0913931436,
   -1.1270964793,
   -1.1217849269,
   -1.6901213895,
   -1.1655404764,
   -0.8613623339,
   -2.5802685754,
   -1.0451351249,
   -2.45285719,
   -2.314590312,
   -1.3288793361,
   -2.4630462513,
   -1.0237641345,
   -1.11126503,
   0.7513575006,
   -1.1345128101,
   -2.1658063372,
   -1.0247269782,
   -2.4996538521,
   -1.4572917294,
   -2.6072230764,
   -2.0925288755,
   -1.0709599761,
   -1.7409215023,
   -1.5621302693,
   -2.023241983,
   -2.0191106853,
   -1.8126841186,
   -1.1170071638,
   -1.1749334098,
   -1.6552755413,
   -1.2061129407,
   -0.9662325177,
   -2.5246817464,
   -1.2044845636,
   1.0976141375,
   -1.1922880038,
   -1.7598971533,
   1.1990928417,
   -1.0213091625,
   -2.4988207097,
   -1.8192188073,
   -2.1141782444,
   -2.4047731134,
   -1.1323648763,
   -1.257983612,
   -1.8243912255,
   -1.1580929253,
   -1.9699919141,
   -0.9491993418,
   -1.0831851692,
   -1.4447635487,
   -1.2227599198,
   -1.4976782569,
   -2.5137699441,
   -2.6749458358,
   -1.9165760159,
   -1.7569880419,
   -1.0799673315,
   -1.1300808558,
   -1.6737006675,
   0.7834189777,
   -2.3901432774,
   -1.6268462832,
   -1.9619799044,
   -2.4564014793,
   -1.4172116463,
   -0.9074606415,
   0.9930586095,
   -1.4440497514,
   -1.0827129692,
   -2.1128490281,
   -1.2661509975,
   -2.1327410441,
   -1.5671597836,
   -1.7772663779,
   -2.049998572,
   -2.4173858424,
   -1.5074897545,
   -2.527646398,
   -1.1525934837,
   -1.0661138283,
   -1.0924783557,
   -0.9440939209,
   1.5239818946,
   -1.0265458574,
   -2.2480232144,
   -2.0490805434,
   -1.9325371626,
   -1.9852182415,
   -2.4378899175,
   -1.6828777688,
   -2.2942651843,
   -1.2451947932,
   -1.3733071391,
   -1.3300166741,
   -0.8773987803,
   -1.0472389359,
   -2.0611609377,
   -1.1005491509,
   -1.3430705544,
   -1.30318729,
   -1.4243686875,
   -1.3461516624,
   -2.2508918031,
   -1.1964296874,
   -1.2355602494,
   -0.9777922248,
   -1.1994464545,
   -1.2972351586,
   -1.0884346249,
   -1.4092424424,
   -1.4845157295,
   -1.1531381948,
   -3.0536342259,
   -1.9193196954,
   -1.3648929368,
   1.4302477092,
   -1.4895679177,
   -1.8401466694,
   -1.0505348425,
   -1.0930591882,
   -1.4012635529,
   -1.3356309248,
   -1.2232430141,
   -1.7228805882,
   -2.0376642316,
   -1.9819911711,
   -1.5641780373,
   1.2433226749,
   -2.1608293183,
   -1.3565560528,
   -1.5641669713,
   -1.2476823193,
   -2.0395624885,
   -1.6543309664,
   -2.0234220749,
   -1.7439541471,
   -1.1813597573,
   -1.1986560852,
   -1.6904091609,
   -1.8515330343,
   1.0071756187,
   -1.3974652199,
   -1.4745955857,
   -2.4256768256,
   -2.1605616362,
   -2.2279098087,
   -2.214629621,
   -1.0178893783,
   -1.1943119019,
   -1.9842347605,
   -1.0292327261,
   -0.9528332558,
   -1.047143644,
   -1.0316908162,
   1.7136040694,
   -1.780946356,
   -1.8068393508,
   -2.4616727014,
   -1.7948438909,
   -1.8169118647,
   -1.8603933396,
   -1.6699826138,
   -1.7653295518,
   -2.2115983925,
   -1.929935549,
   -1.649298208,
   -2.6824115434,
   -1.1727436465,
   -1.0445243713,
   -1.5227580793,
   -1.096083467,
   -1.1349120529,
   1.3186722497,
   -2.0569728679,
   -1.1121873249,
   0.8432568582,
   1.1166644131,
   -1.3600353467,
   -1.1132224452,
   -2.058342324,
   -1.9283388504,
   -1.6393084415,
   -1.6591189785,
   -1.9007253307,
   -2.0000578301,
   -1.6400419209,
   -2.2243154516,
   -1.300602984,
   -1.0958431478,
   -1.6889848669,
   1.4627260817,
   -1.3161957548,
   -1.2658167768,
   -1.7121901704,
   -2.9359231352,
   -2.6263470706,
   -2.5893139199,
   -2.71575787,
   -2.5321969047,
   -1.3511955756,
   -2.2285153052,
   -2.1771369469,
   -1.5670804629,
   -2.577764041,
   -1.1847297066,
   -2.2419654717,
   -0.9053404725,
   -1.1209611875,
   -1.2756609978,
   -1.139759088,
   -0.9495104742,
   -1.0061356849,
   -1.2014039058,
   -1.2390975199,
   -1.1286730839,
   -1.0954452887,
   -1.093366163,
   -1.1104965454,
   -1.1059811876,
   -1.0587176782,
   -2.0793917338,
   -2.821795383,
   -1.0623170961,
   -0.9561839994,
   -1.6239025201,
   -1.7122413354,
   0.9990111355,
   -2.2164444307,
   -1.2007479364,
   -1.3946766953,
   1.3710407848,
   -1.7822167412,
   -1.7625822404,
   -1.1653226468,
   -2.9057096129,
   -2.2274798026,
   -1.7904480906,
   -1.0480259337,
   -1.8589887684,
   -1.296008394,
   -0.271241511,
   -2.4257123533,
   -1.927816681,
   -1.5233447261,
   -1.0989558731,
   -2.0616933433,
   -0.9881250342,
   -0.7445339328,
   -1.3882975437,
   -1.924519307,
   -1.2615352908,
   -1.4959003614,
   -1.6708386198,
   -1.7650838866,
   -1.2669831541,
   -1.3580110765,
   -1.7761886324,
   -1.5543858096,
   -1.7620858304,
   -1.4438453097,
   -2.0364302724,
   -1.4834121059,
   1.6759198515,
   -1.1122020459,
   -1.0219977126,
   -1.1268380294,
   -1.029825625,
   -1.0532194537,
   -1.0675929644,
   -1.1802059154,
   -1.0986829705,
   -1.0317197644,
   -1.0722231802,
   -1.1068300847,
   -1.0381184953,
   -1.1730216261,
   -1.1670650692,
   -1.0211488829,
   -1.176319859,
   -1.1441841316,
   -1.188506968,
   -1.0254303886,
   -1.3916477503,
   -1.2879680581,
   1.2366866308,
   -1.5085550954,
   -2.3998152119,
   -1.0140295312,
   1.0825793731,
   -1.3698388505,
   -1.4340424908,
   -2.9557309598,
   -1.9203350712,
   -0.9745603558,
   -1.4729300205,
   -1.5902246849,
   -1.4703275873,
   -1.4333380012,
   -1.6535992114,
   -2.7929224618,
   -1.123275507,
   -1.2324325784,
   -1.1793137393,
   -1.7546095074,
   -2.7469292302,
   -1.7517947199,
   -1.5280708701,
   -1.1830609542,
   -1.3401818509,
   -1.8372570204,
   -1.5645116078,
   -1.8810893594,
   -2.1491429588,
   -2.0792449325,
   0.7788668921,
   -2.618937478,
   -2.9023893815,
   -2.6336164281,
   -1.4998146422,
   -1.5338868337,
   -1.2238117788,
   -1.5595021243
  ],
  "psi": [
   2.4761846865,
   2.7907945341,
   2.6931337656,
   2.5887962749,
   2.4588804967,
   2.2208099063,
   2.9611024263,
   -0.4866052155,
   -0.3667867087,
   2.180162342,
   2.7979107203,
   2.468986713,
   2.5682811665,
   2.5805651534,
   1.7375629145,
   -0.1347817926,
   -0.1210883289,
   2.780831017,
   2.843949507,
   -0.6129953707,
   -0.8719186533,
   3.0362939217,
   0.8316107422,
   2.8045605072,
   1.9961749594,
   -0.7950290712,
   -0.8020349191,
   -0.8076616496,
   -0.4549231794,
   -0.4176905035,
   -0.9012387054,
   -0.1930523216,
   1.2706062932,
   2.6993932134,
   2.6175097899,
   -0.2478266836,
   3.105973424,
   0.0894076033,
   2.483409395,
   -0.4270737461,
   2.7916551001,
   0.281805115,
   -0.7615181657,
   -0.81169493,
   2.3863280232,
   2.5140749763,
   -0.612082044,
   -0.0175217991,
   -0.7971592578,
   -0.7865141471,
   -0.6252123357,
   -0.7019224032,
   -0.8433167195,
   -0.6542227371,
   -0.2841799197,
   0.2593164647,
   0.9165337493,
   -0.4491566463,
   2.6853691928,
   3.0621144577,
   2.4222300949,
   2.2668486068,
   2.8208637817,
   2.664790787,
   -0.3535504063,
   2.2985630911,
   2.443647187,
   -0.647450424,
   2.1758912227,
   2.3275921477,
   2.516041206,
   -0.4999451135,
   2.1711706347,
   2.2672993037,
   -0.7647534822,
   2.5746575547,
   2.6948398816,
   2.2620313281,
   2.5280469674,
   -0.4049093501,
   2.7778143957,
   -0.6348299879,
   -0.8848110184,
   0.9130161346,
   2.5748266391,
   0.9195026278,
   2.5016825018,
   1.5008905836,
   0.0866812091,
   2.8133435317,
   2.8985353069,
   2.7118758449,
   2.8019535309,
   2.9489949426,
   2.5550977003,
   2.288577984,
   2.0763301959,
   2.5008142,
   2.288532085,
   0.1045198446,
   2.1024936936,
   2.2514418801,
   1.8163381402,
   -0.4612513712,
   -2.9797127363,
   -0.3157180886,
   0.0682114097,
   0.4992873927,
   2.0468170201,
   2.8027892764,
   2.4610393958,
   2.7400572193,
   2.5116355315,
   2.361838831,
   1.7400846637,
   2.5382428294,
   -3.1002908695,
   0.2777671998,
   2.7142662126,
   -0.4255945703,
   -0.135185354,
   2.2369914385,
   -0.4849349869,
   2.4222571682,
   2.4583475897,
   2.3542543967,
   1.934609227,
   -0.6748081162,
   -0.5974511323,
   -0.1295775534,
   0.8702131189,
   2.2103668864,
   2.3031530379,
   2.1451838316,
   2.77368357,
   2.7558750383,
   2.2692377627,
   0.1682596158,
   2.5848873966,
   2.243743091,
   1.6790895015,
   2.2142751305,
   2.1282602478,
   2.3068107754,
   2.207327603,
   2.3544344178,
   2.5340690975,
   -0.374363246,
   2.5648421705,
   2.121128671,
   2.818457146,
   2.6951748502,
   2.4177510793,
   0.0584374707,
   2.5007593558,
   2.6722086192,
   2.101996203,
   2.4012453167,
   2.3323056336,
   2.4044660873,
   2.4367107831,
   2.7249583109,
   2.4863312762,
   -0.6043250134,
   2.307845975,
   -0.7704955713,
   -0.3471946304,
   -0.0222126697,
   -0.4918800414,
   -0.306277277,
   2.5698377535,
   2.3041693434,
   2.0469029022,
   2.8504094519,
   2.7641578414,
   2.7049907243,
   -0.4710802554,
   -0.8709468417,
   -0.5455215806,
   -0.6504154726,
   -0.2180927987,
   1.5359972736,
   2.2429286421,
   0.1807550443,
   2.9823411403,
   0.2375051233,
   -0.0749574756,
   -0.5354938555,
   2.1553699191,
   2.4387048858,
   -0.3469080541,
   -0.290505137,
   2.175144185,
   -0.7568670979,
   2.2192730963,
   2.7915086876,
   2.2477609517,
   2.5082114557,
   0.1780697194,
   1.9257383699,
   -0.2308914484,
   0.280895532,
   2.338924669,
   2.1453580621,
   2.1095274057,
   2.2096559753,
   1.8662262247,
   2.146826884,
   -0.3730599328,
   -0.6720112786,
   -0.2310291803,
   0.2564979108,
   2.3524769068,
   2.3198036351,
   2.7631477693,
   2.369396827,
   2.3741504314,
   2.6136520157,
   2.4216268767,
   2.280473509,
   2.2692823426,
   2.6901665034,
   2.5218819952,
   2.6852661518,
   2.0566004393,
   -0.1063289547,
   2.6471853554,
   -0.0741861058,
   2.7230413744,
   2.2983902878,
   2.2330612301,
   2.3072236547,
   1.9510198853,
   2.6726680263,
   2.4798337332,
   2.0289885308,
   0.2939704835,
   2.4342749336,
   2.5371964616,
   -0.4179688983,
   -0.055782935,
   2.1650346622,
   2.4770572576,
   -0.0714380296,
   -2.0380721328,
   -0.5649809727,
   0.9046907791,
   0.1341822568,
   2.1699101354,
   2.4984634553,
   2.6347920613,
   2.3065060821,
   2.0747262704,
   2.2061351869,
   2.1499968596,
   2.3869709387,
   2.1334753885,
   2.594581533,
   -3.1106898687,
   -0.3363933358,
   -0.0180504236,
   0.1847771551,
   2.5047401047,
   2.0452862284,
   -0.493191935,
   2.744870922,
   2.4088615837,
   3.0016787632,
   2.6997647579,
   2.6360430533,
   2.5576017887,
   2.3347857522,
   1.9495204555,
   1.9451716722,
   2.7718639801,
   -0.5529465817,
   1.299497431,
   -0.8257510684,
   -0.5696356818,
   -0.8243574623,
   -0.7460683705,
   -0.9554168261,
   -0.6909994435,
   -0.7701086555,
   -0.6530956969,
   -0.7350356082,
   -0.7460430609,
   -0.6868133634,
   -0.7318141583,
   -0.8271280147,
   -0.5352993287,
   2.3314618491,
   -2.8946132399,
   2.6023715081,
   -0.6160935526,
   0.0077104839,
   2.8424823963,
   0.7893710548,
   2.6187508972,
   2.6462517718,
   1.1582379691,
   0.0840512903,
   1.2568784157,
   1.9296756977,
   -0.5658938878,
   2.5448475617,
   1.833917134,
   2.0283939932,
   2.4308901244,
   1.6022960697,
   0.9528878036,
   -0.3606660517,
   -0.0309690215,
   2.9294481137,
   2.5474853746,
   2.5247157662,
   1.8233452453,
   -0.4369421329,
   -1.0264752655,
   2.6578529498,
   1.2448764823,
   2.6450179779,
   2.5096296544,
   -0.2708642263,
   0.1237076324,
   2.2111501811,
   2.1459322478,
   2.4446904181,
   2.0275914391,
   2.0580087914,
   2.0474096388,
   2.1658618744,
   2.1878937147,
   2.3928478891,
   -0.9048901382,
   -0.6874626905,
   -0.7668553834,
   -0.7988644649,
   -0.7626523554,
   -0.8100561996,
   -0.619705655,
   -0.8686819055,
   -0.7678763676,
   -0.7824841767,
   -0.8040667254,
   -0.6924309147,
   -0.6675570724,
   -0.8337212812,
   -0.6770704698,
   -0.6440346443,
   -0.7335261398,
   -0.6300989642,
   -0.6538801205,
   -0.6955607055,
   2.3110927493,
   0.4407135569,
   -0.4817890419,
   2.6872794488,
   2.4838176602,
   0.6567215127,
   -0.0583047585,
   -0.2052450564,
   -3.0734783373,
   0.6062594672,
   -0.638301215,
   0.0494343123,
   2.6555916771,
   -0.0755252506,
   2.2184551306,
   -0.823141596,
   2.7482644094,
   -0.8301864534,
   -0.6344641505,
   2.495427244,
   -0.0956456901,
   2.899577263,
   0.0094664985,
   -3.0736411191,
   2.6086665419,
   -0.4296629718,
   -0.9060249541,
   -0.6934294113,
   2.4379152618,
   2.2811640143,
   1.9961276869,
   0.6896992147,
   1.4412606477,
   -1.7914788035,
   -2.0549357215,
   -2.9117100151,
   3.0816810183,
   -0.2155919158
  ]
 },
 "p53_conformer_57": {
  "omega": [
   -3.1247493566,
   3.0509621137,
   -3.0017205811,
   -3.1390031795,
   2.9829856181,
   -3.05643206,
   3.1351417877,
   2.897011827,
   3.0593806988,
   -3.076200951,
   3.0120450988,
   3.0435878747,
   -3.0770392362,
   3.1206549067,
   -3.1269143337,
   -3.1082511837,
   -3.1253645807,
   -3.0870238208,
   -3.0517686568,
   3.0087099855,
   3.0064998329,
   3.0597505032,
   -3.1302333494,
   3.1051354605,
   3.1390331325,
   -3.1267330428,
   -3.0620367561,
   -3.0374968827,
   3.1134018975,
   3.1107202575,
   3.1203540981,
   -3.1370065688,
   3.1352367155,
   3.1390860122,
   -3.1402110057,
   3.1380781602,
   -3.0946094799,
   -3.1027270608,
   -2.9654010765,
   3.1083981467,
   3.1217116289,
   3.1382457708,
   -3.0836071452,
   -3.0526169673,
   3.0346805383,
   3.0982041494,
   3.073503413,
   3.095857142,
   3.0848833438,
   3.0977528017,
   -3.13964841,
   -3.075714362,
   3.0168258135,
   3.1122439219,
   -2.9473909864,
   3.0970104021,
   -3.0247643822,
   3.0094077622,
   0.1061121922,
   3.1087698809,
   3.0878498707,
   3.132501733,
   -3.114131689,
   -2.998521056,
   -2.9965919143,
   3.1312665113,
   -3.0504193777,
   3.0224901295,
   -3.095446923,
   2.8360403567,
   3.1258333459,
   -3.0875221745,
   -3.1001081718,
   3.1392595516,
   3.1370528254,
   -3.1393316586,
   3.1094559375,
   3.1365047302,
   3.1305043839,
   3.0366092052,
   3.0590996449,
   3.1235873655,
   -3.1269114285,
   3.1313465846,
   -3.1327574304,
   3.1076845464,
   -2.8593796397,
   3.1016438164,
   3.1218922548,
   3.0646793544,
   -2.9707464244,
   -3.0771494928,
   3.1215426014,
   3.1318007761,
   -2.9173886126,
   3.0779963742,
   3.0988534181,
   -3.13726405,
   3.0232470204,
   -3.0962307115,
   2.9971694114,
   -3.1188273039,
   -3.1191997235,
   -3.0833594318,
   -3.0515612613,
   -3.0806995231,
   3.123222166,
   -3.0355604145,
   3.0839972277,
   -3.1360381932,
   2.9744809198,
   3.1361781732,
   3.0682905135,
   3.0361957814,
   3.0804670654,
   2.9740762696,
   3.1293838016,
   -3.1253295618,
   -3.1198068244,
   -3.1373193736,
   -3.1034581012,
   3.1181911583,
   3.0701606021,
   3.0831579448,
   -3.1206949482,
   3.0056352889,
   3.0386872962,
   -3.097878596,
   -3.1380610633,
   -2.8605139307,
   -2.913540834,
   3.0283447899,
   3.0283117789,
   -3.1295599533,
   2.9621869046,
   3.0555198815,
   3.0831440379,
   3.0654341658,
   -3.1369784578,
   -3.1413210839,
   3.1373504097,
   3.0426904537,
   -3.1351759651,
   3.0420566822,
   3.1213434904,
   3.0440970028,
   3.1193191602,
   3.0520819467,
   -3.0703519197,
   3.0525391145,
   -3.1327566363,
   3.0166449944,
   -3.0834583836,
   2.9658610332,
   -3.0864004962,
   3.0534426642,
   3.1271576017,
   2.9351178286,
   3.1007841346,
   3.0430150826,
   2.9209777185,
   2.9369302722,
   -3.1141314695,
   -3.0798137939,
   -3.0799771298,
   3.107267078,
   -3.1062025495,
   -2.9948259892,
   3.0961366758,
   3.0648608163,
   3.0400944373,
   3.0293469727,
   3.1192170881,
   2.9179102411,
   3.0042044815,
   3.1304434706,
   3.0955470923,
   3.1255694055,
   3.0489997173,
   3.0795694148,
   -3.1353763806,
   2.9674015067,
   -3.0528253686,
   3.114824201,
   3.1260814962,
   3.0191800154,
   -3.1009372628,
   -3.0344256792,
   3.1086152456,
   -2.979458932,
   -3.1407908588,
   -3.0842127775,
   3.0551476819,
   -3.060870353,
   2.9634548032,
   2.9869097897,
   3.1227962164,
   2.9603025988,
   3.0965274816,
   3.1153755049,
   3.082366392,
   3.0966040858,
   3.0263755962,
   3.0226726308,
   -3.0946030733,
   2.8433125348,
   -3.1026290513,
   -3.0385518893,
   -3.0517896512,
   -3.0433867481,
   -3.0316742082,
   -3.112994044,
   3.074262476,
   3.0167943647,
   3.0289999131,
   -3.0607285742,
   2.9655109026,
   2.9430156532,
   2.9830735311,
   3.0262246889,
   3.0073712303,
   3.0474013445,
   3.0084011395,
   3.123293469,
   -3.07841075,
   2.926475666,
   3.0454741365,
   -3.1186954514,
   3.0381013941,
   3.1382772188,
   2.9464495414,
   3.1039292012,
   3.0807272119,
   2.9383508178,
   3.0907437967,
   -2.8458274054,
   3.070672745,
   3.0291377025,
   3.0734305391,
   3.1108616075,
   -3.0689177112,
   3.0283470363,
   -3.07407025,
   2.9936677223,
   3.0893010414,
   3.0435770048,
   -3.1218060665,
   3.0381253102,
   3.1124217967,
   3.128074255,
   2.9523928047,
   2.9236239699,
   3.0292705742,
   2.9890175256,
   3.0657803132,
   2.8774389733,
   -2.998542343,
   2.9618425237,
   3.1123854887,
   3.1225951367,
   -3.085189434,
   3.066119141,
   -3.0585335442,
   2.9816837831,
   -3.1384730483,
   3.1171189806,
   2.8908368533,
   -3.0634756342,
   3.0887207551,
   3.0983786849,
   3.0943061703,
   2.9713399487,
   3.0467471077,
   -2.993704456,
   -3.0883168436,
   -3.0510521519,
   -3.0488240856,
   -3.1217463952,
   3.0732632392,
   -3.1075297263,
   3.0086449792,
   3.1165759505,
   -3.1111619139,
   3.1087290446,
   3.0264972948,
   3.0435474649,
   3.0684118094,
   3.0276443322,
   3.1025837933,
   3.0704051698,
   3.0520905457,
   -3.0047950361,
   3.0675178404,
   -3.0539827042,
   -2.9762719611,
   -3.1214858414,
   -2.7368435625,
   3.1049672312,
   -3.1336386369,
   3.1200754489,
   -3.0094841019,
   3.1246453068,
   3.1124531821,
   2.9115892626,
   -3.0570682178,
   -2.9413001155,
   -3.0555974949,
   3.0499949544,
   2.9933022002,
   -3.0853058018,
   3.044004475,
   -3.1006332377,
   -3.0795637343,
   2.9484088944,
   2.9529052356,
   -3.0094815927,
   3.0748308927,
   -3.1123469364,
   3.0615668842,
   3.1108100311,
   3.0503299163,
   -3.1347211131,
   -3.0637684288,
   3.1303852671,
   3.1166851256,
   3.008290635,
   3.0282050954,
   3.0355294342,
   3.0725758302,
   3.0487666741,
   -3.1000799849,
   3.0358756026,
   3.0277876651,
   -3.0403064248,
   3.1414479805,
   3.0884877001,
   3.0285113079,
   3.1107736175,
   3.073167712,
   3.0992599973,
   3.0519682327,
   3.102243556,
   3.0587752284,
   3.1179384689,
   3.0646155718,
   3.0841485509,
   3.0625924034,
   3.0586898947,
   3.0765027053,
   3.0300331485,
   3.0854095203,
   2.9891869074,
   3.094227542,
   -3.099290587,
   3.1232633646,
   3.0775939799,
   2.981413768,
   -3.0641174483,
   3.1367704716,
   3.0248801459,
   -3.0212052197,
   3.1214000596,
   -3.1265352271,
   3.1135377406,
   -3.1290225759,
   3.0270788846,
   3.1140632921,
   3.0883493798,
   3.0345308716,
   3.1292040738,
   3.0056580391,
   2.9483560476,
   -3.1409081579,
   3.0256802635,
   -3.1017849304,
   -3.1162417723,
   -3.139830259,
   3.132586154,
   3.0862330286,
   -3.0303160652,
   3.1415001375,
   -3.1321863193,
   3.0549856745,
   -3.060654863,
   2.8933257021,
   -3.1033629032,
   -3.0987070842,
   -2.9438937772,
   3.0819249349,
   3.0203789599,
   3.1392692965,
   2.9541896502
  ],
  "phi": [
   -1.5915023225,
   -2.2148560672,
   -1.2152677011,
   1.1920030887,
   -1.4340025824,
   -1.0939727356,
   -0.9322085148,
   -1.320096989,
   -1.8909367244,
   -2.2637508973,
   -1.2088039289,
   -1.104300002,
   -0.9893622992,
   -1.0727697318,
   -1.9010062146,
   -0.9671496595,
   -1.0143021082,
   -1.4587048664,
   -1.1925551976,
   -1.2417709498,
   -1.1886993696,
   -0.99942677,
   -1.2455488068,
   -1.0509321848,
   -1.3086785863,
   -1.2083557311,
   -1.1657030485,
   -2.2774976513,
   -1.2254370448,
   -1.0792176015,
   -1.0149029775,
   -1.2995801713,
   -1.4479140105,
   -1.3143568339,
   -1.0340652299,
   -1.1325897307,
   -1.13888204,
   -1.1455754008,
   -2.3413098629,
   -1.1533901369,
   -1.0176522807,
   -1.1517922727,
   -1.5712714833,
   -1.5274607313,
   -1.1372451663,
   -0.9905795797,
   -1.009648977,
   -1.0620502618,
   -1.1219425007,
   -0.9402712163,
   -1.1227365888,
   -1.321468937,
   -1.2010617129,
   -1.3962553091,
   -1.1687019579,
   -1.5210780324,
   -1.2038063882,
   1.7053124487,
   -1.1875197822,
   -2.6875499778,
   -1.2885635939,
   -2.5976286517,
   -0.9119221767,
   -1.6605602591,
   -1.6295942007,
   -1.0242349356,
   -1.6873822919,
   -1.4969276555,
   -1.5312868464,
   -1.2378790175,
   -0.947396434,
   -1.3441903412,
   -0.94407954,
   -1.095822158,
   -1.552253739,
   -1.1896983677,
   -1.2830071909,
   -1.1114059222,
   -1.3606357654,
   -2.6861917694,
   -1.232053225,
   -1.401920386,
   -2.2233088977,
   -1.2113683591,
   -1.0244334355,
   -1.1850638032,
   -1.4827211859,
   -1.2932183525,
   -2.6752719813,
   -2.4801742369,
   -0.8755072523,
   -2.5670485541,
   -2.1015134837,
   -2.5592646463,
   -1.3805709182,
   -1.8126841186,
   -1.1170071638,
   -1.1749334098,
   -1.6552755413,
   -1.2061129407,
   -0.9662325177,
   -2.5246817464,
   -1.2044845636,
   1.0976141375,
   -1.1922880038,
   -1.7598971533,
   1.1990928417,
   -1.0213091625,
   -2.4988207097,
   -1.8192188073,
   -2.1141782444,
   -2.4047731134,
   -1.1323648763,
   -1.257983612,
   -1.8243912255,
   -1.1580929253,
   -1.9699919141,
   -0.9491993418,
   -1.0831851692,
   -1.4447635487,
   -1.2227599198,
   -1.4976782569,
   -2.5137699441,
   -2.6749458358,
   -1.9165760159,
   -1.7569880419,
   -1.0799673315,
   -1.1300808558,
   -1.6737006675,
   0.7834189777,
   -2.3901432774,
   -1.6268462832,
   -1.9619799044,
   -2.4564014793,
   -1.4172116463,
   -0.9074606415,
   0.9930586095,
   -1.4440497514,
   -1.0827129692,
   -2.1128490281,
   -1.2661509975,
   -2.1327410441,
   -1.5671597836,
   -1.7772663779,
   -2.049998572,
   -2.4173858424,
   -1.5074897545,
   -2.527646398,
   -1.1525934837,
   -1.0661138283,
   -1.0924783557,
   -0.9440939209,
   1.5239818946,
   -1.0265458574,
   -2.2480232144,
   -2.0490805434,
   -1.9325371626,
   -1.9852182415,
   -2.4378899175,
   -1.6828777688,
   -2.2942651843,
   -1.2451947932,
   -1.3733071391,
   -1.3300166741,
   -0.8773987803,
   -1.0472389359,
   -2.0611609377,
   -1.1005491509,
   -1.3430705544,
   -1.30318729,
   -1.4243686875,
   -1.3461516624,
   -2.2508918031,
   -1.1964296874,
   -1.2355602494,
   -0.9777922248,
   -1.1994464545,
   -1.2972351586,
   -1.0884346249,
   -1.4092424424,
   -1.4845157295,
   -1.1530095374,
   -2.6221612042,
   -1.0490845098,
   -1.1923060185,
   -2.5025467462,
   -1.4895679177,
   -1.8401466694,
   -1.0505348425,
   -1.0930591882,
   -1.4012635529,
   -1.3356309248,
   -1.2232430141,
   -1.7228805882,
   -2.0376642316,
   -1.9819911711,
   -1.5641780373,
   1.2433226749,
   -2.1608293183,
   -1.3565560528,
   -1.5641669713,
   -1.2476823193,
   -2.0395624885,
   -1.6543309664,
   -2.0234220749,
   -1.7439541471,
   -1.1813597573,
   -1.1986560852,
   -1.6904091609,
   -1.8515330343,
   1.0071756187,
   -1.3974652199,
   -1.4745955857,
   -2.4256768256,
   -2.1605616362,
   -2.2279098087,
   -2.214629621,
   -1.0178893783,
   -1.1943119019,
   -1.9842347605,
   -1.0292327261,
   -0.9528332558,
   -1.047143644,
   -1.0316908162,
   1.7136040694,
   -1.780946356,
   -1.8068393508,
   -2.4616727014,
   -1.7948438909,
   -1.8169118647,
   -1.8603933396,
   -1.6699826138,
   -1.7653295518,
   -2.2115983925,
   -1.929935549,
   -1.649298208,
   -2.6824115434,
   -1.1727436465,
   -1.0445243713,
   -1.5227580793,
   -1.096083467,
   -1.1349120529,
   1.3186722497,
   -2.0569728679,
   -1.1121873249,
   0.8432568582,
   1.1166644131,
   -1.3600353467,
   -1.1132224452,
   -2.058342324,
   -1.9283388504,
   -1.6393084415,
   -1.6591189785,
   -1.9007253307,
   -2.0000578301,
   -1.6400419209,
   -2.2243154516,
   -1.300602984,
   -1.0958431478,
   -1.6889848669,
   1.4627260817,
   -1.3161957548,
   -1.2658167768,
   -1.7121901704,
   -2.9359231352,
   -2.6263470706,
   -2.5893139199,
   -2.71575787,
   -2.5321969047,
   -1.3511955756,
   -2.2285153052,
   -2.1771369469,
   -1.5670804629,
   -2.577764041,
   -1.1847297066,
   -2.2419654717,
   -0.9053404725,
   -1.1209611875,
   -1.2756609978,
   -1.139759088,
   -0.9495104742,
   -1.0061356849,
   -1.2014039058,
   -1.2390975199,
   -1.1286730839,
   -1.0954452887,
   -1.093366163,
   -1.1104965454,
   -1.1059811876,
   -1.0587176782,
   -2.1177252782,
   1.0497157946,
   -2.0334520377,
   -0.9391655772,
   -2.8690177201,
   -2.3026995852,
   -3.0829382171,
   -2.1596616804,
   -1.2894435783,
   -1.2802043773,
   1.1633494313,
   -1.4613424415,
   -2.1031228971,
   -1.6116927826,
   -2.182328021,
   -1.2738558304,
   -1.0846914133,
   -1.1297794939,
   -2.3891326904,
   -1.5357057962,
   -2.3108181362,
   -1.5952343422,
   -2.2241250874,
   -1.4031084387,
   -0.8962903052,
   -1.1369390093,
   -1.2424327409,
   -0.9809397921,
   1.2225427828,
   -1.7108426649,
   -1.0871309041,
   -0.9144563024,
   -1.2516239549,
   -1.7650838866,
   -1.2669831541,
   -1.3580110765,
   -1.7761886324,
   -1.5543858096,
   -1.7620858304,
   -1.4438453097,
   -2.0364302724,
   -1.4834121059,
   1.6759198515,
   -1.1122020459,
   -1.0219977126,
   -1.1268380294,
   -1.029825625,
   -1.0532194537,
   -1.0675929644,
   -1.1802059154,
   -1.0986829705,
   -1.0317197644,
   -1.0722231802,
   -1.1068300847,
   -1.0381184953,
   -1.1730216261,
   -1.1670650692,
   -1.0211488829,
   -1.176319859,
   -1.1441841316,
   -1.188506968,
   -1.0254303886,
   -1.3916477503,
   -1.0904540432,
   -1.0455798333,
   -1.0945083224,
   -1.2589504411,
   -1.0570429988,
   -1.1181092476,
   1.1229035731,
   -2.0567401207,
   0.8989325113,
   -2.6723606034,
   -1.73405752,
   -2.8955967331,
   -1.2436994045,
   -1.1973375258,
   -1.0641734256,
   -1.0633380079,
   -1.1445501799,
   -1.6613809887,
   -1.3804576333,
   1.8370186728,
   -1.4342137169,
   -1.403240948,
   -1.6193149935,
   -1.3273372959,
   -1.733175909,
   -1.388078257,
   -0.9894887334,
   -2.3460430648,
   -2.1161119168,
   -1.9066800479,
   -2.1230802221,
   -2.4878887182,
   -1.7308051323,
   -1.1680894073,
   -1.8461069189,
   -1.3789162505,
   -0.9524827914,
   -1.1385893993,
   -0.9930689465
  ],
  "psi": [
   2.2205665205,
   -0.5444290285,
   1.2841129683,
   2.701985464,
   0.3244370582,
   2.1241723746,
   2.3608239771,
   -0.519813245,
   2.1490837643,
   2.1366386684,
   2.6717067849,
   3.0315580709,
   2.7895751363,
   -0.6465352262,
   -0.4090619011,
   -0.0166436568,
   -0.8467782523,
   -0.7891605399,
   1.2115947394,
   -0.3618274485,
   -0.3543325766,
   -0.7132427847,
   -0.4425251585,
   -0.7595369293,
   -0.5599765777,
   2.1942894357,
   2.2493649117,
   -0.4213182529,
   0.4908810574,
   -0.787368175,
   -0.8353317579,
   -0.763348366,
   2.3949152358,
   -0.0819978633,
   2.8185426716,
   2.3541451699,
   -0.8147855192,
   -0.688594311,
   -0.4940046557,
   1.239943169,
   -0.7237609181,
   -0.7357453796,
   -0.7301898423,
   -0.0687034793,
   2.8814026862,
   2.797312565,
   -0.7309959813,
   -0.7555902943,
   -0.7372199493,
   -0.8306247551,
   -0.7828510135,
   -0.7670238806,
   -0.447810959,
   -0.6109572616,
   -0.4448578194,
   2.5656692098,
   1.9053077925,
   -0.2467417196,
   -2.76023707,
   2.6263882834,
   -2.9341672688,
   2.2477996331,
   1.8684958714,
   2.3463887774,
   -0.3963857952,
   2.3912263855,
   2.4542924873,
   2.7338279263,
   2.2684926029,
   2.3919449048,
   2.8368499317,
   2.2892234221,
   -0.6840939305,
   -0.8593516351,
   -0.6101529291,
   2.0110150911,
   2.7267705469,
   2.8481545801,
   2.5153289088,
   2.9847022933,
   2.5413177972,
   -0.2208022538,
   -0.5426940169,
   1.0866852499,
   2.9148094889,
   2.565403166,
   2.8690788544,
   2.4587732874,
   2.5598613231,
   -2.761090714,
   2.9343371836,
   -0.6901974655,
   2.3843999001,
   2.7859453836,
   2.5799444,
   -0.124248737,
   2.0763301959,
   2.5008142,
   2.288532085,
   0.1045198446,
   2.1024936936,
   2.2514418801,
   1.8163381402,
   -0.4612513712,
   -2.9797127363,
   -0.3157180886,
   0.0682114097,
   0.4992873927,
   2.0468170201,
   2.8027892764,
   2.4610393958,
   2.7400572193,
   2.5116355315,
   2.361838831,
   1.7400846637,
   2.5382428294,
   -3.1002908695,
   0.2777671998,
   2.7142662126,
   -0.4255945703,
   -0.135185354,
   2.2369914385,
   -0.4849349869,
   2.4222571682,
   2.4583475897,
   2.3542543967,
   1.934609227,
   -0.6748081162,
   -0.5974511323,
   -0.1295775534,
   0.8702131189,
   2.2103668864,
   2.3031530379,
   2.1451838316,
   2.77368357,
   2.7558750383,
   2.2692377627,
   0.1682596158,
   2.5848873966,
   2.243743091,
   1.6790895015,
   2.2142751305,
   2.1282602478,
   2.3068107754,
   2.207327603,
   2.3544344178,
   2.5340690975,
   -0.374363246,
   2.5648421705,
   2.121128671,
   2.818457146,
   2.6951748502,
   2.4177510793,
   0.0584374707,
   2.5007593558,
   2.6722086192,
   2.101996203,
   2.4012453167,
   2.3323056336,
   2.4044660873,
   2.4367107831,
   2.7249583109,
   2.4863312762,
   -0.6043250134,
   2.307845975,
   -0.7704955713,
   -0.3471946304,
   -0.0222126697,
   -0.4918800414,
   -0.306277277,
   2.5698377535,
   2.3041693434,
   2.0469029022,
   2.8504094519,
   2.7641578414,
   2.7049907243,
   -0.4710802554,
   -0.8709468417,
   -0.5455215806,
   -0.6504154726,
   -0.2180927987,
   1.5359972736,
   3.0042795723,
   -3.0200365544,
   -0.6137223788,
   2.8954467811,
   0.0598104274,
   -0.5354938555,
   2.1553699191,
   2.4387048858,
   -0.3469080541,
   -0.290505137,
   2.175144185,
   -0.7568670979,
   2.2192730963,
   2.7915086876,
   2.2477609517,
   2.5082114557,
   0.1780697194,
   1.9257383699,
   -0.2308914484,
   0.280895532,
   2.338924669,
   2.1453580621,
   2.1095274057,
   2.2096559753,
   1.8662262247,
   2.146826884,
   -0.3730599328,
   -0.6720112786,
   -0.2310291803,
   0.2564979108,
   2.3524769068,
   2.3198036351,
   2.7631477693,
   2.369396827,
   2.3741504314,
   2.6136520157,
   2.4216268767,
   2.280473509,
   2.2692823426,
   2.6901665034,
   2.5218819952,
   2.6852661518,
   2.0566004393,
   -0.1063289547,
   2.6471853554,
   -0.0741861058,
   2.7230413744,
   2.2983902878,
   2.2330612301,
   2.3072236547,
   1.9510198853,
   2.6726680263,
   2.4798337332,
   2.0289885308,
   0.2939704835,
   2.4342749336,
   2.5371964616,
   -0.4179688983,
   -0.055782935,
   2.1650346622,
   2.4770572576,
   -0.0714380296,
   -2.0380721328,
   -0.5649809727,
   0.9046907791,
   0.1341822568,
   2.1699101354,
   2.4984634553,
   2.6347920613,
   2.3065060821,
   2.0747262704,
   2.2061351869,
   2.1499968596,
   2.3869709387,
   2.1334753885,
   2.594581533,
   -3.1106898687,
   -0.3363933358,
   -0.0180504236,
   0.1847771551,
   2.5047401047,
   2.0452862284,
   -0.493191935,
   2.744870922,
   2.4088615837,
   3.0016787632,
   2.6997647579,
   2.6360430533,
   2.5576017887,
   2.3347857522,
   1.9495204555,
   1.9451716722,
   2.7718639801,
   -0.5529465817,
   1.299497431,
   -0.8257510684,
   -0.5696356818,
   -0.8243574623,
   -0.7460683705,
   -0.9554168261,
   -0.6909994435,
   -0.7701086555,
   -0.6530956969,
   -0.7350356082,
   -0.7460430609,
   -0.6868133634,
   -0.7318141583,
   -0.8271280147,
   -0.5344993926,
   -0.0110976823,
   -2.5811348306,
   2.6045716098,
   -0.6216328416,
   3.0491962705,
   -1.8136087934,
   2.8386220625,
   2.623964043,
   2.5665321754,
   2.7821804653,
   -0.0034982647,
   2.6610996529,
   2.114206536,
   2.2709643404,
   2.5373713478,
   -0.7767416651,
   -0.7478543463,
   -0.6739022984,
   1.4539384916,
   0.937476338,
   3.1004086658,
   0.0064840125,
   2.5249786067,
   2.7675319323,
   -0.6598499353,
   2.3694860526,
   2.9267158614,
   -0.5632817055,
   0.0059125341,
   2.3900534105,
   2.7491979364,
   -0.7511509441,
   -0.2185672254,
   0.1237076324,
   2.2111501811,
   2.1459322478,
   2.4446904181,
   2.0275914391,
   2.0580087914,
   2.0474096388,
   2.1658618744,
   2.1878937147,
   2.3928478891,
   -0.9048901382,
   -0.6874626905,
   -0.7668553834,
   -0.7988644649,
   -0.7626523554,
   -0.8100561996,
   -0.619705655,
   -0.8686819055,
   -0.7678763676,
   -0.7824841767,
   -0.8040667254,
   -0.6924309147,
   -0.6675570724,
   -0.8337212812,
   -0.6770704698,
   -0.6440346443,
   -0.7335261398,
   -0.6300989642,
   -0.6538801205,
   -0.6949442373,
   -0.6295585306,
   -0.7067488695,
   -0.8539392688,
   2.2955118144,
   -0.5801284995,
   -0.8437179668,
   0.6435987029,
   0.4298877773,
   0.6164352746,
   2.5861496675,
   2.0071844177,
   2.4144282908,
   -0.3704278156,
   -0.3023148123,
   -0.4795228785,
   -0.7122642016,
   -0.3179389498,
   -0.0061439439,
   -0.6099320543,
   0.3577904543,
   2.7650734012,
   2.3411310252,
   2.5477385862,
   2.3113635029,
   -0.0927263488,
   2.564391332,
   -0.443186255,
   2.4382604636,
   2.3660145066,
   2.3290804114,
   2.4698082997,
   2.2353524379,
   -2.789189089,
   -0.8155480637,
   2.8262265111,
   2.642963519,
   -0.5370954365,
   -0.1769105529
  ]
 },
 "p53_conformer_58": {
  "omega": [
   3.1070912676,
   3.052966239,
   -3.1052559181,
   2.8764213462,
   3.0032551273,
   -2.9812287772,
   -3.1229729331,
   3.0470598447,
   2.8263021508,
   -2.9994326204,
   3.0341330268,
   3.119316605,
   3.0708895062,
   -3.139812744,
   -3.0677867297,
   3.1080769958,
   -3.1242989885,
   3.1058322228,
   -3.0920186247,
   3.101543906,
   2.9403823595,
   -2.9973874898,
   3.0325079213,
   3.0410739941,
   -3.1108228115,
   2.9132748083,
   -2.9749779175,
   -3.032355441,
   -3.1100005713,
   -3.1184717981,
   3.1384688504,
   -2.9926410679,
   3.0806498958,
   -3.1320989152,
   3.1288289223,
   3.1302086283,
   -3.126643183,
   -3.1337690692,
   2.9814519528,
   2.8559377514,
   -3.0228168773,
   3.1262045263,
   3.1415565529,
   -3.1106233695,
   -3.0173954476,
   -3.1320816661,
   3.0349753617,
   2.983805189,
   -3.0536124846,
   3.0905222015,
   -3.0122087868,
   3.0032848302,
   -3.132017386,
   2.9458480159,
   3.1255103254,
   3.1029882532,
   -3.0598113183,
   3.0808802447,
   -3.0884862225,
   3.1023378062,
   3.0650186753,
   3.1006777573,
   -3.1315880476,
   -3.122343526,
   3.0526390302,
   -3.0692104021,
   -3.1198423141,
   2.85920793,
   3.0663506165,
   3.1257193362,
   2.9574389916,
   -3.0260233432,
   3.1209693451,
   3.127921202,
   -3.1253670746,
   -3.1395165963,
   -3.113408144,
   3.0619361499,
   3.1042792765,
   3.0588882872,
   -0.1486632371,
   -2.9927882181,
   -3.011521716,
   -3.1280242878,
   2.9778853508,
   -3.1401397328,
   3.0848807119,
   -3.0640206275,
   -2.9713893205,
   3.03145595,
   -3.0795077634,
   2.9693343892,
   2.9784409484,
   3.0161157568,
   3.0628535664,
   -3.0514743882,
   3.0988534181,
   -3.13726405,
   3.0232470204,
   -3.0962307115,
   2.9971694114,
   -3.1188273039,
   -3.1191997235,
   -3.0833594318,
   -3.0515612613,
   -3.0806995231,
   3.123222166,
   -3.0355604145,
   3.0839972277,
   -3.1360381932,
   2.9744809198,
   3.1361781732,
   3.0682905135,
   3.0361957814,
   3.0804670654,
   2.9740762696,
   3.1293838016,
   -3.1253295618,
   -3.1198068244,
   -3.1373193736,
   -3.1034581012,
   3.1181911583,
   3.0701606021,
   3.0831579448,
   -3.1206949482,
   3.0056352889,
   3.0386872962,
   -3.097878596,
   -3.1380610633,
   -2.8605139307,
   -2.913540834,
   3.0283447899,
   3.0283117789,
   -3.1295599533,
   2.9621869046,
   3.0555198815,
   3.0831440379,
   3.0654341658,
   -3.1369784578,
   -3.1413210839,
   3.1373504097,
   3.0426904537,
   -3.1351759651,
   3.0420566822,
   3.1213434904,
   3.0440970028,
   3.1193191602,
   3.0520819467,
   -3.0703519197,
   3.0525391145,
   -3.1327566363,
   3.0166449944,
   -3.0834583836,
   2.9658610332,
   -3.0864004962,
   3.0534426642,
   3.1271576017,
   2.9351178286,
   3.1007841346,
   3.0430150826,
   2.9209777185,
   2.9369302722,
   -3.1141314695,
   -3.0798137939,
   -3.0799771298,
   3.107267078,
   -3.1062025495,
   -2.9948259892,
   3.0961366758,
   3.0648608163,
   3.0400944373,
   3.0293469727,
   3.1192170881,
   2.9179102411,
   3.0042044815,
   3.1304434706,
   3.0955470923,
   3.1255694055,
   3.0489997173,
   3.0795694148,
   -3.13527133,
   3.140237752,
   3.141026388,
   2.7060895567,
   3.0403523068,
   -3.1036046662,
   3.1258721121,
   -3.0344256792,
   3.1086152456,
   -2.979458932,
   -3.1407908588,
   -3.0842127775,
   3.0551476819,
   -3.060870353,
   2.9634548032,
   2.9869097897,
   3.1227962164,
   2.9603025988,
   3.0965274816,
   3.1153755049,
   3.082366392,
   3.0966040858,
   3.0263755962,
   3.0226726308,
   -3.0946030733,
   2.8433125348,
   -3.1026290513,
   -3.0385518893,
   -3.0517896512,
   -3.0433867481,
   -3.0316742082,
   -3.112994044,
   3.074262476,
   3.0167943647,
   3.0289999131,
   -3.0607285742,
   2.9655109026,
   2.9430156532,
   2.9830735311,
   3.0262246889,
   3.0073712303,
   3.0474013445,
   3.0084011395,
   3.123293469,
   -3.07841075,
   2.926475666,
   3.0454741365,
   -3.1186954514,
   3.0381013941,
   3.1382772188,
   2.9464495414,
   3.1039292012,
   3.0807272119,
   2.9383508178,
   3.0907437967,
   -2.8458274054,
   3.070672745,
   3.0291377025,
   3.0734305391,
   3.1108616075,
   -3.0689177112,
   3.0283470363,
   -3.07407025,
   2.9936677223,
   3.0893010414,
   3.0435770048,
   -3.1218060665,
   3.0381253102,
   3.1124217967,
   3.128074255,
   2.9523928047,
   2.9236239699,
   3.0292705742,
   2.9890175256,
   3.0657803132,
   2.8774389733,
   -2.998542343,
   2.9618425237,
   3.1123854887,
   3.1225951367,
   -3.085189434,
   3.066119141,
   -3.0585335442,
   2.9816837831,
   -3.1384730483,
   3.1171189806,
   2.8908368533,
   -3.0634756342,
   3.0887207551,
   3.0983786849,
   3.0943061703,
   2.9713399487,
   3.0467471077,
   -2.993704456,
   -3.0883168436,
   -3.0510521519,
   -3.0488240856,
   -3.1217463952,
   3.0732632392,
   -3.1075297263,
   3.0086449792,
   3.1165759505,
   -3.1111619139,
   3.1087290446,
   3.0264972948,
   3.0435474649,
   3.0684118094,
   3.0276443322,
   3.1025837933,
   3.0704051698,
   3.0522806378,
   3.0245159133,
   -3.1337445236,
   2.9926263626,
   3.1038857485,
   -2.9167649927,
   -3.0770085076,
   3.1284690592,
   3.1260661627,
   -2.6723521191,
   -3.1252045739,
   -3.1267555723,
   3.1092744727,
   3.1242772718,
   -3.1232185958,
   -3.1218159604,
   -3.0981940968,
   -3.1319168824,
   -2.8303159882,
   -3.0595009023,
   -2.9698677895,
   -3.1153449848,
   3.0269212764,
   3.0893366448,
   -3.135442775,
   3.0460875789,
   -3.0550919891,
   3.1284845382,
   3.0942530858,
   -3.1091235596,
   -3.125680793,
   -3.0974904361,
   3.1018389535,
   -3.1317429065,
   3.1166851256,
   3.008290635,
   3.0282050954,
   3.0355294342,
   3.0725758302,
   3.0487666741,
   -3.1000799849,
   3.0358756026,
   3.0277876651,
   -3.0403064248,
   3.1414479805,
   3.0884877001,
   3.0285113079,
   3.1107736175,
   3.073167712,
   3.0992599973,
   3.0519682327,
   3.102243556,
   3.0587752284,
   3.1179384689,
   3.0646155718,
   3.0841485509,
   3.0625924034,
   3.0586898947,
   3.0765027053,
   3.0300331485,
   3.0854095203,
   2.9891869074,
   3.094227542,
   -3.0995090381,
   2.9161360351,
   -3.1021257615,
   -3.0767038157,
   3.0210170191,
   -3.1195720868,
   -3.0881008181,
   -3.0813776504,
   2.9628522912,
   3.1007690387,
   3.1068714782,
   -3.1293685373,
   3.1004875137,
   -3.0675685903,
   -3.107837518,
   2.8604123866,
   3.1321490634,
   -3.0701114171,
   -3.0285213613,
   -3.0452435452,
   3.1150158157,
   -3.1204547677,
   -3.1000670701,
   -3.1305710719,
   -2.9763967698,
   2.901053379,
   -3.113106977,
   -3.0907362312,
   3.0611839887,
   -3.1385854722,
   -3.1164088017,
   -3.0304012446,
   3.1199363997,
   -3.1369871087,
   -3.1126327822,
   -3.132786005,
   -3.112082272,
   3.1288942914,
   -3.1300092939
  ],
  "phi": [
   1.0142825087,
   -1.4559758643,
   -1.1400761923,
   -1.987822473,
   -2.2163676294,
   -1.80081185,
   -0.9622352161,
   -1.216919565,
   -1.2809226333,
   -1.8012629282,
   -1.117091562,
   -1.2088634782,
   -0.908696365,
   -0.9613345745,
   -1.2763981511,
   -1.1463218726,
   -1.2250803354,
   -2.5466386162,
   -2.0984371472,
   -1.6204704949,
   -0.9522428385,
   -1.9771049069,
   -2.0049777076,
   -1.338970599,
   -1.2346431894,
   -1.1836922892,
   -1.0906710272,
   -1.835138641,
   0.9946703656,
   -2.4394496205,
   -1.8333023222,
   -2.1917798855,
   -0.8886561548,
   -1.6015359055,
   -0.9102523979,
   -1.9681056092,
   -0.7662976307,
   -0.9275062064,
   -1.0690301476,
   -2.1071294084,
   -1.5478264517,
   -1.0860747893,
   -0.9612885141,
   -1.2913766613,
   -2.3456030602,
   -1.0818368892,
   -1.0939042896,
   -1.2364349845,
   -1.6034707387,
   -2.1430507592,
   -2.6456596063,
   -1.5267007204,
   -2.2261053904,
   -2.1656115397,
   -2.3601865708,
   -2.0378963446,
   -1.2454477646,
   1.3381380506,
   -1.3899685148,
   -1.0945414969,
   -1.431183424,
   -1.0411934948,
   -0.9583678596,
   -1.6203482226,
   -1.1491367157,
   -0.9457325358,
   -0.9575508366,
   -1.2641340626,
   -1.0758345205,
   -1.1755580265,
   -1.184381457,
   -2.3416001807,
   -1.5276505363,
   -1.1120348221,
   -2.2001411419,
   -0.9863437557,
   -1.0317844712,
   -2.7168439236,
   -1.1771254808,
   -1.1538546876,
   -1.4785487725,
   -1.6247769634,
   -2.9892111352,
   -1.1414314136,
   -2.4266783423,
   -0.9132573726,
   -2.7925777276,
   -0.871979722,
   -1.9277171455,
   -1.2394655997,
   -1.2002134364,
   -2.4873397929,
   -2.3553911367,
   -2.2203941531,
   -1.0968023287,
   -1.8126841186,
   -1.1170071638,
   -1.1749334098,
   -1.6552755413,
   -1.2061129407,
   -0.9662325177,
   -2.5246817464,
   -1.2044845636,
   1.0976141375,
   -1.1922880038,
   -1.7598971533,
   1.1990928417,
   -1.0213091625,
   -2.4988207097,
   -1.8192188073,
   -2.1141782444,
   -2.4047731134,
   -1.1323648763,
   -1.257983612,
   -1.8243912255,
   -1.1580929253,
   -1.9699919141,
   -0.9491993418,
   -1.0831851692,
   -1.4447635487,
   -1.2227599198,
   -1.4976782569,
   -2.5137699441,
   -2.6749458358,
   -1.9165760159,
   -1.7569880419,
   -1.0799673315,
   -1.1300808558,
   -1.6737006675,
   0.7834189777,
   -2.3901432774,
   -1.6268462832,
   -1.9619799044,
   -2.4564014793,
   -1.4172116463,
   -0.9074606415,
   0.9930586095,
   -1.4440497514,
   -1.0827129692,
   -2.1128490281,
   -1.2661509975,
   -2.1327410441,
   -1.5671597836,
   -1.7772663779,
   -2.049998572,
   -2.4173858424,
   -1.5074897545,
   -2.527646398,
   -1.1525934837,
   -1.0661138283,
   -1.0924783557,
   -0.9440939209,
   1.5239818946,
   -1.0265458574,
   -2.2480232144,
   -2.0490805434,
   -1.9325371626,
   -1.9852182415,
   -2.4378899175,
   -1.6828777688,
   -2.2942651843,
   -1.2451947932,
   -1.3733071391,
   -1.3300166741,
   -0.8773987803,
   -1.0472389359,
   -2.0611609377,
   -1.1005491509,
   -1.3430705544,
   -1.30318729,
   -1.4243686875,
   -1.3461516624,
   -2.2508918031,
   -1.1964296874,
   -1.2355602494,
   -0.9777922248,
   -1.1994464545,
   -1.2972351586,
   -1.0884346249,
   -1.4092424424,
   -1.2174194468,
   -1.5262124143,
   -2.2617004163,
   3.1000623916,
   -1.364796041,
   1.4282103961,
   -1.4895679177,
   -1.8401466694,
   -1.0505348425,
   -1.0930591882,
   -1.4012635529,
   -1.3356309248,
   -1.2232430141,
   -1.7228805882,
   -2.0376642316,
   -1.9819911711,
   -1.5641780373,
   1.2433226749,
   -2.1608293183,
   -1.3565560528,
   -1.5641669713,
   -1.2476823193,
   -2.0395624885,
   -1.6543309664,
   -2.0234220749,
   -1.7439541471,
   -1.1813597573,
   -1.1986560852,
   -1.6904091609,
   -1.8515330343,
   1.0071756187,
   -1.3974652199,
   -1.4745955857,
   -2.4256768256,
   -2.1605616362,
   -2.2279098087,
   -2.214629621,
   -1.0178893783,
   -1.1943119019,
   -1.9842347605,
   -1.0292327261,
   -0.9528332558,
   -1.047143644,
   -1.0316908162,
   1.7136040694,
   -1.780946356,
   -1.8068393508,
   -2.4616727014,
   -1.7948438909,
   -1.8169118647,
   -1.8603933396,
   -1.6699826138,
   -1.7653295518,
   -2.2115983925,
   -1.929935549,
   -1.649298208,
   -2.6824115434,
   -1.1727436465,
   -1.0445243713,
   -1.5227580793,
   -1.096083467,
   -1.1349120529,
   1.3186722497,
   -2.0569728679,
   -1.1121873249,
   0.8432568582,
   1.1166644131,
   -1.3600353467,
   -1.1132224452,
   -2.058342324,
   -1.9283388504,
   -1.6393084415,
   -1.6591189785,
   -1.9007253307,
   -2.0000578301,
   -1.6400419209,
   -2.2243154516,
   -1.300602984,
   -1.0958431478,
   -1.6889848669,
   1.4627260817,
   -1.3161957548,
   -1.2658167768,
   -1.7121901704,
   -2.9359231352,
   -2.6263470706,
   -2.5893139199,
   -2.71575787,
   -2.5321969047,
   -1.3511955756,
   -2.2285153052,
   -2.1771369469,
   -1.5670804629,
   -2.577764041,
   -1.1847297066,
   -2.2419654717,
   -0.9053404725,
   -1.1209611875,
   -1.2756609978,
   -1.139759088,
   -0.9495104742,
   -1.0061356849,
   -1.2014039058,
   -1.2390975199,
   -1.1286730839,
   -1.0954452887,
   -1.093366163,
   -1.1104965454,
   -1.1059811876,
   -1.0587176782,
   -1.5726809806,
   2.4123471109,
   -2.3558725772,
   -1.0883909074,
   -1.4446936824,
   -1.112164218,
   -1.1132362864,
   -1.7150078891,
   -1.1154776749,
   -1.1109951216,
   -1.6287559548,
   -1.1598114912,
   -1.0834487552,
   -1.0985129676,
   -1.2706220624,
   -1.56103834,
   -0.5924736278,
   -0.7507909111,
   -2.1181424655,
   -1.0564770507,
   -1.2581588004,
   -2.2198821102,
   -1.9284229306,
   -1.5260813286,
   -1.0990694542,
   -2.0608645709,
   -0.9876928442,
   -0.9800959612,
   -1.3165989432,
   -1.9766355827,
   -1.3596860976,
   -1.1799886044,
   -1.5728719397,
   -1.7650838866,
   -1.2669831541,
   -1.3580110765,
   -1.7761886324,
   -1.5543858096,
   -1.7620858304,
   -1.4438453097,
   -2.0364302724,
   -1.4834121059,
   1.6759198515,
   -1.1122020459,
   -1.0219977126,
   -1.1268380294,
   -1.029825625,
   -1.0532194537,
   -1.0675929644,
   -1.1802059154,
   -1.0986829705,
   -1.0317197644,
   -1.0722231802,
   -1.1068300847,
   -1.0381184953,
   -1.1730216261,
   -1.1670650692,
   -1.0211488829,
   -1.176319859,
   -1.1441841316,
   -1.188506968,
   -1.0254303886,
   -1.3916477503,
   -1.2886710623,
   1.2368678363,
   -1.5059876388,
   -2.3985145553,
   -1.013350966,
   -0.9466105718,
   -2.6663916079,
   -2.5042414463,
   -1.0596041723,
   -1.1408712108,
   -1.0591551552,
   -1.0901853952,
   -1.4244493946,
   -2.2459787823,
   -1.7098359352,
   1.0789591027,
   1.1273567605,
   -1.1241753952,
   -1.2325564961,
   -1.1818492566,
   -1.7530587648,
   -2.7445532939,
   -1.8813020465,
   -0.9934641648,
   -2.4392880576,
   -0.87583349,
   -1.1045784692,
   -1.1322186649,
   -1.0153763329,
   -1.1112639756,
   -1.2473189503,
   -2.1116515972,
   -0.987457746,
   -1.0705819447,
   1.5638277298,
   -1.0197492268,
   -1.8354600848,
   -2.6497078193,
   -0.8809784101
  ],
  "psi": [
   -0.1248979479,
   0.6337009512,
   2.1795632387,
   2.4878627846,
   2.4588900052,
   2.2200431951,
   2.9597013512,
   -0.4852733125,
   -0.3665744496,
   2.21210073,
   2.0570658059,
   2.7058704838,
   2.8690544133,
   -0.9362682092,
   -0.7365528856,
   -0.826467583,
   -0.6129216373,
   -0.6430872036,
   2.6002223234,
   -0.011927727,
   3.1289281608,
   2.327975655,
   2.5024724059,
   2.2105381705,
   2.228012379,
   2.3822752153,
   2.7795512215,
   -0.7499287505,
   -0.0347067171,
   0.9683737015,
   2.8609926999,
   1.997317201,
   1.7552935584,
   2.4723892695,
   2.8516291166,
   2.2934444094,
   0.7877527911,
   -0.9495171032,
   -0.8526371398,
   2.3371668811,
   -2.8668833488,
   0.1304350634,
   -0.7647791116,
   -0.6808208639,
   -0.0548060809,
   0.9771386123,
   -0.5171878707,
   -0.4936197853,
   -0.1975929155,
   1.5850870072,
   2.803247526,
   2.4360258749,
   2.2096675091,
   2.4772740955,
   0.0169437025,
   2.9428673587,
   1.8335195232,
   -0.3612343944,
   3.0582860163,
   2.884960719,
   2.6071938556,
   1.3951278918,
   2.8737742482,
   -0.5513596322,
   -0.0951004206,
   2.6107792178,
   2.5026642026,
   -0.7761913279,
   2.4437631056,
   2.4513595852,
   2.6263763929,
   2.6167249976,
   2.2978324495,
   2.5440126971,
   2.4592569773,
   1.4996632123,
   2.2249354206,
   2.0761953785,
   2.6611870453,
   2.7123008003,
   2.4913273674,
   2.1947646843,
   2.4470540638,
   2.9131234377,
   2.7044373217,
   2.7953442569,
   2.1981523791,
   2.8073460669,
   -0.559917577,
   0.2226083559,
   2.3187978939,
   2.7660265089,
   3.0223102896,
   2.6578737534,
   2.3214495126,
   -0.7783244534,
   2.0763301959,
   2.5008142,
   2.288532085,
   0.1045198446,
   2.1024936936,
   2.2514418801,
   1.8163381402,
   -0.4612513712,
   -2.9797127363,
   -0.3157180886,
   0.0682114097,
   0.4992873927,
   2.0468170201,
   2.8027892764,
   2.4610393958,
   2.7400572193,
   2.5116355315,
   2.361838831,
   1.7400846637,
   2.5382428294,
   -3.1002908695,
   0.2777671998,
   2.7142662126,
   -0.4255945703,
   -0.135185354,
   2.2369914385,
   -0.4849349869,
   2.4222571682,
   2.4583475897,
   2.3542543967,
   1.934609227,
   -0.6748081162,
   -0.5974511323,
   -0.1295775534,
   0.8702131189,
   2.2103668864,
   2.3031530379,
   2.1451838316,
   2.77368357,
   2.7558750383,
   2.2692377627,
   0.1682596158,
   2.5848873966,
   2.243743091,
   1.6790895015,
   2.2142751305,
   2.1282602478,
   2.3068107754,
   2.207327603,
   2.3544344178,
   2.5340690975,
   -0.374363246,
   2.5648421705,
   2.121128671,
   2.818457146,
   2.6951748502,
   2.4177510793,
   0.0584374707,
   2.5007593558,
   2.6722086192,
   2.101996203,
   2.4012453167,
   2.3323056336,
   2.4044660873,
   2.4367107831,
   2.7249583109,
   2.4863312762,
   -0.6043250134,
   2.307845975,
   -0.7704955713,
   -0.3471946304,
   -0.0222126697,
   -0.4918800414,
   -0.306277277,
   2.5698377535,
   2.3041693434,
   2.0469029022,
   2.8504094519,
   2.7641578414,
   2.7049907243,
   -0.4710802554,
   -0.8709468417,
   -0.5455215806,
   -0.6504154726,
   -0.2181612733,
   2.5553636267,
   1.3089814912,
   1.5607489957,
   2.9822453568,
   0.2394043165,
   -0.0740165365,
   -0.5354938555,
   2.1553699191,
   2.4387048858,
   -0.3469080541,
   -0.290505137,
   2.175144185,
   -0.7568670979,
   2.2192730963,
   2.7915086876,
   2.2477609517,
   2.5082114557,
   0.1780697194,
   1.9257383699,
   -0.2308914484,
   0.280895532,
   2.338924669,
   2.1453580621,
   2.1095274057,
   2.2096559753,
   1.8662262247,
   2.146826884,
   -0.3730599328,
   -0.6720112786,
   -0.2310291803,
   0.2564979108,
   2.3524769068,
   2.3198036351,
   2.7631477693,
   2.369396827,
   2.3741504314,
   2.6136520157,
   2.4216268767,
   2.280473509,
   2.2692823426,
   2.6901665034,
   2.5218819952,
   2.6852661518,
   2.0566004393,
   -0.1063289547,
   2.6471853554,
   -0.0741861058,
   2.7230413744,
   2.2983902878,
   2.2330612301,
   2.3072236547,
   1.9510198853,
   2.6726680263,
   2.4798337332,
   2.0289885308,
   0.2939704835,
   2.4342749336,
   2.5371964616,
   -0.4179688983,
   -0.055782935,
   2.1650346622,
   2.4770572576,
   -0.0714380296,
   -2.0380721328,
   -0.5649809727,
   0.9046907791,
   0.1341822568,
   2.1699101354,
   2.4984634553,
   2.6347920613,
   2.3065060821,
   2.0747262704,
   2.2061351869,
   2.1499968596,
   2.3869709387,
   2.1334753885,
   2.594581533,
   -3.1106898687,
   -0.3363933358,
   -0.0180504236,
   0.1847771551,
   2.5047401047,
   2.0452862284,
   -0.493191935,
   2.744870922,
   2.4088615837,
   3.0016787632,
   2.6997647579,
   2.6360430533,
   2.5576017887,
   2.3347857522,
   1.9495204555,
   1.9451716722,
   2.7718639801,
   -0.5529465817,
   1.299497431,
   -0.8257510684,
   -0.5696356818,
   -0.8243574623,
   -0.7460683705,
   -0.9554168261,
   -0.6909994435,
   -0.7701086555,
   -0.6530956969,
   -0.7350356082,
   -0.7460430609,
   -0.6868133634,
   -0.7318141583,
   -0.8271280147,
   -0.5341174753,
   -0.0142754728,
   -2.9563897467,
   2.6083679201,
   2.4838417,
   1.4394723391,
   -0.8526632908,
   -0.5985742758,
   2.9741263689,
   1.8656882486,
   -0.5898799098,
   0.1534145979,
   -0.6950083861,
   -0.7520756109,
   -0.8176947672,
   -0.5814693187,
   -0.6923126406,
   -1.0053934826,
   -1.1267612432,
   -0.3334085685,
   2.361328753,
   -0.8013203032,
   2.4456015583,
   2.9308242292,
   2.5479332617,
   2.5237023227,
   1.8237115,
   -0.4374455944,
   2.5139400905,
   2.1066115364,
   2.3706781663,
   2.3554974679,
   -0.0475738808,
   -0.0994742864,
   0.1237076324,
   2.2111501811,
   2.1459322478,
   2.4446904181,
   2.0275914391,
   2.0580087914,
   2.0474096388,
   2.1658618744,
   2.1878937147,
   2.3928478891,
   -0.9048901382,
   -0.6874626905,
   -0.7668553834,
   -0.7988644649,
   -0.7626523554,
   -0.8100561996,
   -0.619705655,
   -0.8686819055,
   -0.7678763676,
   -0.7824841767,
   -0.8040667254,
   -0.6924309147,
   -0.6675570724,
   -0.8337212812,
   -0.6770704698,
   -0.6440346443,
   -0.7335261398,
   -0.6300989642,
   -0.6538801205,
   -0.6954465594,
   2.3123606713,
   0.4389406204,
   -0.483946826,
   2.6870255798,
   2.4835578108,
   2.4433103168,
   -3.1129583574,
   2.6066682874,
   -0.4024163967,
   -0.3880365599,
   -0.5087271927,
   -0.4333916363,
   -0.1037274533,
   0.2891659043,
   0.0768260043,
   0.5749093366,
   0.4415286311,
   -0.8285778389,
   -0.6326168238,
   2.495746331,
   -0.0978620634,
   2.9010876918,
   0.3179473549,
   -0.6450417725,
   0.5354286118,
   -0.9117678405,
   -0.7856397162,
   -0.7387882149,
   -0.8856367529,
   -0.6840588,
   2.1204698792,
   3.0345637955,
   -0.6397233194,
   -0.5902406306,
   -2.8606530396,
   2.4301307454,
   0.3392358668,
   0.8669796011
  ]
 },
 "p53_conformer_59": {
  "omega": [
   3.0599321412,
   3.0555654952,
   -3.0226899048,
   -3.0752924985,
   3.1330308471,
   3.0904686437,
   -3.1265881017,
   3.0063075414,
   3.1361939825,
   -3.064917816,
   3.0594661712,
   -3.0524153416,
   2.9568709849,
   2.977693258,
   3.0808622615,
   3.1150024298,
   3.1130441456,
   -3.0771156859,
   3.1345560068,
   3.1112776165,
   3.1308906347,
   3.0846183615,
   3.1262343152,
   -3.1374260892,
   3.0990046687,
   -3.1341662051,
   -3.1163327549,
   -3.1216522313,
   2.9774858926,
   2.9682911844,
   3.000534855,
   -3.0571381765,
   -3.0488529777,
   2.9361342892,
   3.1195966129,
   3.1264632293,
   3.0954849021,
   3.1371789903,
   3.0949919503,
   3.0954077457,
   -3.0999706329,
   -3.0782137249,
   3.0804839122,
   -3.0936144346,
   -3.1200398835,
   3.0640387967,
   -3.1414092344,
   3.0810282368,
   -3.0959620417,
   -3.1158076437,
   3.136057796,
   3.1153094689,
   3.0129375498,
   -3.0914300873,
   -3.0580636997,
   -3.1239989484,
   -3.0551462413,
   -3.1151817232,
   -3.1230457046,
   -3.1184810708,
   3.065083669,
   -3.0789775647,
   3.1071583144,
   -3.0067275262,
   3.0474052863,
   2.9778011846,
   -3.1041806626,
   2.9960308367,
   -3.0141736083,
   -3.0443704031,
   3.1246795969,
   -3.0976025918,
   -3.1129665624,
   3.1312542417,
   3.0797417559,
   3.1327789206,
   -3.1040317916,
   -3.0888682866,
   3.1303416381,
   -3.0868015918,
   3.1239617334,
   -3.0773332705,
   3.1367572727,
   -3.1399607236,
   3.1276721637,
   -3.1368745654,
   3.0205610906,
   3.0958905586,
   3.1098698728,
   2.9908053812,
   0.0121835159,
   -3.1128457074,
   3.0952102579,
   -3.1006747997,
   2.9955184367,
   -2.9831757217,
   3.0988534181,
   -3.13726405,
   3.0232470204,
   -3.0962307115,
   2.9971694114,
   -3.1188273039,
   -3.1191997235,
   -3.0833594318,
   -3.0515612613,
   -3.0806995231,
   3.123222166,
   -3.0355604145,
   3.0839972277,
   -3.1360381932,
   2.9744809198,
   3.1361781732,
   3.0682905135,
   3.0361957814,
   3.0804670654,
   2.9740762696,
   3.1293838016,
   -3.1253295618,
   -3.1198068244,
   -3.1373193736,
   -3.1034581012,
   3.1181911583,
   3.0701606021,
   3.0831579448,
   -3.1206949482,
   3.0056352889,
   3.0386872962,
   -3.097878596,
   -3.1380610633,
   -2.8605139307,
   -2.913540834,
   3.0283447899,
   3.0283117789,
   -3.1295599533,
   2.9621869046,
   3.0555198815,
   3.0831440379,
   3.0654341658,
   -3.1369784578,
   -3.1413210839,
   3.1373504097,
   3.0426904537,
   -3.1351759651,
   3.0420566822,
   3.1213434904,
   3.0440970028,
   3.1193191602,
   3.0520819467,
   -3.0703519197,
   3.0525391145,
   -3.1327566363,
   3.0166449944,
   -3.0834583836,
   2.9658610332,
   -3.0864004962,
   3.0534426642,
   3.1271576017,
   2.9351178286,
   3.1007841346,
   3.0430150826,
   2.9209777185,
   2.9369302722,
   -3.1141314695,
   -3.0798137939,
   -3.0799771298,
   3.107267078,
   -3.1062025495,
   -2.9948259892,
   3.0961366758,
   3.0648608163,
   3.0400944373,
   3.0293469727,
   3.1192170881,
   2.9179102411,
   3.0042044815,
   3.1304434706,
   3.0955470923,
   3.1255694055,
   3.0489997173,
   3.0795694148,
   -3.13527133,
   3.1402979365,
   -3.1407253101,
   2.7005316707,
   3.0405142048,
   -3.1039742887,
   3.126013152,
   -3.0344256792,
   3.1086152456,
   -2.979458932,
   -3.1407908588,
   -3.0842127775,
   3.0551476819,
   -3.060870353,
   2.9634548032,
   2.9869097897,
   3.1227962164,
   2.9603025988,
   3.0965274816,
   3.1153755049,
   3.082366392,
   3.0966040858,
   3.0263755962,
   3.0226726308,
   -3.0946030733,
   2.8433125348,
   -3.1026290513,
   -3.0385518893,
   -3.0517896512,
   -3.0433867481,
   -3.0316742082,
   -3.112994044,
   3.074262476,
   3.0167943647,
   3.0289999131,
   -3.0607285742,
   2.9655109026,
   2.9430156532,
   2.9830735311,
   3.0262246889,
   3.0073712303,
   3.0474013445,
   3.0084011395,
   3.123293469,
   -3.07841075,
   2.926475666,
   3.0454741365,
   -3.1186954514,
   3.0381013941,
   3.1382772188,
   2.9464495414,
   3.1039292012,
   3.0807272119,
   2.9383508178,
   3.0907437967,
   -2.8458274054,
   3.070672745,
   3.0291377025,
   3.0734305391,
   3.1108616075,
   -3.0689177112,
   3.0283470363,
   -3.07407025,
   2.9936677223,
   3.0893010414,
   3.0435770048,
   -3.1218060665,
   3.0381253102,
   3.1124217967,
   3.128074255,
   2.9523928047,
   2.9236239699,
   3.0292705742,
   2.9890175256,
   3.0657803132,
   2.8774389733,
   -2.998542343,
   2.9618425237,
   3.1123854887,
   3.1225951367,
   -3.085189434,
   3.066119141,
   -3.0585335442,
   2.9816837831,
   -3.1384730483,
   3.1171189806,
   2.8908368533,
   -3.0634756342,
   3.0887207551,
   3.0983786849,
   3.0943061703,
   2.9713399487,
   3.0467471077,
   -2.993704456,
   -3.0883168436,
   -3.0510521519,
   -3.0488240856,
   -3.1217463952,
   3.0732632392,
   -3.1075297263,
   3.0086449792,
   3.1165759505,
   -3.1111619139,
   3.1087290446,
   3.0264972948,
   3.0435474649,
   3.0684118094,
   3.0276443322,
   3.1025837933,
   3.0704051698,
   3.0522848144,
   3.0913161083,
   3.1311793516,
   -3.102173066,
   -3.0687185525,
   -2.9791657139,
   3.003128137,
   2.9653091433,
   -3.0839795857,
   -2.8917896727,
   -3.1325645951,
   -3.1055976063,
   -3.1356150588,
   3.0561957552,
   3.0502078428,
   -2.9712248617,
   -3.0667834421,
   2.9630497696,
   -3.1211489774,
   -3.1389981189,
   3.1011013618,
   3.02744708,
   2.9880196002,
   3.1213682203,
   -3.0689855567,
   3.0944274597,
   -3.1145298191,
   -3.1069602332,
   3.0446778291,
   -2.9893876492,
   3.1239441193,
   -3.1388745049,
   -3.1351612212,
   -3.1351018804,
   3.1166851256,
   3.008290635,
   3.0282050954,
   3.0355294342,
   3.0725758302,
   3.0487666741,
   -3.1000799849,
   3.0358756026,
   3.0277876651,
   -3.0403064248,
   3.1414479805,
   3.0884877001,
   3.0285113079,
   3.1107736175,
   3.073167712,
   3.0992599973,
   3.0519682327,
   3.102243556,
   3.0587752284,
   3.1179384689,
   3.0646155718,
   3.0841485509,
   3.0625924034,
   3.0586898947,
   3.0765027053,
   3.0300331485,
   3.0854095203,
   2.9891869074,
   3.094227542,
   -3.0993535985,
   3.1260670934,
   3.0403975272,
   3.0513440009,
   3.0698447283,
   -3.0780719407,
   3.0436607642,
   3.1040326481,
   -3.1289094762,
   3.0943523229,
   3.0414875675,
   -2.9577953864,
   3.0721342491,
   3.0621472002,
   3.118222573,
   3.1234514461,
   -3.0980038087,
   -3.1345785164,
   -3.1383271368,
   -3.1360658127,
   3.0342379218,
   -3.1288682758,
   3.139361341,
   -3.1365415815,
   3.0597883408,
   3.0896286274,
   3.1035201087,
   3.0740185225,
   -2.9608161173,
   3.0881942991,
   3.0610570421,
   -3.0973544373,
   3.06793232,
   3.1023931799,
   -3.1337122254,
   3.047560905,
   -3.0399669079,
   -3.0173497513,
   -3.0972609878
  ],
  "phi": [
   -2.3087150241,
   -1.1315894894,
   -1.059688846,
   -1.6788910644,
   -1.2098066224,
   -1.3106804472,
   -0.9495370179,
   -2.1311329008,
   -2.2397566922,
   -2.782366693,
   -1.2568424499,
   -1.2696158623,
   -1.9294665735,
   -1.0631569825,
   -1.0818077473,
   -1.0511320683,
   -1.7280080705,
   -2.2746839218,
   -1.2464291423,
   -2.818977414,
   -1.0221721915,
   -0.9952973243,
   -1.0873444106,
   -1.3457245045,
   -1.9370435418,
   -0.7843220643,
   -1.2851061505,
   -1.7103043005,
   -2.3141609756,
   -1.9889495014,
   -1.8576797587,
   -2.2641661072,
   -1.3166915856,
   -1.5516692713,
   -1.1950457097,
   -1.0480308434,
   -1.750179323,
   -1.2061592461,
   -2.5005350498,
   -2.388465924,
   -1.3257773609,
   -2.4384355621,
   -2.5607716276,
   -1.494600181,
   0.7183195779,
   -1.0783586156,
   -1.086311732,
   -0.9953694758,
   -1.1326635763,
   -1.1808386632,
   -1.0544563596,
   -1.39141773,
   -2.200754523,
   -2.4882328173,
   -1.1041517288,
   -2.0097350519,
   -1.1661602223,
   -1.8959486289,
   -1.2676765334,
   -1.7693637506,
   -1.5724647044,
   -1.430474079,
   -1.000599044,
   -1.5123827288,
   -1.3047198745,
   -1.2202590891,
   -1.6974054439,
   -1.0021369231,
   -2.6735828609,
   -1.345425781,
   -1.0164139308,
   -2.0800696918,
   -1.9475512932,
   -1.396481139,
   -1.1752939194,
   -0.8810808513,
   -2.6978214846,
   -2.5971041123,
   -1.0989426753,
   -1.1711739489,
   -0.9488091752,
   -0.9468804524,
   -2.3876319133,
   -1.0765982112,
   -2.4774617464,
   -1.1528104048,
   -0.9621741383,
   -1.2003458273,
   -1.1718319369,
   -2.7552861518,
   -1.2828030671,
   -1.8678842812,
   -2.0777888424,
   -2.0067117838,
   -1.8562885064,
   -1.8126841186,
   -1.1170071638,
   -1.1749334098,
   -1.6552755413,
   -1.2061129407,
   -0.9662325177,
   -2.5246817464,
   -1.2044845636,
   1.0976141375,
   -1.1922880038,
   -1.7598971533,
   1.1990928417,
   -1.0213091625,
   -2.4988207097,
   -1.8192188073,
   -2.1141782444,
   -2.4047731134,
   -1.1323648763,
   -1.257983612,
   -1.8243912255,
   -1.1580929253,
   -1.9699919141,
   -0.9491993418,
   -1.0831851692,
   -1.4447635487,
   -1.2227599198,
   -1.4976782569,
   -2.5137699441,
   -2.6749458358,
   -1.9165760159,
   -1.7569880419,
   -1.0799673315,
   -1.1300808558,
   -1.6737006675,
   0.7834189777,
   -2.3901432774,
   -1.6268462832,
   -1.9619799044,
   -2.4564014793,
   -1.4172116463,
   -0.9074606415,
   0.9930586095,
   -1.4440497514,
   -1.0827129692,
   -2.1128490281,
   -1.2661509975,
   -2.1327410441,
   -1.5671597836,
   -1.7772663779,
   -2.049998572,
   -2.4173858424,
   -1.5074897545,
   -2.527646398,
   -1.1525934837,
   -1.0661138283,
   -1.0924783557,
   -0.9440939209,
   1.5239818946,
   -1.0265458574,
   -2.2480232144,
   -2.0490805434,
   -1.9325371626,
   -1.9852182415,
   -2.4378899175,
   -1.6828777688,
   -2.2942651843,
   -1.2451947932,
   -1.3733071391,
   -1.3300166741,
   -0.8773987803,
   -1.0472389359,
   -2.0611609377,
   -1.1005491509,
   -1.3430705544,
   -1.30318729,
   -1.4243686875,
   -1.3461516624,
   -2.2508918031,
   -1.1964296874,
   -1.2355602494,
   -0.9777922248,
   -1.1994464545,
   -1.2972351586,
   -1.0884346249,
   -1.4092424424,
   -1.2174194468,
   -1.5239743959,
   -2.2621279788,
   3.0526391936,
   -1.3642274069,
   1.4307322461,
   -1.4895679177,
   -1.8401466694,
   -1.0505348425,
   -1.0930591882,
   -1.4012635529,
   -1.3356309248,
   -1.2232430141,
   -1.7228805882,
   -2.0376642316,
   -1.9819911711,
   -1.5641780373,
   1.2433226749,
   -2.1608293183,
   -1.3565560528,
   -1.5641669713,
   -1.2476823193,
   -2.0395624885,
   -1.6543309664,
   -2.0234220749,
   -1.7439541471,
   -1.1813597573,
   -1.1986560852,
   -1.6904091609,
   -1.8515330343,
   1.0071756187,
   -1.3974652199,
   -1.4745955857,
   -2.4256768256,
   -2.1605616362,
   -2.2279098087,
   -2.214629621,
   -1.0178893783,
   -1.1943119019,
   -1.9842347605,
   -1.0292327261,
   -0.9528332558,
   -1.047143644,
   -1.0316908162,
   1.7136040694,
   -1.780946356,
   -1.8068393508,
   -2.4616727014,
   -1.7948438909,
   -1.8169118647,
   -1.8603933396,
   -1.6699826138,
   -1.7653295518,
   -2.2115983925,
   -1.929935549,
   -1.649298208,
   -2.6824115434,
   -1.1727436465,
   -1.0445243713,
   -1.5227580793,
   -1.096083467,
   -1.1349120529,
   1.3186722497,
   -2.0569728679,
   -1.1121873249,
   0.8432568582,
   1.1166644131,
   -1.3600353467,
   -1.1132224452,
   -2.058342324,
   -1.9283388504,
   -1.6393084415,
   -1.6591189785,
   -1.9007253307,
   -2.0000578301,
   -1.6400419209,
   -2.2243154516,
   -1.300602984,
   -1.0958431478,
   -1.6889848669,
   1.4627260817,
   -1.3161957548,
   -1.2658167768,
   -1.7121901704,
   -2.9359231352,
   -2.6263470706,
   -2.5893139199,
   -2.71575787,
   -2.5321969047,
   -1.3511955756,
   -2.2285153052,
   -2.1771369469,
   -1.5670804629,
   -2.577764041,
   -1.1847297066,
   -2.2419654717,
   -0.9053404725,
   -1.1209611875,
   -1.2756609978,
   -1.139759088,
   -0.9495104742,
   -1.0061356849,
   -1.2014039058,
   -1.2390975199,
   -1.1286730839,
   -1.0954452887,
   -1.093366163,
   -1.1104965454,
   -1.1059811876,
   -1.0587176782,
   -2.4166665851,
   2.9350216984,
   -2.1601651602,
   -1.4662133607,
   -1.733644894,
   0.7127268129,
   -1.80159667,
   -1.0194603494,
   -1.1768596042,
   -1.1655524699,
   -1.2491606343,
   -1.1838087387,
   -1.1631240585,
   -0.9657469102,
   -1.1313122836,
   -1.6935691348,
   -1.2148474067,
   -1.1936073134,
   -1.3504976567,
   -1.0480686282,
   -2.1069373375,
   -2.6401554831,
   -1.4371538203,
   -2.3458787907,
   -1.0778390226,
   -1.4148028072,
   -1.0924856317,
   -2.5331336977,
   -1.9367965436,
   -1.6530775537,
   -1.3192368736,
   -2.0287752877,
   -1.6676520634,
   -1.7650838866,
   -1.2669831541,
   -1.3580110765,
   -1.7761886324,
   -1.5543858096,
   -1.7620858304,
   -1.4438453097,
   -2.0364302724,
   -1.4834121059,
   1.6759198515,
   -1.1122020459,
   -1.0219977126,
   -1.1268380294,
   -1.029825625,
   -1.0532194537,
   -1.0675929644,
   -1.1802059154,
   -1.0986829705,
   -1.0317197644,
   -1.0722231802,
   -1.1068300847,
   -1.0381184953,
   -1.1730216261,
   -1.1670650692,
   -1.0211488829,
   -1.176319859,
   -1.1441841316,
   -1.188506968,
   -1.0254303886,
   -1.3916477503,
   -0.9449811665,
   1.5081385797,
   -1.3086814734,
   -1.1216490338,
   -0.8915119023,
   1.4621921291,
   1.447368039,
   -1.0748343753,
   -1.1880724469,
   -1.5985325175,
   -1.9015812181,
   -1.2052502045,
   -1.7036513827,
   -1.1498225385,
   -1.0379800003,
   -1.0086162535,
   -0.998606368,
   -1.2007994105,
   -1.4612120318,
   1.5142576725,
   -1.0264204683,
   -1.0663150767,
   -1.2323838588,
   -1.2611545996,
   -1.0624963034,
   -1.0530760818,
   -0.9926567566,
   -1.064491576,
   -2.6640752472,
   -2.5646953092,
   -2.7042206201,
   0.7777877668,
   -2.6188875054,
   -2.9029790129,
   -2.6338833724,
   -1.4988182821,
   -2.0395863882,
   -1.0355593163,
   -1.6847555363
  ],
  "psi": [
   2.4756395635,
   2.7897123828,
   2.6920861717,
   2.5887641966,
   0.0106613991,
   2.3996088498,
   2.0697231866,
   2.3823648466,
   2.4004588971,
   2.4597468283,
   2.4622062843,
   2.5698842438,
   1.2847538599,
   2.6999375761,
   2.682474136,
   -0.6038793173,
   -0.7847972282,
   3.0162733492,
   2.8290417409,
   -0.4626124944,
   3.0155909415,
   -0.737275213,
   -0.8122388628,
   -0.5694232863,
   2.4210156207,
   1.6454509418,
   -0.5417988756,
   -0.2707130743,
   0.2501910953,
   0.1606918302,
   2.330164947,
   1.9231267446,
   2.6696931798,
   2.5772857544,
   2.4005987112,
   2.4409588253,
   -0.5775611301,
   0.0543929335,
   2.3693989216,
   2.496784553,
   1.9644121878,
   1.2922666288,
   2.4582662154,
   2.3350500563,
   -0.441988911,
   0.9117238291,
   -0.5143210257,
   -0.7366465006,
   -0.8316289338,
   -0.7799005893,
   -0.6237088156,
   -0.7768062926,
   2.4745441243,
   2.4602159242,
   2.6292885954,
   -0.5433302935,
   1.5212313561,
   -0.4452186064,
   3.1315351375,
   -0.3197028395,
   1.8776185552,
   1.6784764562,
   2.9826106664,
   -0.5627454822,
   2.3976376454,
   2.629771704,
   2.8239451143,
   2.6245123989,
   2.3462672875,
   2.617555979,
   2.9608527114,
   2.5974935619,
   2.2477092306,
   1.6871380073,
   2.3925258798,
   2.5610993241,
   2.1385174785,
   2.8235503161,
   2.7946099718,
   2.5681202424,
   2.3173349629,
   2.5684268665,
   -0.6740960923,
   2.7285147092,
   2.3404093883,
   1.1341246491,
   2.4914879749,
   2.5980774441,
   2.8974445272,
   2.5591964899,
   2.2880206421,
   3.0026289951,
   2.1363317809,
   2.0760094873,
   2.6015350975,
   2.1905900311,
   2.0763301959,
   2.5008142,
   2.288532085,
   0.1045198446,
   2.1024936936,
   2.2514418801,
   1.8163381402,
   -0.4612513712,
   -2.9797127363,
   -0.3157180886,
   0.0682114097,
   0.4992873927,
   2.0468170201,
   2.8027892764,
   2.4610393958,
   2.7400572193,
   2.5116355315,
   2.361838831,
   1.7400846637,
   2.5382428294,
   -3.1002908695,
   0.2777671998,
   2.7142662126,
   -0.4255945703,
   -0.135185354,
   2.2369914385,
   -0.4849349869,
   2.4222571682,
   2.4583475897,
   2.3542543967,
   1.934609227,
   -0.6748081162,
   -0.5974511323,
   -0.1295775534,
   0.8702131189,
   2.2103668864,
   2.3031530379,
   2.1451838316,
   2.77368357,
   2.7558750383,
   2.2692377627,
   0.1682596158,
   2.5848873966,
   2.243743091,
   1.6790895015,
   2.2142751305,
   2.1282602478,
   2.3068107754,
   2.207327603,
   2.3544344178,
   2.5340690975,
   -0.374363246,
   2.5648421705,
   2.121128671,
   2.818457146,
   2.6951748502,
   2.4177510793,
   0.0584374707,
   2.5007593558,
   2.6722086192,
   2.101996203,
   2.4012453167,
   2.3323056336,
   2.4044660873,
   2.4367107831,
   2.7249583109,
   2.4863312762,
   -0.6043250134,
   2.307845975,
   -0.7704955713,
   -0.3471946304,
   -0.0222126697,
   -0.4918800414,
   -0.306277277,
   2.5698377535,
   2.3041693434,
   2.0469029022,
   2.8504094519,
   2.7641578414,
   2.7049907243,
   -0.4710802554,
   -0.8709468417,
   -0.5455215806,
   -0.6504154726,
   -0.2181612733,
   2.5552358267,
   1.3073845419,
   1.6843350807,
   2.9819655372,
   0.2379334601,
   -0.0751874558,
   -0.5354938555,
   2.1553699191,
   2.4387048858,
   -0.3469080541,
   -0.290505137,
   2.175144185,
   -0.7568670979,
   2.2192730963,
   2.7915086876,
   2.2477609517,
   2.5082114557,
   0.1780697194,
   1.9257383699,
   -0.2308914484,
   0.280895532,
   2.338924669,
   2.1453580621,
   2.1095274057,
   2.2096559753,
   1.8662262247,
   2.146826884,
   -0.3730599328,
   -0.6720112786,
   -0.2310291803,
   0.2564979108,
   2.3524769068,
   2.3198036351,
   2.7631477693,
   2.369396827,
   2.3741504314,
   2.6136520157,
   2.4216268767,
   2.280473509,
   2.2692823426,
   2.6901665034,
   2.5218819952,
   2.6852661518,
   2.0566004393,
   -0.1063289547,
   2.6471853554,
   -0.0741861058,
   2.7230413744,
   2.2983902878,
   2.2330612301,
   2.3072236547,
   1.9510198853,
   2.6726680263,
   2.4798337332,
   2.0289885308,
   0.2939704835,
   2.4342749336,
   2.5371964616,
   -0.4179688983,
   -0.055782935,
   2.1650346622,
   2.4770572576,
   -0.0714380296,
   -2.0380721328,
   -0.5649809727,
   0.9046907791,
   0.1341822568,
   2.1699101354,
   2.4984634553,
   2.6347920613,
   2.3065060821,
   2.0747262704,
   2.2061351869,
   2.1499968596,
   2.3869709387,
   2.1334753885,
   2.594581533,
   -3.1106898687,
   -0.3363933358,
   -0.0180504236,
   0.1847771551,
   2.5047401047,
   2.0452862284,
   -0.493191935,
   2.744870922,
   2.4088615837,
   3.0016787632,
   2.6997647579,
   2.6360430533,
   2.5576017887,
   2.3347857522,
   1.9495204555,
   1.9451716722,
   2.7718639801,
   -0.5529465817,
   1.299497431,
   -0.8257510684,
   -0.5696356818,
   -0.8243574623,
   -0.7460683705,
   -0.9554168261,
   -0.6909994435,
   -0.7701086555,
   -0.6530956969,
   -0.7350356082,
   -0.7460430609,
   -0.6868133634,
   -0.7318141583,
   -0.8271280147,
   -0.5336956204,
   2.6621726626,
   -2.6533814087,
   1.4268986879,
   -0.1320582629,
   1.6870307904,
   0.0384805063,
   -0.0783592755,
   2.4390605828,
   2.0189303298,
   -0.5417743916,
   -0.4001300627,
   2.4951028463,
   -0.6418885848,
   -0.8159548955,
   -0.5593359037,
   -0.1824173215,
   2.8312924681,
   2.8529161611,
   0.8903838524,
   -0.7529698213,
   2.7044283156,
   2.7261448702,
   -0.0849941864,
   2.5750934202,
   -0.4703255311,
   2.8845130779,
   -0.45937013,
   2.4767950997,
   2.6613612914,
   1.9768229339,
   2.3996173263,
   -0.7667215682,
   0.0190582804,
   0.1237076324,
   2.2111501811,
   2.1459322478,
   2.4446904181,
   2.0275914391,
   2.0580087914,
   2.0474096388,
   2.1658618744,
   2.1878937147,
   2.3928478891,
   -0.9048901382,
   -0.6874626905,
   -0.7668553834,
   -0.7988644649,
   -0.7626523554,
   -0.8100561996,
   -0.619705655,
   -0.8686819055,
   -0.7678763676,
   -0.7824841767,
   -0.8040667254,
   -0.6924309147,
   -0.6675570724,
   -0.8337212812,
   -0.6770704698,
   -0.6440346443,
   -0.7335261398,
   -0.6300989642,
   -0.6538801205,
   -0.6961088433,
   2.351922296,
   0.1177773666,
   2.5783320227,
   2.4238765277,
   2.1802839476,
   -2.564010916,
   -0.6752484004,
   2.6299588112,
   0.0004915483,
   -0.8401755437,
   0.4199422427,
   -0.2938279517,
   0.0246171904,
   -0.7219852632,
   -0.8035657046,
   -0.6912232108,
   -0.5392921928,
   -0.5366706384,
   -0.2374260097,
   1.1716195757,
   -0.6306024513,
   -0.6095953824,
   -0.7757319843,
   -0.2161857595,
   -0.729655747,
   -0.6689191585,
   -0.7109816987,
   -0.6839058476,
   2.4330180128,
   2.283909264,
   2.9776463419,
   0.6908597511,
   1.4410543951,
   -1.7893227607,
   -2.0558839618,
   -2.9126661591,
   2.2123868955,
   -0.4435229885
  ]
 },
 "p53_conformer_6": {
  "omega": [
   -3.1053301936,
   -3.1122497887,
   -3.1117285879,
   2.8836670086,
   2.9785372393,
   -3.1113865759,
   -3.0063657972,
   2.9603902307,
   2.9901600083,
   -3.1320337451,
   -2.9887457822,
   3.0819628059,
   -3.0670054535,
   3.1033238546,
   3.0995971577,
   3.1225645686,
   -3.123143733,
   3.0057792173,
   -3.0490895242,
   -3.1239687779,
   -3.1245026564,
   3.0728362424,
   2.9690702298,
   3.1067877009,
   3.0455605431,
   3.0429510955,
   -3.1205772355,
   3.0957809064,
   3.1364391614,
   3.139483698,
   -3.0578940871,
   2.9997486476,
   2.9533317992,
   3.0494713686,
   3.1121720154,
   3.0704105758,
   2.8495952476,
   -3.0998214528,
   3.0142590595,
   3.1199893991,
   3.0321779963,
   -3.1125893433,
   -3.1055711255,
   3.1016825445,
   -2.9634272317,
   3.0120943946,
   -3.0303539677,
   -3.1112681801,
   3.0477069376,
   -3.0108984473,
   2.9420325134,
   -3.0780328183,
   2.9750561855,
   2.9738920802,
   3.053643095,
   -2.9673198251,
   0.0243436403,
   2.9174141995,
   -2.9666358124,
   -3.1151925647,
   3.0609903639,
   3.060304601,
   3.1313454444,
   3.1406088847,
   -3.1384334694,
   -3.0806666252,
   3.0665143091,
   2.952105366,
   3.0422588771,
   -3.0733571383,
   -3.0216189968,
   -2.9872711072,
   2.9064017825,
   3.0935295218,
   3.1380185401,
   -3.139964533,
   3.1096409851,
   3.1363382331,
   3.1315531924,
   -3.1187299381,
   3.1351708055,
   -3.1177851125,
   -3.1296286356,
   3.1369877698,
   3.1254632615,
   -2.9847977458,
   3.0811792995,
   -3.1296563795,
   2.929056369,
   -3.1292423267,
   3.1385129196,
   -3.056490716,
   3.1239142754,
   3.1233698972,
   3.1161682868,
   3.1309528242,
   3.0988534181,
   -3.13726405,
   3.0232470204,
   -3.0962307115,
   2.9971694114,
   -3.1188273039,
   -3.1191997235,
   -3.0833594318,
   -3.0515612613,
   -3.0806995231,
   3.123222166,
   -3.0355604145,
   3.0839972277,
   -3.1360381932,
   2.9744809198,
   3.1361781732,
   3.0682905135,
   3.0361957814,
   3.0804670654,
   2.9740762696,
   3.1293838016,
   -3.1253295618,
   -3.1198068244,
   -3.1373193736,
   -3.1034581012,
   3.1181911583,
   3.0701606021,
   3.0831579448,
   -3.1206949482,
   3.0056352889,
   3.0386872962,
   -3.097878596,
   -3.1380610633,
   -2.8605139307,
   -2.913540834,
   3.0283447899,
   3.0283117789,
   -3.1295599533,
   2.9621869046,
   3.0555198815,
   3.0831440379,
   3.0654341658,
   -3.1369784578,
   -3.1413210839,
   3.1373504097,
   3.0426904537,
   -3.1351759651,
   3.0420566822,
   3.1213434904,
   3.0440970028,
   3.1193191602,
   3.0520819467,
   -3.0703519197,
   3.0525391145,
   -3.1327566363,
   3.0166449944,
   -3.0834583836,
   2.9658610332,
   -3.0864004962,
   3.0534426642,
   3.1271576017,
   2.9351178286,
   3.1007841346,
   3.0430150826,
   2.9209777185,
   2.9369302722,
   -3.1141314695,
   -3.0798137939,
   -3.0799771298,
   3.107267078,
   -3.1062025495,
   -2.9948259892,
   3.0961366758,
   3.0648608163,
   3.0400944373,
   3.0293469727,
   3.1192170881,
   2.9179102411,
   3.0042044815,
   3.1304434706,
   3.0955470923,
   3.1255694055,
   3.0489997173,
   3.0795694148,
   -3.1350586374,
   3.140027336,
   -3.1412838992,
   2.6937067879,
   3.0413635972,
   -3.1035450057,
   3.1266392734,
   -3.0344256792,
   3.1086152456,
   -2.979458932,
   -3.1407908588,
   -3.0842127775,
   3.0551476819,
   -3.060870353,
   2.9634548032,
   2.9869097897,
   3.1227962164,
   2.9603025988,
   3.0965274816,
   3.1153755049,
   3.082366392,
   3.0966040858,
   3.0263755962,
   3.0226726308,
   -3.0946030733,
   2.8433125348,
   -3.1026290513,
   -3.0385518893,
   -3.0517896512,
   -3.0433867481,
   -3.0316742082,
   -3.112994044,
   3.074262476,
   3.0167943647,
   3.0289999131,
   -3.0607285742,
   2.9655109026,
   2.9430156532,
   2.9830735311,
   3.0262246889,
   3.0073712303,
   3.0474013445,
   3.0084011395,
   3.123293469,
   -3.07841075,
   2.926475666,
   3.0454741365,
   -3.1186954514,
   3.0381013941,
   3.1382772188,
   2.9464495414,
   3.1039292012,
   3.0807272119,
   2.9383508178,
   3.0907437967,
   -2.8458274054,
   3.070672745,
   3.0291377025,
   3.0734305391,
   3.1108616075,
   -3.0689177112,
   3.0283470363,
   -3.07407025,
   2.9936677223,
   3.0893010414,
   3.0435770048,
   -3.1218060665,
   3.0381253102,
   3.1124217967,
   3.128074255,
   2.9523928047,
   2.9236239699,
   3.0292705742,
   2.9890175256,
   3.0657803132,
   2.8774389733,
   -2.998542343,
   2.9618425237,
   3.1123854887,
   3.1225951367,
   -3.085189434,
   3.066119141,
   -3.0585335442,
   2.9816837831,
   -3.1384730483,
   3.1171189806,
   2.8908368533,
   -3.0634756342,
   3.0887207551,
   3.0983786849,
   3.0943061703,
   2.9713399487,
   3.0467471077,
   -2.993704456,
   -3.0883168436,
   -3.0510521519,
   -3.0488240856,
   -3.1217463952,
   3.0732632392,
   -3.1075297263,
   3.0086449792,
   3.1165759505,
   -3.1111619139,
   3.1087290446,
   3.0264972948,
   3.0435474649,
   3.0684118094,
   3.0276443322,
   3.1025837933,
   3.0704051698,
   3.0522806378,
   -2.9812938329,
   -3.1051681974,
   3.0318805051,
   -3.0569571127,
   -3.0506781855,
   3.1210335248,
   -3.0822563813,
   3.0463783781,
   2.9287996082,
   -2.9197643622,
   2.9558512951,
   -3.1211813341,
   -3.141289602,
   -3.1382372943,
   -3.0991004585,
   3.0978693222,
   -0.0933580756,
   -3.0326882438,
   -3.0196139878,
   -3.044521793,
   -3.0952941166,
   3.0318503394,
   -3.1055868486,
   3.1123858443,
   2.7295850518,
   3.1025824332,
   3.0503524311,
   2.9856787002,
   2.9747878854,
   3.0687918532,
   3.0628773289,
   3.1225383657,
   3.0606514109,
   3.1166851256,
   3.008290635,
   3.0282050954,
   3.0355294342,
   3.0725758302,
   3.0487666741,
   -3.1000799849,
   3.0358756026,
   3.0277876651,
   -3.0403064248,
   3.1414479805,
   3.0884877001,
   3.0285113079,
   3.1107736175,
   3.073167712,
   3.0992599973,
   3.0519682327,
   3.102243556,
   3.0587752284,
   3.1179384689,
   3.0646155718,
   3.0841485509,
   3.0625924034,
   3.0586898947,
   3.0765027053,
   3.0300331485,
   3.0854095203,
   2.9891869074,
   3.094227542,
   -3.0987401522,
   2.9167517461,
   -3.1032738572,
   -3.075619534,
   3.020723747,
   3.1273485271,
   2.9664521551,
   -3.111036744,
   -2.980954342,
   3.1232226013,
   3.1075936431,
   3.0693834201,
   -3.140387865,
   3.1107627087,
   -3.1174762857,
   3.0892325985,
   -3.0761123655,
   -3.0093168631,
   3.0677033718,
   -3.1221654238,
   3.1290832111,
   3.0767210993,
   3.0206185514,
   2.9812102208,
   3.0826992054,
   2.8487294308,
   -3.0938883949,
   -3.0294752906,
   3.1094242048,
   3.0483668665,
   3.0500616344,
   3.1258833623,
   3.0249506707,
   2.9569395856,
   -3.1267507956,
   -3.0968875467,
   3.1381665136,
   -3.1334984137,
   3.1370683569
  ],
  "phi": [
   -1.4854604043,
   -1.1746056386,
   -0.8937215672,
   -2.3127823813,
   -2.3028982021,
   -2.3905402534,
   -1.1262814268,
   -1.1686859774,
   -2.2180485219,
   -1.2001722421,
   -1.3080811629,
   -0.9729365903,
   -1.2421217341,
   -1.0968660027,
   -1.3089159773,
   -1.2148211395,
   -1.5702693119,
   -1.3856836689,
   -1.2727501632,
   -1.846352476,
   -1.0099934554,
   -0.931774048,
   -1.5556643667,
   -2.0828576441,
   -2.2994281091,
   -1.1051147747,
   -1.1082121922,
   -1.0285561687,
   -1.1310650385,
   -1.0494213825,
   -1.1911543417,
   -1.134552537,
   -1.435468254,
   -1.7676918652,
   -1.4246997906,
   -1.3794667173,
   -1.1066551173,
   -1.3279374467,
   -1.5390801798,
   -1.0924920924,
   -1.0451825066,
   -0.9592752429,
   -1.2050282242,
   -1.1429011774,
   -1.2268076932,
   -1.0974149123,
   -1.0600888585,
   -1.5317983806,
   -1.8421626114,
   -2.270885518,
   -2.2506195609,
   -2.2842449734,
   -1.3109924139,
   -2.3183801167,
   -1.3670292851,
   -1.1940048163,
   -1.5049094317,
   1.5283428459,
   -1.2767603145,
   -1.2336064179,
   -1.4175008507,
   1.0130680658,
   -1.228300598,
   -1.4324204594,
   -1.5664175502,
   -1.2284556206,
   -1.90953383,
   -1.0928261126,
   -1.0155519353,
   -1.1987654794,
   -1.1807675822,
   -2.1425123816,
   -2.1255729913,
   -1.0878990329,
   -1.5512253554,
   -1.1902507596,
   -1.2818490712,
   -1.1104799067,
   -1.3603332187,
   -3.0557698966,
   -1.4451822324,
   -0.921149722,
   -1.3075821148,
   -0.9909372824,
   -0.9330351538,
   -1.2902767619,
   -1.3497670292,
   -1.3965353078,
   -1.6704313092,
   -1.920895417,
   -1.0184354234,
   -1.5167303121,
   -2.4734455493,
   -2.571924301,
   -2.1559801188,
   -1.8126841186,
   -1.1170071638,
   -1.1749334098,
   -1.6552755413,
   -1.2061129407,
   -0.9662325177,
   -2.5246817464,
   -1.2044845636,
   1.0976141375,
   -1.1922880038,
   -1.7598971533,
   1.1990928417,
   -1.0213091625,
   -2.4988207097,
   -1.8192188073,
   -2.1141782444,
   -2.4047731134,
   -1.1323648763,
   -1.257983612,
   -1.8243912255,
   -1.1580929253,
   -1.9699919141,
   -0.9491993418,
   -1.0831851692,
   -1.4447635487,
   -1.2227599198,
   -1.4976782569,
   -2.5137699441,
   -2.6749458358,
   -1.9165760159,
   -1.7569880419,
   -1.0799673315,
   -1.1300808558,
   -1.6737006675,
   0.7834189777,
   -2.3901432774,
   -1.6268462832,
   -1.9619799044,
   -2.4564014793,
   -1.4172116463,
   -0.9074606415,
   0.9930586095,
   -1.4440497514,
   -1.0827129692,
   -2.1128490281,
   -1.2661509975,
   -2.1327410441,
   -1.5671597836,
   -1.7772663779,
   -2.049998572,
   -2.4173858424,
   -1.5074897545,
   -2.527646398,
   -1.1525934837,
   -1.0661138283,
   -1.0924783557,
   -0.9440939209,
   1.5239818946,
   -1.0265458574,
   -2.2480232144,
   -2.0490805434,
   -1.9325371626,
   -1.9852182415,
   -2.4378899175,
   -1.6828777688,
   -2.2942651843,
   -1.2451947932,
   -1.3733071391,
   -1.3300166741,
   -0.8773987803,
   -1.0472389359,
   -2.0611609377,
   -1.1005491509,
   -1.3430705544,
   -1.30318729,
   -1.4243686875,
   -1.3461516624,
   -2.2508918031,
   -1.1964296874,
   -1.2355602494,
   -0.9777922248,
   -1.1994464545,
   -1.2972351586,
   -1.0884346249,
   -1.4092424424,
   -1.216860588,
   -1.5261641915,
   -2.2636325208,
   -3.1411129639,
   -1.3648920507,
   1.4297665568,
   -1.4895679177,
   -1.8401466694,
   -1.0505348425,
   -1.0930591882,
   -1.4012635529,
   -1.3356309248,
   -1.2232430141,
   -1.7228805882,
   -2.0376642316,
   -1.9819911711,
   -1.5641780373,
   1.2433226749,
   -2.1608293183,
   -1.3565560528,
   -1.5641669713,
   -1.2476823193,
   -2.0395624885,
   -1.6543309664,
   -2.0234220749,
   -1.7439541471,
   -1.1813597573,
   -1.1986560852,
   -1.6904091609,
   -1.8515330343,
   1.0071756187,
   -1.3974652199,
   -1.4745955857,
   -2.4256768256,
   -2.1605616362,
   -2.2279098087,
   -2.214629621,
   -1.0178893783,
   -1.1943119019,
   -1.9842347605,
   -1.0292327261,
   -0.9528332558,
   -1.047143644,
   -1.0316908162,
   1.7136040694,
   -1.780946356,
   -1.8068393508,
   -2.4616727014,
   -1.7948438909,
   -1.8169118647,
   -1.8603933396,
   -1.6699826138,
   -1.7653295518,
   -2.2115983925,
   -1.929935549,
   -1.649298208,
   -2.6824115434,
   -1.1727436465,
   -1.0445243713,
   -1.5227580793,
   -1.096083467,
   -1.1349120529,
   1.3186722497,
   -2.0569728679,
   -1.1121873249,
   0.8432568582,
   1.1166644131,
   -1.3600353467,
   -1.1132224452,
   -2.058342324,
   -1.9283388504,
   -1.6393084415,
   -1.6591189785,
   -1.9007253307,
   -2.0000578301,
   -1.6400419209,
   -2.2243154516,
   -1.300602984,
   -1.0958431478,
   -1.6889848669,
   1.4627260817,
   -1.3161957548,
   -1.2658167768,
   -1.7121901704,
   -2.9359231352,
   -2.6263470706,
   -2.5893139199,
   -2.71575787,
   -2.5321969047,
   -1.3511955756,
   -2.2285153052,
   -2.1771369469,
   -1.5670804629,
   -2.577764041,
   -1.1847297066,
   -2.2419654717,
   -0.9053404725,
   -1.1209611875,
   -1.2756609978,
   -1.139759088,
   -0.9495104742,
   -1.0061356849,
   -1.2014039058,
   -1.2390975199,
   -1.1286730839,
   -1.0954452887,
   -1.093366163,
   -1.1104965454,
   -1.1059811876,
   -1.0587176782,
   -1.1001369922,
   1.4148526064,
   -1.4547665953,
   -1.0197516519,
   -2.1943669986,
   -0.8075549123,
   -2.2824479432,
   -1.1698181797,
   -1.0878264437,
   -0.9558488427,
   -1.2339355142,
   -1.280733007,
   -2.3339205973,
   2.3220977396,
   -1.8466314388,
   -1.6420591319,
   -2.3782073901,
   -1.3400968097,
   -1.5459818113,
   -1.584373244,
   -0.8721224676,
   -1.5486308153,
   -1.8438166675,
   -1.5717766712,
   -1.046899791,
   -0.8079819075,
   -0.7564877356,
   -0.7831310526,
   1.1552385132,
   -2.3311771641,
   -1.1411178136,
   -0.9596422933,
   -1.3743643573,
   -1.7650838866,
   -1.2669831541,
   -1.3580110765,
   -1.7761886324,
   -1.5543858096,
   -1.7620858304,
   -1.4438453097,
   -2.0364302724,
   -1.4834121059,
   1.6759198515,
   -1.1122020459,
   -1.0219977126,
   -1.1268380294,
   -1.029825625,
   -1.0532194537,
   -1.0675929644,
   -1.1802059154,
   -1.0986829705,
   -1.0317197644,
   -1.0722231802,
   -1.1068300847,
   -1.0381184953,
   -1.1730216261,
   -1.1670650692,
   -1.0211488829,
   -1.176319859,
   -1.1441841316,
   -1.188506968,
   -1.0254303886,
   -1.3916477503,
   -1.2880212972,
   1.2348814841,
   -1.5068567883,
   -2.4001662093,
   -1.0130906045,
   1.506401623,
   -2.1272757778,
   -1.056116913,
   -1.9909101188,
   -1.0365587056,
   -1.1959017932,
   -1.0262290779,
   -1.1209848923,
   -1.0617066107,
   -1.037220942,
   -1.0263158888,
   -1.5460501076,
   1.1034649657,
   -0.9166438891,
   1.3367078342,
   -1.5604945887,
   -1.0741334112,
   -2.3395201729,
   -1.0719440194,
   -1.0396324497,
   -1.2344926521,
   -1.3501147134,
   -2.2539080638,
   -1.1355032025,
   -1.1149569648,
   -1.013064747,
   -1.0657690569,
   -2.6379463822,
   -1.6824420992,
   -1.5190129537,
   -1.0906799068,
   -1.4529259918,
   -0.7626384493,
   -1.1531737224
  ],
  "psi": [
   2.7089467788,
   -0.311419256,
   2.6877220573,
   2.2918336682,
   2.3963899075,
   2.7197694769,
   3.0887994626,
   -0.2421118448,
   -0.2526677286,
   2.3186358309,
   2.1266056143,
   2.4733389699,
   2.5719945172,
   -0.3829355155,
   -0.3066948045,
   -0.2970888919,
   -0.306849314,
   2.214395262,
   1.9517400863,
   -0.1355663146,
   0.0556529579,
   -0.659890767,
   -0.6074254033,
   2.4661431615,
   2.3308447347,
   2.6387243152,
   2.4582665147,
   -0.7238156631,
   -0.7410774725,
   -0.8465336209,
   -0.8830196729,
   -0.5046348753,
   2.5535016466,
   0.0025017922,
   2.3671472518,
   2.6175883069,
   2.4140054572,
   2.1548093309,
   2.3693325932,
   1.4322914504,
   -0.6884822609,
   -0.8535972964,
   -0.746514749,
   -0.7507032538,
   -0.5723828123,
   2.8092889,
   -0.1774900597,
   -0.4776177633,
   0.1642171351,
   2.1135319971,
   2.5356042748,
   2.3850308048,
   2.4434062265,
   2.6925792155,
   3.0250983031,
   -0.0519124355,
   2.5457306712,
   0.135172178,
   3.0158917465,
   -0.1733691747,
   -0.4172165774,
   0.1129541953,
   1.0876313767,
   2.7218365898,
   -0.1881028745,
   2.6558283126,
   2.7840348548,
   2.7406020923,
   2.6403682916,
   2.6463894611,
   2.7093613726,
   2.5586140891,
   2.3846316041,
   2.3736234352,
   -0.5452687584,
   2.0106642779,
   2.7250627928,
   2.8469311722,
   2.5146184837,
   2.9840361213,
   2.3750246731,
   0.028272123,
   2.3102967101,
   2.8264039683,
   2.4123954227,
   2.6126256999,
   2.4020723953,
   2.5526095359,
   2.8425850747,
   2.4558371255,
   2.7103096905,
   2.3591998544,
   -0.1325930276,
   2.7930761595,
   2.4911300753,
   2.6268701403,
   2.0763301959,
   2.5008142,
   2.288532085,
   0.1045198446,
   2.1024936936,
   2.2514418801,
   1.8163381402,
   -0.4612513712,
   -2.9797127363,
   -0.3157180886,
   0.0682114097,
   0.4992873927,
   2.0468170201,
   2.8027892764,
   2.4610393958,
   2.7400572193,
   2.5116355315,
   2.361838831,
   1.7400846637,
   2.5382428294,
   -3.1002908695,
   0.2777671998,
   2.7142662126,
   -0.4255945703,
   -0.135185354,
   2.2369914385,
   -0.4849349869,
   2.4222571682,
   2.4583475897,
   2.3542543967,
   1.934609227,
   -0.6748081162,
   -0.5974511323,
   -0.1295775534,
   0.8702131189,
   2.2103668864,
   2.3031530379,
   2.1451838316,
   2.77368357,
   2.7558750383,
   2.2692377627,
   0.1682596158,
   2.5848873966,
   2.243743091,
   1.6790895015,
   2.2142751305,
   2.1282602478,
   2.3068107754,
   2.207327603,
   2.3544344178,
   2.5340690975,
   -0.374363246,
   2.5648421705,
   2.121128671,
   2.818457146,
   2.6951748502,
   2.4177510793,
   0.0584374707,
   2.5007593558,
   2.6722086192,
   2.101996203,
   2.4012453167,
   2.3323056336,
   2.4044660873,
   2.4367107831,
   2.7249583109,
   2.4863312762,
   -0.6043250134,
   2.307845975,
   -0.7704955713,
   -0.3471946304,
   -0.0222126697,
   -0.4918800414,
   -0.306277277,
   2.5698377535,
   2.3041693434,
   2.0469029022,
   2.8504094519,
   2.7641578414,
   2.7049907243,
   -0.4710802554,
   -0.8709468417,
   -0.5455215806,
   -0.6504154726,
   -0.2182409727,
   2.5561381888,
   1.3091493322,
   1.6279981181,
   2.9823778535,
   0.2384224805,
   -0.0733782622,
   -0.5354938555,
   2.1553699191,
   2.4387048858,
   -0.3469080541,
   -0.290505137,
   2.175144185,
   -0.7568670979,
   2.2192730963,
   2.7915086876,
   2.2477609517,
   2.5082114557,
   0.1780697194,
   1.9257383699,
   -0.2308914484,
   0.280895532,
   2.338924669,
   2.1453580621,
   2.1095274057,
   2.2096559753,
   1.8662262247,
   2.146826884,
   -0.3730599328,
   -0.6720112786,
   -0.2310291803,
   0.2564979108,
   2.3524769068,
   2.3198036351,
   2.7631477693,
   2.369396827,
   2.3741504314,
   2.6136520157,
   2.4216268767,
   2.280473509,
   2.2692823426,
   2.6901665034,
   2.5218819952,
   2.6852661518,
   2.0566004393,
   -0.1063289547,
   2.6471853554,
   -0.0741861058,
   2.7230413744,
   2.2983902878,
   2.2330612301,
   2.3072236547,
   1.9510198853,
   2.6726680263,
   2.4798337332,
   2.0289885308,
   0.2939704835,
   2.4342749336,
   2.5371964616,
   -0.4179688983,
   -0.055782935,
   2.1650346622,
   2.4770572576,
   -0.0714380296,
   -2.0380721328,
   -0.5649809727,
   0.9046907791,
   0.1341822568,
   2.1699101354,
   2.4984634553,
   2.6347920613,
   2.3065060821,
   2.0747262704,
   2.2061351869,
   2.1499968596,
   2.3869709387,
   2.1334753885,
   2.594581533,
   -3.1106898687,
   -0.3363933358,
   -0.0180504236,
   0.1847771551,
   2.5047401047,
   2.0452862284,
   -0.493191935,
   2.744870922,
   2.4088615837,
   3.0016787632,
   2.6997647579,
   2.6360430533,
   2.5576017887,
   2.3347857522,
   1.9495204555,
   1.9451716722,
   2.7718639801,
   -0.5529465817,
   1.299497431,
   -0.8257510684,
   -0.5696356818,
   -0.8243574623,
   -0.7460683705,
   -0.9554168261,
   -0.6909994435,
   -0.7701086555,
   -0.6530956969,
   -0.7350356082,
   -0.7460430609,
   -0.6868133634,
   -0.7318141583,
   -0.8271280147,
   -0.5341174753,
   -0.6640930549,
   3.1286204924,
   2.3435888639,
   2.580327618,
   0.5000616006,
   -0.973615202,
   2.2533889831,
   2.3232247699,
   2.6317840216,
   2.6162476255,
   2.7411978328,
   -3.0961297019,
   0.7848037535,
   2.2435727488,
   2.0106180349,
   -0.680368859,
   2.4956076386,
   2.746378888,
   -0.1989968687,
   1.9812884312,
   -0.622948216,
   -0.1535433675,
   0.0553672046,
   2.2640838391,
   2.369901257,
   2.2652106986,
   -0.7016783057,
   -0.9496377025,
   0.3555426128,
   2.581116069,
   2.327893391,
   -0.5305416528,
   0.0128824581,
   0.1237076324,
   2.2111501811,
   2.1459322478,
   2.4446904181,
   2.0275914391,
   2.0580087914,
   2.0474096388,
   2.1658618744,
   2.1878937147,
   2.3928478891,
   -0.9048901382,
   -0.6874626905,
   -0.7668553834,
   -0.7988644649,
   -0.7626523554,
   -0.8100561996,
   -0.619705655,
   -0.8686819055,
   -0.7678763676,
   -0.7824841767,
   -0.8040667254,
   -0.6924309147,
   -0.6675570724,
   -0.8337212812,
   -0.6770704698,
   -0.6440346443,
   -0.7335261398,
   -0.6300989642,
   -0.6538801205,
   -0.6957730675,
   2.3117491008,
   0.4408324413,
   -0.4827854406,
   2.6865290494,
   2.4834867681,
   2.6365287317,
   3.0264422922,
   -0.5032481869,
   -0.031624393,
   -0.7654196995,
   -0.6140636622,
   -0.8587261149,
   -0.7772952028,
   -0.761750153,
   -0.6679749689,
   -0.6564500446,
   -0.4445160557,
   0.2817595521,
   2.2459543121,
   -0.0287752406,
   2.5195309303,
   2.2493817798,
   2.6742902634,
   -0.7395751376,
   2.4380890561,
   2.502955116,
   -0.3668060371,
   -0.6546116566,
   -0.6520005076,
   -0.6967542194,
   -0.8647581087,
   -0.6909253578,
   2.5562599887,
   -0.1434042027,
   -3.0960315523,
   2.1371284886,
   -0.147734141,
   2.4843295606
  ]
 },
 "p53_conformer_60": {
  "omega": [
   2.9992500497,
   -3.0612221958,
   3.0279774195,
   -3.1010134585,
   3.1133564309,
   -3.1323175159,
   -2.9072298787,
   3.0600268537,
   3.0885951268,
   -3.0024299288,
   3.0339420492,
   3.1283400805,
   2.9304583899,
   -3.0149264329,
   3.0785576698,
   3.091009649,
   -2.8146432727,
   3.1206557432,
   2.686455861,
   -3.1312022644,
   -3.0845632934,
   -3.0949535946,
   3.0820467762,
   -3.1231070042,
   -3.0418822197,
   3.0851976744,
   3.086884749,
   2.918612201,
   -3.1245827908,
   2.870614913,
   -3.1113762335,
   2.8413374167,
   -3.070818118,
   2.8754143636,
   -3.0966656561,
   -3.0930138079,
   3.1307134891,
   -3.0845840521,
   3.0989890936,
   3.0744809673,
   3.1225812017,
   2.9831045521,
   -2.9957924926,
   -3.1111324306,
   3.0137607363,
   3.1244269823,
   2.9589101241,
   3.12326019,
   -3.0107536818,
   2.9891389527,
   -3.1086864229,
   3.1290619491,
   3.0981410344,
   2.9352212712,
   -3.0963586046,
   3.1093000529,
   -2.9190437373,
   3.1106123182,
   -0.1757636442,
   -2.9968616998,
   -3.0542808882,
   -3.089619171,
   -3.121001546,
   -3.1063287103,
   -3.1205232164,
   -3.1219343162,
   3.1307348337,
   -3.0924265435,
   3.1114704391,
   3.1277098452,
   3.1028647435,
   3.1030578773,
   3.0613791488,
   2.9917489578,
   -2.8793928743,
   -2.9519298493,
   -3.0918859627,
   2.9369674803,
   2.9816448089,
   -3.1304392182,
   3.1310479815,
   -3.1294066014,
   3.0665909958,
   -3.1333418963,
   -3.0707404018,
   -3.1271090382,
   -3.1155332538,
   3.1263803519,
   2.8327835253,
   3.0948094745,
   -3.1362470926,
   -3.1362578904,
   3.1137327381,
   -3.1410026148,
   3.1192985152,
   -3.0344988414,
   3.0988534181,
   -3.13726405,
   3.0232470204,
   -3.0962307115,
   2.9971694114,
   -3.1188273039,
   -3.1191997235,
   -3.0833594318,
   -3.0515612613,
   -3.0806995231,
   3.123222166,
   -3.0355604145,
   3.0839972277,
   -3.1360381932,
   2.9744809198,
   3.1361781732,
   3.0682905135,
   3.0361957814,
   3.0804670654,
   2.9740762696,
   3.1293838016,
   -3.1253295618,
   -3.1198068244,
   -3.1373193736,
   -3.1034581012,
   3.1181911583,
   3.0701606021,
   3.0831579448,
   -3.1206949482,
   3.0056352889,
   3.0386872962,
   -3.097878596,
   -3.1380610633,
   -2.8605139307,
   -2.913540834,
   3.0283447899,
   3.0283117789,
   -3.1295599533,
   2.9621869046,
   3.0555198815,
   3.0831440379,
   3.0654341658,
   -3.1369784578,
   -3.1413210839,
   3.1373504097,
   3.0426904537,
   -3.1351759651,
   3.0420566822,
   3.1213434904,
   3.0440970028,
   3.1193191602,
   3.0520819467,
   -3.0703519197,
   3.0525391145,
   -3.1327566363,
   3.0166449944,
   -3.0834583836,
   2.9658610332,
   -3.0864004962,
   3.0534426642,
   3.1271576017,
   2.9351178286,
   3.1007841346,
   3.0430150826,
   2.9209777185,
   2.9369302722,
   -3.1141314695,
   -3.0798137939,
   -3.0799771298,
   3.107267078,
   -3.1062025495,
   -2.9948259892,
   3.0961366758,
   3.0648608163,
   3.0400944373,
   3.0293469727,
   3.1192170881,
   2.9179102411,
   3.0042044815,
   3.1304434706,
   3.0955470923,
   3.1255694055,
   3.0489997173,
   3.0795694148,
   -3.1353763806,
   2.9674015067,
   -2.632409635,
   3.1154237012,
   3.04100039,
   -3.1036615694,
   3.1261890513,
   -3.0344256792,
   3.1086152456,
   -2.979458932,
   -3.1407908588,
   -3.0842127775,
   3.0551476819,
   -3.060870353,
   2.9634548032,
   2.9869097897,
   3.1227962164,
   2.9603025988,
   3.0965274816,
   3.1153755049,
   3.082366392,
   3.0966040858,
   3.0263755962,
   3.0226726308,
   -3.0946030733,
   2.8433125348,
   -3.1026290513,
   -3.0385518893,
   -3.0517896512,
   -3.0433867481,
   -3.0316742082,
   -3.112994044,
   3.074262476,
   3.0167943647,
   3.0289999131,
   -3.0607285742,
   2.9655109026,
   2.9430156532,
   2.9830735311,
   3.0262246889,
   3.0073712303,
   3.0474013445,
   3.0084011395,
   3.123293469,
   -3.07841075,
   2.926475666,
   3.0454741365,
   -3.1186954514,
   3.0381013941,
   3.1382772188,
   2.9464495414,
   3.1039292012,
   3.0807272119,
   2.9383508178,
   3.0907437967,
   -2.8458274054,
   3.070672745,
   3.0291377025,
   3.0734305391,
   3.1108616075,
   -3.0689177112,
   3.0283470363,
   -3.07407025,
   2.9936677223,
   3.0893010414,
   3.0435770048,
   -3.1218060665,
   3.0381253102,
   3.1124217967,
   3.128074255,
   2.9523928047,
   2.9236239699,
   3.0292705742,
   2.9890175256,
   3.0657803132,
   2.8774389733,
   -2.998542343,
   2.9618425237,
   3.1123854887,
   3.1225951367,
   -3.085189434,
   3.066119141,
   -3.0585335442,
   2.9816837831,
   -3.1384730483,
   3.1171189806,
   2.8908368533,
   -3.0634756342,
   3.0887207551,
   3.0983786849,
   3.0943061703,
   2.9713399487,
   3.0467471077,
   -2.993704456,
   -3.0883168436,
   -3.0510521519,
   -3.0488240856,
   -3.1217463952,
   3.0732632392,
   -3.1075297263,
   3.0086449792,
   3.1165759505,
   -3.1111619139,
   3.1087290446,
   3.0264972948,
   3.0435474649,
   3.0684118094,
   3.0276443322,
   3.1025837933,
   3.0704051698,
   3.0522218511,
   2.9499124364,
   3.1373363236,
   -3.1023789707,
   3.0457331453,
   3.1282490134,
   3.0015979876,
   2.9640082222,
   -3.0844162812,
   -2.8921322288,
   3.1264421657,
   3.1354747216,
   3.1210284648,
   3.0651245094,
   3.0356445563,
   3.115660565,
   -2.9943713277,
   -3.1063315061,
   -2.9404089833,
   -2.8923397011,
   3.0518442754,
   2.9333446792,
   3.032860978,
   -3.1251853587,
   0.0289354803,
   -3.0499773884,
   2.9411394071,
   3.0970321863,
   -3.0748180508,
   -3.0346716436,
   -3.1181274581,
   3.069207938,
   3.0924005222,
   3.0720984781,
   3.1166851256,
   3.008290635,
   3.0282050954,
   3.0355294342,
   3.0725758302,
   3.0487666741,
   -3.1000799849,
   3.0358756026,
   3.0277876651,
   -3.0403064248,
   3.1414479805,
   3.0884877001,
   3.0285113079,
   3.1107736175,
   3.073167712,
   3.0992599973,
   3.0519682327,
   3.102243556,
   3.0587752284,
   3.1179384689,
   3.0646155718,
   3.0841485509,
   3.0625924034,
   3.0586898947,
   3.0765027053,
   3.0300331485,
   3.0854095203,
   2.9891869074,
   3.094227542,
   -3.0995958928,
   -3.1306096173,
   3.1251786616,
   3.1302272315,
   -0.1046665715,
   3.0507147511,
   3.0310131026,
   3.0478435431,
   3.019225566,
   3.1184951164,
   3.1067616248,
   -3.1289538523,
   3.1014081798,
   -3.0685492004,
   3.0944358615,
   3.1316948896,
   3.1350968726,
   -3.0484615775,
   3.0906084305,
   3.0973572816,
   -3.0781323621,
   -2.8727164676,
   3.0970652493,
   -3.1214257526,
   -3.1308060224,
   3.1227690531,
   3.1383827551,
   -3.125624733,
   3.1366073964,
   -3.1266148602,
   3.1391528493,
   3.1298664666,
   -3.12502415,
   -3.0290860353,
   -2.944202643,
   3.0810904688,
   3.0206671874,
   3.1393429134,
   2.9537470878
  ],
  "phi": [
   -1.6722790578,
   -1.0169829796,
   -1.1543299463,
   -1.228698322,
   -1.349120957,
   -2.4775470932,
   -1.1563439252,
   -1.0495860924,
   -1.7603215964,
   -2.2472808952,
   -1.0149132104,
   -1.1854053937,
   -1.4268205896,
   -1.8475003804,
   -1.0298878892,
   -0.851523317,
   -2.0553445396,
   -2.0602851615,
   -0.9721311906,
   -1.0041142826,
   -1.3913092286,
   -1.065920068,
   -1.0753043686,
   -1.6557780244,
   -0.956600891,
   -1.1087202063,
   -1.1645281023,
   -1.0929158687,
   -2.091997028,
   -1.732544131,
   -2.0334833241,
   -1.1141490436,
   -0.9098344755,
   -1.8640849364,
   -1.1438430173,
   -2.1118378442,
   -1.3301064814,
   -2.0927685489,
   -1.2403952987,
   -1.1164363995,
   -1.0795786082,
   -0.9793050159,
   -1.6547916783,
   -0.9993517165,
   -1.0646159574,
   -0.8904259537,
   -0.8594363222,
   -0.9465688595,
   -0.9592123043,
   -0.9109237763,
   -1.6241748267,
   -2.3272449719,
   -2.3758134621,
   -1.4525788401,
   -0.9635425465,
   -0.9838431383,
   -1.3248481761,
   1.4977350679,
   -1.185031616,
   -1.3737621703,
   -1.1863868982,
   -1.2022705944,
   -1.3208674659,
   -1.1446835631,
   -2.8567878023,
   -1.0358196789,
   -1.0804156289,
   -0.9926125251,
   -1.4952851209,
   -1.1373452351,
   -1.0531489425,
   -1.562406879,
   -1.2129238791,
   -0.8813921517,
   -0.990964266,
   -1.0915552455,
   -1.1286534901,
   -1.0874725023,
   -1.0281775912,
   -0.8634662661,
   -1.100108641,
   -1.4521801164,
   -2.7694252655,
   -1.1597134272,
   -0.963116279,
   -1.0970264083,
   -1.3034013341,
   -1.3368781213,
   -1.4593170082,
   -1.3603671152,
   -0.7995514099,
   -1.2166370339,
   -1.3064452615,
   -1.0985530056,
   -1.3616023078,
   -1.8126841186,
   -1.1170071638,
   -1.1749334098,
   -1.6552755413,
   -1.2061129407,
   -0.9662325177,
   -2.5246817464,
   -1.2044845636,
   1.0976141375,
   -1.1922880038,
   -1.7598971533,
   1.1990928417,
   -1.0213091625,
   -2.4988207097,
   -1.8192188073,
   -2.1141782444,
   -2.4047731134,
   -1.1323648763,
   -1.257983612,
   -1.8243912255,
   -1.1580929253,
   -1.9699919141,
   -0.9491993418,
   -1.0831851692,
   -1.4447635487,
   -1.2227599198,
   -1.4976782569,
   -2.5137699441,
   -2.6749458358,
   -1.9165760159,
   -1.7569880419,
   -1.0799673315,
   -1.1300808558,
   -1.6737006675,
   0.7834189777,
   -2.3901432774,
   -1.6268462832,
   -1.9619799044,
   -2.4564014793,
   -1.4172116463,
   -0.9074606415,
   0.9930586095,
   -1.4440497514,
   -1.0827129692,
   -2.1128490281,
   -1.2661509975,
   -2.1327410441,
   -1.5671597836,
   -1.7772663779,
   -2.049998572,
   -2.4173858424,
   -1.5074897545,
   -2.527646398,
   -1.1525934837,
   -1.0661138283,
   -1.0924783557,
   -0.9440939209,
   1.5239818946,
   -1.0265458574,
   -2.2480232144,
   -2.0490805434,
   -1.9325371626,
   -1.9852182415,
   -2.4378899175,
   -1.6828777688,
   -2.2942651843,
   -1.2451947932,
   -1.3733071391,
   -1.3300166741,
   -0.8773987803,
   -1.0472389359,
   -2.0611609377,
   -1.1005491509,
   -1.3430705544,
   -1.30318729,
   -1.4243686875,
   -1.3461516624,
   -2.2508918031,
   -1.1964296874,
   -1.2355602494,
   -0.9777922248,
   -1.1994464545,
   -1.2972351586,
   -1.0884346249,
   -1.4092424424,
   -1.4845157295,
   -1.1530095374,
   2.9213295441,
   -1.9186582545,
   -1.3645045341,
   1.4311109389,
   -1.4895679177,
   -1.8401466694,
   -1.0505348425,
   -1.0930591882,
   -1.4012635529,
   -1.3356309248,
   -1.2232430141,
   -1.7228805882,
   -2.0376642316,
   -1.9819911711,
   -1.5641780373,
   1.2433226749,
   -2.1608293183,
   -1.3565560528,
   -1.5641669713,
   -1.2476823193,
   -2.0395624885,
   -1.6543309664,
   -2.0234220749,
   -1.7439541471,
   -1.1813597573,
   -1.1986560852,
   -1.6904091609,
   -1.8515330343,
   1.0071756187,
   -1.3974652199,
   -1.4745955857,
   -2.4256768256,
   -2.1605616362,
   -2.2279098087,
   -2.214629621,
   -1.0178893783,
   -1.1943119019,
   -1.9842347605,
   -1.0292327261,
   -0.9528332558,
   -1.047143644,
   -1.0316908162,
   1.7136040694,
   -1.780946356,
   -1.8068393508,
   -2.4616727014,
   -1.7948438909,
   -1.8169118647,
   -1.8603933396,
   -1.6699826138,
   -1.7653295518,
   -2.2115983925,
   -1.929935549,
   -1.649298208,
   -2.6824115434,
   -1.1727436465,
   -1.0445243713,
   -1.5227580793,
   -1.096083467,
   -1.1349120529,
   1.3186722497,
   -2.0569728679,
   -1.1121873249,
   0.8432568582,
   1.1166644131,
   -1.3600353467,
   -1.1132224452,
   -2.058342324,
   -1.9283388504,
   -1.6393084415,
   -1.6591189785,
   -1.9007253307,
   -2.0000578301,
   -1.6400419209,
   -2.2243154516,
   -1.300602984,
   -1.0958431478,
   -1.6889848669,
   1.4627260817,
   -1.3161957548,
   -1.2658167768,
   -1.7121901704,
   -2.9359231352,
   -2.6263470706,
   -2.5893139199,
   -2.71575787,
   -2.5321969047,
   -1.3511955756,
   -2.2285153052,
   -2.1771369469,
   -1.5670804629,
   -2.577764041,
   -1.1847297066,
   -2.2419654717,
   -0.9053404725,
   -1.1209611875,
   -1.2756609978,
   -1.139759088,
   -0.9495104742,
   -1.0061356849,
   -1.2014039058,
   -1.2390975199,
   -1.1286730839,
   -1.0954452887,
   -1.093366163,
   -1.1104965454,
   -1.1059811876,
   -1.0587176782,
   -1.1800571034,
   -1.6796986027,
   -1.1443550182,
   -1.0106485893,
   -1.0138311175,
   -1.2682836708,
   -1.8026816249,
   -1.0191399754,
   -1.1764299731,
   -1.1637275456,
   -2.0906936816,
   -2.5605398974,
   -2.514877285,
   -1.475061142,
   -2.7548438469,
   -1.1438411065,
   -2.2638515523,
   -1.1925233369,
   -1.0117805867,
   -2.6483973965,
   -2.2809577288,
   -1.7875538621,
   -1.6945328934,
   1.311953113,
   -1.2740197066,
   -1.215823057,
   -0.8940572553,
   -1.5965272645,
   -1.0618592067,
   -2.5783304933,
   -1.1363305156,
   -0.8644807504,
   -1.3850905348,
   -1.7650838866,
   -1.2669831541,
   -1.3580110765,
   -1.7761886324,
   -1.5543858096,
   -1.7620858304,
   -1.4438453097,
   -2.0364302724,
   -1.4834121059,
   1.6759198515,
   -1.1122020459,
   -1.0219977126,
   -1.1268380294,
   -1.029825625,
   -1.0532194537,
   -1.0675929644,
   -1.1802059154,
   -1.0986829705,
   -1.0317197644,
   -1.0722231802,
   -1.1068300847,
   -1.0381184953,
   -1.1730216261,
   -1.1670650692,
   -1.0211488829,
   -1.176319859,
   -1.1441841316,
   -1.188506968,
   -1.0254303886,
   -1.3916477503,
   -0.983527152,
   -0.8964938586,
   -0.9232479068,
   -2.2783872252,
   -1.4412796956,
   -2.2129941463,
   -2.7479985666,
   -1.4038620715,
   -1.0864900332,
   -1.1824984399,
   -1.0616659767,
   -1.0910063186,
   -1.4246905177,
   -2.2454641009,
   -2.0157397114,
   -1.9406290299,
   -2.0095822501,
   -1.8732458341,
   -0.990310644,
   1.4342040771,
   -1.5308445401,
   -1.479204985,
   -2.4994570503,
   -2.0997499099,
   -1.0749717073,
   -1.2512504651,
   -0.9918339531,
   -1.1608766037,
   -0.9818429693,
   -2.5063757123,
   -1.9856037546,
   -1.2757765901,
   -1.6034904633,
   -1.4984627393,
   -1.8456349565,
   -1.3778917896,
   -0.9521215949,
   -1.1389926362,
   -0.9921946858
  ],
  "psi": [
   2.5200924104,
   1.9860447975,
   -0.7553762036,
   -0.220524744,
   -0.3790361108,
   -0.5089607523,
   1.166464529,
   -0.452029975,
   -0.6161885401,
   2.1804069353,
   2.7967880063,
   2.4682574714,
   2.568666012,
   -0.2387205048,
   2.0632188082,
   -0.6191559688,
   -0.788990154,
   2.7800775996,
   2.5744508139,
   2.6727891919,
   -0.7558812862,
   -0.7273119718,
   -0.6989723042,
   -0.7877074775,
   0.0841119015,
   -0.6703852695,
   -0.6052216911,
   -0.7199052393,
   2.1308632681,
   2.4298148856,
   2.0151374592,
   2.2162930821,
   2.5947021286,
   -0.7471298057,
   1.8143317266,
   -0.563341219,
   0.1253115818,
   -0.3525958795,
   0.4339385313,
   2.3845634851,
   2.4457660303,
   -0.272437989,
   -0.4977374819,
   0.0048227411,
   2.2918011756,
   2.2659336011,
   -0.5790570979,
   2.5428545211,
   -0.4382861451,
   -0.7116148522,
   -0.6102139217,
   0.0464383242,
   2.8884449894,
   2.8086947251,
   2.2992249127,
   -0.4454612982,
   2.4936730623,
   -0.4881599017,
   -2.5068616725,
   2.6876233965,
   -0.4541342464,
   2.4073016862,
   2.184219578,
   2.8070628385,
   -0.7877230896,
   2.2501078561,
   -0.4483627545,
   -0.3528660485,
   -0.5622284098,
   2.2145487814,
   2.3456322583,
   2.4372492139,
   2.9997133661,
   2.3601543039,
   2.2850102656,
   -0.8806469587,
   -0.8118305953,
   -0.5580652295,
   2.6137460245,
   2.5528663654,
   -0.7314544084,
   -0.5207162687,
   1.1724342118,
   2.8255301799,
   2.5041255131,
   -0.7626770002,
   -0.6325069287,
   2.5923808066,
   2.530314613,
   2.3688285085,
   2.9000545734,
   2.2906523676,
   -0.0459122847,
   -0.224871313,
   -0.3718977719,
   -0.1972682807,
   2.0763301959,
   2.5008142,
   2.288532085,
   0.1045198446,
   2.1024936936,
   2.2514418801,
   1.8163381402,
   -0.4612513712,
   -2.9797127363,
   -0.3157180886,
   0.0682114097,
   0.4992873927,
   2.0468170201,
   2.8027892764,
   2.4610393958,
   2.7400572193,
   2.5116355315,
   2.361838831,
   1.7400846637,
   2.5382428294,
   -3.1002908695,
   0.2777671998,
   2.7142662126,
   -0.4255945703,
   -0.135185354,
   2.2369914385,
   -0.4849349869,
   2.4222571682,
   2.4583475897,
   2.3542543967,
   1.934609227,
   -0.6748081162,
   -0.5974511323,
   -0.1295775534,
   0.8702131189,
   2.2103668864,
   2.3031530379,
   2.1451838316,
   2.77368357,
   2.7558750383,
   2.2692377627,
   0.1682596158,
   2.5848873966,
   2.243743091,
   1.6790895015,
   2.2142751305,
   2.1282602478,
   2.3068107754,
   2.207327603,
   2.3544344178,
   2.5340690975,
   -0.374363246,
   2.5648421705,
   2.121128671,
   2.818457146,
   2.6951748502,
   2.4177510793,
   0.0584374707,
   2.5007593558,
   2.6722086192,
   2.101996203,
   2.4012453167,
   2.3323056336,
   2.4044660873,
   2.4367107831,
   2.7249583109,
   2.4863312762,
   -0.6043250134,
   2.307845975,
   -0.7704955713,
   -0.3471946304,
   -0.0222126697,
   -0.4918800414,
   -0.306277277,
   2.5698377535,
   2.3041693434,
   2.0469029022,
   2.8504094519,
   2.7641578414,
   2.7049907243,
   -0.4710802554,
   -0.8709468417,
   -0.5455215806,
   -0.6504154726,
   -0.2180927987,
   1.5359972736,
   2.5203354816,
   0.1871719543,
   2.9820428352,
   0.2380605975,
   -0.0752498282,
   -0.5354938555,
   2.1553699191,
   2.4387048858,
   -0.3469080541,
   -0.290505137,
   2.175144185,
   -0.7568670979,
   2.2192730963,
   2.7915086876,
   2.2477609517,
   2.5082114557,
   0.1780697194,
   1.9257383699,
   -0.2308914484,
   0.280895532,
   2.338924669,
   2.1453580621,
   2.1095274057,
   2.2096559753,
   1.8662262247,
   2.146826884,
   -0.3730599328,
   -0.6720112786,
   -0.2310291803,
   0.2564979108,
   2.3524769068,
   2.3198036351,
   2.7631477693,
   2.369396827,
   2.3741504314,
   2.6136520157,
   2.4216268767,
   2.280473509,
   2.2692823426,
   2.6901665034,
   2.5218819952,
   2.6852661518,
   2.0566004393,
   -0.1063289547,
   2.6471853554,
   -0.0741861058,
   2.7230413744,
   2.2983902878,
   2.2330612301,
   2.3072236547,
   1.9510198853,
   2.6726680263,
   2.4798337332,
   2.0289885308,
   0.2939704835,
   2.4342749336,
   2.5371964616,
   -0.4179688983,
   -0.055782935,
   2.1650346622,
   2.4770572576,
   -0.0714380296,
   -2.0380721328,
   -0.5649809727,
   0.9046907791,
   0.1341822568,
   2.1699101354,
   2.4984634553,
   2.6347920613,
   2.3065060821,
   2.0747262704,
   2.2061351869,
   2.1499968596,
   2.3869709387,
   2.1334753885,
   2.594581533,
   -3.1106898687,
   -0.3363933358,
   -0.0180504236,
   0.1847771551,
   2.5047401047,
   2.0452862284,
   -0.493191935,
   2.744870922,
   2.4088615837,
   3.0016787632,
   2.6997647579,
   2.6360430533,
   2.5576017887,
   2.3347857522,
   1.9495204555,
   1.9451716722,
   2.7718639801,
   -0.5529465817,
   1.299497431,
   -0.8257510684,
   -0.5696356818,
   -0.8243574623,
   -0.7460683705,
   -0.9554168261,
   -0.6909994435,
   -0.7701086555,
   -0.6530956969,
   -0.7350356082,
   -0.7460430609,
   -0.6868133634,
   -0.7318141583,
   -0.8271280147,
   -0.5341105198,
   2.2649740598,
   2.9459823701,
   2.4004998223,
   2.3870738797,
   -0.8574205643,
   0.0395144804,
   -0.075827969,
   2.4382871859,
   2.0185252983,
   -0.5440017005,
   -2.68776881,
   2.8124731659,
   2.8075322154,
   2.7003091967,
   3.0755773173,
   2.5316247922,
   2.6897988584,
   2.7881915613,
   -0.8318300879,
   0.6631563659,
   2.3077656513,
   -2.797440927,
   -2.6009022721,
   2.1305311919,
   2.7368337916,
   2.110133797,
   2.3147404888,
   1.6660330518,
   -0.7353036789,
   2.2800381578,
   2.5818358584,
   -0.7409586251,
   -0.055875168,
   0.1237076324,
   2.2111501811,
   2.1459322478,
   2.4446904181,
   2.0275914391,
   2.0580087914,
   2.0474096388,
   2.1658618744,
   2.1878937147,
   2.3928478891,
   -0.9048901382,
   -0.6874626905,
   -0.7668553834,
   -0.7988644649,
   -0.7626523554,
   -0.8100561996,
   -0.619705655,
   -0.8686819055,
   -0.7678763676,
   -0.7824841767,
   -0.8040667254,
   -0.6924309147,
   -0.6675570724,
   -0.8337212812,
   -0.6770704698,
   -0.6440346443,
   -0.7335261398,
   -0.6300989642,
   -0.6538801205,
   -0.6951949393,
   -0.7940495655,
   -0.9515007025,
   -0.9684078969,
   2.479411896,
   2.6400228458,
   3.1390329913,
   2.9951144679,
   2.8902220423,
   -0.5165519845,
   -0.6975656069,
   -0.5064766998,
   -0.4337840546,
   -0.1039854257,
   0.2893152846,
   0.1571701613,
   -0.4445668675,
   2.287481587,
   2.3442513709,
   2.4953093628,
   -0.4453628877,
   2.4044428516,
   2.6575149422,
   2.4323984122,
   2.2135285985,
   -0.5388004896,
   -0.7736102512,
   -0.766097163,
   -0.6819131956,
   1.8552430546,
   3.0466597385,
   2.027535373,
   -0.6460953606,
   -0.6513179439,
   -0.6297615108,
   2.8246103098,
   2.6419213412,
   -0.53642329,
   -0.1774932249
  ]
 },
 "p53_conformer_61": {
  "omega": [
   3.1069264006,
   3.0528794205,
   -3.1052039232,
   3.1189768757,
   -3.1034029183,
   3.1399144292,
   3.0610882637,
   3.1029984404,
   3.1218366015,
   3.0767116785,
   3.0793932522,
   3.1216462151,
   -3.123738131,
   3.0264682369,
   2.8993136832,
   2.8970005555,
   -3.0654908828,
   -2.9654911346,
   -3.0766223385,
   -3.1386216474,
   2.9339434518,
   -3.0115535007,
   3.0787312082,
   3.0422332428,
   -3.1094780562,
   3.0943750327,
   -2.9995545947,
   -3.1096914035,
   -3.0995767557,
   -3.1318150971,
   3.1391857138,
   -2.9915246049,
   3.0807453724,
   -3.1332557089,
   3.1292480161,
   -3.1185303987,
   3.130175963,
   -3.0649509865,
   2.962657393,
   3.121735348,
   3.1170463637,
   -3.0738412459,
   -2.9419792751,
   -3.0893073741,
   -3.1374802234,
   2.7530448763,
   3.0655889842,
   -2.8247503016,
   3.001764641,
   3.0230715814,
   -3.0982012621,
   -3.0809201465,
   3.1354098606,
   -3.1375112391,
   -3.0719637565,
   3.0339364652,
   3.0356971768,
   -3.0913221597,
   3.1324479858,
   -3.1394631882,
   -3.1248863758,
   -3.1318078703,
   3.1234324522,
   3.0731008966,
   3.0391306153,
   -3.1011448489,
   3.069259592,
   -3.0863434673,
   -3.0409144535,
   3.086801464,
   3.0646017067,
   3.0980773521,
   -3.1072917309,
   3.126892364,
   3.1186758048,
   -3.1308708296,
   2.9575581735,
   3.1305919375,
   3.0108784183,
   3.1086044842,
   -3.1127199859,
   2.9981308589,
   -3.0610939333,
   -3.0554285124,
   3.0669153138,
   2.9988726379,
   3.0957648592,
   3.0866758245,
   3.0708621422,
   3.1385495178,
   -3.0408778064,
   3.0631098128,
   3.0593121419,
   3.1072398592,
   3.0414001121,
   3.0368146551,
   3.0988534181,
   -3.13726405,
   3.0232470204,
   -3.0962307115,
   2.9971694114,
   -3.1188273039,
   -3.1191997235,
   -3.0833594318,
   -3.0515612613,
   -3.0806995231,
   3.123222166,
   -3.0355604145,
   3.0839972277,
   -3.1360381932,
   2.9744809198,
   3.1361781732,
   3.0682905135,
   3.0361957814,
   3.0804670654,
   2.9740762696,
   3.1293838016,
   -3.1253295618,
   -3.1198068244,
   -3.1373193736,
   -3.1034581012,
   3.1181911583,
   3.0701606021,
   3.0831579448,
   -3.1206949482,
   3.0056352889,
   3.0386872962,
   -3.097878596,
   -3.1380610633,
   -2.8605139307,
   -2.913540834,
   3.0283447899,
   3.0283117789,
   -3.1295599533,
   2.9621869046,
   3.0555198815,
   3.0831440379,
   3.0654341658,
   -3.1369784578,
   -3.1413210839,
   3.1373504097,
   3.0426904537,
   -3.1351759651,
   3.0420566822,
   3.1213434904,
   3.0440970028,
   3.1193191602,
   3.0520819467,
   -3.0703519197,
   3.0525391145,
   -3.1327566363,
   3.0166449944,
   -3.0834583836,
   2.9658610332,
   -3.0864004962,
   3.0534426642,
   3.1271576017,
   2.9351178286,
   3.1007841346,
   3.0430150826,
   2.9209777185,
   2.9369302722,
   -3.1141314695,
   -3.0798137939,
   -3.0799771298,
   3.107267078,
   -3.1062025495,
   -2.9948259892,
   3.0961366758,
   3.0648608163,
   3.0400944373,
   3.0293469727,
   3.1192170881,
   2.9179102411,
   3.0042044815,
   3.1304434706,
   3.0955470923,
   3.1255694055,
   3.0489997173,
   3.0795694148,
   -3.13527133,
   3.1402979365,
   -3.1407253101,
   2.6996793605,
   3.0415496618,
   -3.1039833796,
   3.1265640685,
   -3.0344256792,
   3.1086152456,
   -2.979458932,
   -3.1407908588,
   -3.0842127775,
   3.0551476819,
   -3.060870353,
   2.9634548032,
   2.9869097897,
   3.1227962164,
   2.9603025988,
   3.0965274816,
   3.1153755049,
   3.082366392,
   3.0966040858,
   3.0263755962,
   3.0226726308,
   -3.0946030733,
   2.8433125348,
   -3.1026290513,
   -3.0385518893,
   -3.0517896512,
   -3.0433867481,
   -3.0316742082,
   -3.112994044,
   3.074262476,
   3.0167943647,
   3.0289999131,
   -3.0607285742,
   2.9655109026,
   2.9430156532,
   2.9830735311,
   3.0262246889,
   3.0073712303,
   3.0474013445,
   3.0084011395,
   3.123293469,
   -3.07841075,
   2.926475666,
   3.0454741365,
   -3.1186954514,
   3.0381013941,
   3.1382772188,
   2.9464495414,
   3.1039292012,
   3.0807272119,
   2.9383508178,
   3.0907437967,
   -2.8458274054,
   3.070672745,
   3.0291377025,
   3.0734305391,
   3.1108616075,
   -3.0689177112,
   3.0283470363,
   -3.07407025,
   2.9936677223,
   3.0893010414,
   3.0435770048,
   -3.1218060665,
   3.0381253102,
   3.1124217967,
   3.128074255,
   2.9523928047,
   2.9236239699,
   3.0292705742,
   2.9890175256,
   3.0657803132,
   2.8774389733,
   -2.998542343,
   2.9618425237,
   3.1123854887,
   3.1225951367,
   -3.085189434,
   3.066119141,
   -3.0585335442,
   2.9816837831,
   -3.1384730483,
   3.1171189806,
   2.8908368533,
   -3.0634756342,
   3.0887207551,
   3.0983786849,
   3.0943061703,
   2.9713399487,
   3.0467471077,
   -2.993704456,
   -3.0883168436,
   -3.0510521519,
   -3.0488240856,
   -3.1217463952,
   3.0732632392,
   -3.1075297263,
   3.0086449792,
   3.1165759505,
   -3.1111619139,
   3.1087290446,
   3.0264972948,
   3.0435474649,
   3.0684118094,
   3.0276443322,
   3.1025837933,
   3.0704051698,
   3.0524942565,
   -3.0437493574,
   -3.1329856118,
   3.0876718525,
   3.1287071396,
   -3.0350319842,
   3.0776502941,
   3.087376244,
   2.9021012706,
   -3.1054315424,
   3.1081158702,
   -3.1221689939,
   3.050626028,
   2.8749764605,
   3.041593723,
   2.9176426678,
   -2.993076774,
   -3.1073343754,
   -2.9406581743,
   -2.8909521024,
   3.1021842064,
   3.0274872643,
   2.9883157915,
   3.1225807243,
   -3.069042478,
   -3.1042078262,
   2.9499670606,
   -3.0234235436,
   -3.0844645495,
   -2.965852755,
   3.0533540889,
   3.085423374,
   3.1410223875,
   -3.1267133679,
   3.1166851256,
   3.008290635,
   3.0282050954,
   3.0355294342,
   3.0725758302,
   3.0487666741,
   -3.1000799849,
   3.0358756026,
   3.0277876651,
   -3.0403064248,
   3.1414479805,
   3.0884877001,
   3.0285113079,
   3.1107736175,
   3.073167712,
   3.0992599973,
   3.0519682327,
   3.102243556,
   3.0587752284,
   3.1179384689,
   3.0646155718,
   3.0841485509,
   3.0625924034,
   3.0586898947,
   3.0765027053,
   3.0300331485,
   3.0854095203,
   2.9891869074,
   3.094227542,
   -3.0992105267,
   2.9160097618,
   -3.102499969,
   -3.0749494932,
   3.0206556334,
   -3.1338472913,
   3.034194021,
   3.1295621893,
   -3.1338045915,
   3.1230597651,
   -3.1390468863,
   -3.1071218867,
   -3.1111697032,
   -3.0304073161,
   3.0045591034,
   -3.08974294,
   -3.1163348636,
   3.0895374566,
   -3.0973451614,
   2.9871331889,
   -3.0650137157,
   3.0854047609,
   3.1166336438,
   -3.097459014,
   2.9318522544,
   3.0596599908,
   3.1100454247,
   -3.1144516146,
   3.0560124192,
   -3.1005381723,
   3.1113839251,
   3.1403096322,
   -2.9767850625,
   3.0680619724,
   -2.943279219,
   3.0801730157,
   3.0199343319,
   3.1386306874,
   2.9541997034
  ],
  "phi": [
   1.0149729346,
   -1.4555102037,
   -1.1412123196,
   -1.0028577591,
   -1.1468518159,
   -1.0936519917,
   -0.9317152688,
   -1.0918446918,
   -1.1334358751,
   -1.5322701023,
   -0.9960133652,
   -1.1651821245,
   -2.3961468431,
   -1.1902269504,
   -1.0704356551,
   -1.0464952786,
   -1.0453193315,
   -0.9013264095,
   -1.1400082499,
   -1.6643246389,
   -1.2202586453,
   -1.0957601929,
   -1.0045422379,
   -1.4109580239,
   -2.0607781362,
   -1.1560981358,
   -1.1086571784,
   -1.0623357264,
   -1.2329684932,
   -1.4889067165,
   -1.8339799193,
   -2.1920323144,
   -0.888112477,
   -1.6010938315,
   -0.910362093,
   -2.4768059302,
   -1.157573557,
   -2.0561769481,
   -1.6121413715,
   -2.2760637283,
   -1.934098849,
   -1.5855675719,
   0.9081910388,
   -1.607815611,
   -1.5509878632,
   -0.8969035423,
   -1.524208929,
   -1.4747986738,
   -2.5454654787,
   -1.6208046054,
   -1.1277596733,
   -1.1104048169,
   -1.0827234046,
   -1.0770937871,
   -1.9621757727,
   -1.1514456696,
   -1.110735381,
   3.1335959472,
   -1.2058859305,
   -1.105590803,
   -1.6144546143,
   -1.3799810405,
   -1.1442820744,
   -2.8425699196,
   -1.4295625068,
   -1.0851634732,
   -1.2453155796,
   -1.5199594798,
   -1.1551480459,
   -1.0386884223,
   -0.9059747601,
   -1.3000382651,
   -2.739897676,
   -1.0194422677,
   -2.5472312982,
   -1.0852006026,
   -0.9383586328,
   -1.216794742,
   -0.9846961673,
   -1.8811654005,
   -1.3836307175,
   -1.1881428714,
   -2.8818533757,
   -1.0505819758,
   -1.1382140715,
   -1.059575133,
   -1.1260325955,
   -1.0679905859,
   -1.4845705741,
   -2.1613379095,
   -1.2132142207,
   -2.2242084633,
   -2.5195762571,
   -2.5189511726,
   -1.9456837175,
   -1.8126841186,
   -1.1170071638,
   -1.1749334098,
   -1.6552755413,
   -1.2061129407,
   -0.9662325177,
   -2.5246817464,
   -1.2044845636,
   1.0976141375,
   -1.1922880038,
   -1.7598971533,
   1.1990928417,
   -1.0213091625,
   -2.4988207097,
   -1.8192188073,
   -2.1141782444,
   -2.4047731134,
   -1.1323648763,
   -1.257983612,
   -1.8243912255,
   -1.1580929253,
   -1.9699919141,
   -0.9491993418,
   -1.0831851692,
   -1.4447635487,
   -1.2227599198,
   -1.4976782569,
   -2.5137699441,
   -2.6749458358,
   -1.9165760159,
   -1.7569880419,
   -1.0799673315,
   -1.1300808558,
   -1.6737006675,
   0.7834189777,
   -2.3901432774,
   -1.6268462832,
   -1.9619799044,
   -2.4564014793,
   -1.4172116463,
   -0.9074606415,
   0.9930586095,
   -1.4440497514,
   -1.0827129692,
   -2.1128490281,
   -1.2661509975,
   -2.1327410441,
   -1.5671597836,
   -1.7772663779,
   -2.049998572,
   -2.4173858424,
   -1.5074897545,
   -2.527646398,
   -1.1525934837,
   -1.0661138283,
   -1.0924783557,
   -0.9440939209,
   1.5239818946,
   -1.0265458574,
   -2.2480232144,
   -2.0490805434,
   -1.9325371626,
   -1.9852182415,
   -2.4378899175,
   -1.6828777688,
   -2.2942651843,
   -1.2451947932,
   -1.3733071391,
   -1.3300166741,
   -0.8773987803,
   -1.0472389359,
   -2.0611609377,
   -1.1005491509,
   -1.3430705544,
   -1.30318729,
   -1.4243686875,
   -1.3461516624,
   -2.2508918031,
   -1.1964296874,
   -1.2355602494,
   -0.9777922248,
   -1.1994464545,
   -1.2972351586,
   -1.0884346249,
   -1.4092424424,
   -1.2174194468,
   -1.5239743959,
   -2.2621279788,
   3.0899695157,
   -1.3649256944,
   1.4294234407,
   -1.4895679177,
   -1.8401466694,
   -1.0505348425,
   -1.0930591882,
   -1.4012635529,
   -1.3356309248,
   -1.2232430141,
   -1.7228805882,
   -2.0376642316,
   -1.9819911711,
   -1.5641780373,
   1.2433226749,
   -2.1608293183,
   -1.3565560528,
   -1.5641669713,
   -1.2476823193,
   -2.0395624885,
   -1.6543309664,
   -2.0234220749,
   -1.7439541471,
   -1.1813597573,
   -1.1986560852,
   -1.6904091609,
   -1.8515330343,
   1.0071756187,
   -1.3974652199,
   -1.4745955857,
   -2.4256768256,
   -2.1605616362,
   -2.2279098087,
   -2.214629621,
   -1.0178893783,
   -1.1943119019,
   -1.9842347605,
   -1.0292327261,
   -0.9528332558,
   -1.047143644,
   -1.0316908162,
   1.7136040694,
   -1.780946356,
   -1.8068393508,
   -2.4616727014,
   -1.7948438909,
   -1.8169118647,
   -1.8603933396,
   -1.6699826138,
   -1.7653295518,
   -2.2115983925,
   -1.929935549,
   -1.649298208,
   -2.6824115434,
   -1.1727436465,
   -1.0445243713,
   -1.5227580793,
   -1.096083467,
   -1.1349120529,
   1.3186722497,
   -2.0569728679,
   -1.1121873249,
   0.8432568582,
   1.1166644131,
   -1.3600353467,
   -1.1132224452,
   -2.058342324,
   -1.9283388504,
   -1.6393084415,
   -1.6591189785,
   -1.9007253307,
   -2.0000578301,
   -1.6400419209,
   -2.2243154516,
   -1.300602984,
   -1.0958431478,
   -1.6889848669,
   1.4627260817,
   -1.3161957548,
   -1.2658167768,
   -1.7121901704,
   -2.9359231352,
   -2.6263470706,
   -2.5893139199,
   -2.71575787,
   -2.5321969047,
   -1.3511955756,
   -2.2285153052,
   -2.1771369469,
   -1.5670804629,
   -2.577764041,
   -1.1847297066,
   -2.2419654717,
   -0.9053404725,
   -1.1209611875,
   -1.2756609978,
   -1.139759088,
   -0.9495104742,
   -1.0061356849,
   -1.2014039058,
   -1.2390975199,
   -1.1286730839,
   -1.0954452887,
   -1.093366163,
   -1.1104965454,
   -1.1059811876,
   -1.0587176782,
   -1.1653061472,
   2.987825501,
   -1.7744336559,
   -1.0155987102,
   0.9535403782,
   0.8314846462,
   -1.3760974625,
   -1.6891738581,
   -0.2993196892,
   -1.0154847741,
   1.4935635423,
   -1.0045294999,
   -2.616241446,
   -1.9845057057,
   -2.5579482214,
   -1.7212940389,
   -2.26187595,
   -1.1905201224,
   -1.0126725635,
   -2.6482176938,
   -2.1081198939,
   -2.6391354314,
   -1.4377683936,
   -2.3452865917,
   -1.0783581883,
   -1.3246462928,
   -0.9337717978,
   -1.0365554495,
   -1.1579258069,
   -1.9045603043,
   -1.0755948738,
   -1.2170004226,
   -1.3429568793,
   -1.7650838866,
   -1.2669831541,
   -1.3580110765,
   -1.7761886324,
   -1.5543858096,
   -1.7620858304,
   -1.4438453097,
   -2.0364302724,
   -1.4834121059,
   1.6759198515,
   -1.1122020459,
   -1.0219977126,
   -1.1268380294,
   -1.029825625,
   -1.0532194537,
   -1.0675929644,
   -1.1802059154,
   -1.0986829705,
   -1.0317197644,
   -1.0722231802,
   -1.1068300847,
   -1.0381184953,
   -1.1730216261,
   -1.1670650692,
   -1.0211488829,
   -1.176319859,
   -1.1441841316,
   -1.188506968,
   -1.0254303886,
   -1.3916477503,
   -1.2874746075,
   1.2348164993,
   -1.5071461001,
   -2.3995179389,
   -1.016244471,
   -1.155074726,
   2.8523442321,
   -1.5332829752,
   -1.6419654233,
   -1.5121269443,
   -1.4982538057,
   -0.8706585673,
   -1.2572048068,
   -2.6521143757,
   -0.9996622025,
   -1.3830443252,
   -1.4377333092,
   -1.4913473399,
   -1.0735700085,
   1.6265663199,
   -1.8068564996,
   -1.0966649445,
   -0.9341491279,
   -2.7132667984,
   -1.8110324235,
   -1.3712934121,
   -1.0153509446,
   -1.0626868179,
   -1.0408935268,
   -1.2401454114,
   -2.5007695166,
   -1.3554775533,
   -1.2998300649,
   -1.2457056913,
   -1.8447747982,
   -1.3778236157,
   -0.9543010954,
   -1.1388695896,
   -0.9917850934
  ],
  "psi": [
   -0.1255885145,
   0.6328747504,
   2.1796637616,
   2.4899683369,
   -0.6429387878,
   -0.3291424319,
   2.2472624331,
   -0.3183358701,
   -0.3727603258,
   -0.4819790355,
   1.986154467,
   2.6323947437,
   2.3397991255,
   2.3479608222,
   2.8453129452,
   -0.3850802652,
   -1.2232029125,
   -0.6001001941,
   -0.7986704257,
   -0.2090968693,
   -0.1027860495,
   -0.444650407,
   2.4763871671,
   2.2316422174,
   2.3991341737,
   2.7322806278,
   2.9759781733,
   -0.4750667618,
   -0.8568655879,
   -0.7456902757,
   -0.735603119,
   1.998884214,
   1.7548700784,
   2.4711408437,
   2.8519735712,
   2.2924880194,
   2.6978094478,
   -0.3123677534,
   2.5332011238,
   1.3948205088,
   0.5280727067,
   0.3125417999,
   -0.0404300821,
   0.848983812,
   2.2466406223,
   2.5330071427,
   2.3009320211,
   1.761703993,
   1.3597212223,
   2.1575384276,
   1.8026017007,
   -0.737406618,
   -0.8692498406,
   -0.6944010117,
   -0.8316626758,
   2.101603178,
   2.3866123418,
   2.7307765393,
   -3.0061651154,
   2.9566101742,
   -0.3152315651,
   -0.2248142602,
   2.9470805178,
   2.5102757979,
   2.6026047687,
   2.1398890497,
   2.6341111184,
   2.7950872299,
   -0.0800193966,
   2.6993251407,
   2.500861694,
   2.3230183724,
   -0.2792601476,
   2.8631560369,
   2.5993246579,
   2.6695534921,
   2.5695556876,
   2.5505381611,
   2.7353304903,
   2.5729122021,
   1.8462827041,
   2.9186668271,
   -0.7094216504,
   2.7624076675,
   -0.3497443651,
   2.6876079961,
   2.4701796826,
   2.7682304253,
   2.7953820636,
   0.1478231721,
   1.3458231245,
   2.6696960055,
   2.6511011265,
   2.7638525135,
   2.4055251103,
   2.5921773514,
   2.0763301959,
   2.5008142,
   2.288532085,
   0.1045198446,
   2.1024936936,
   2.2514418801,
   1.8163381402,
   -0.4612513712,
   -2.9797127363,
   -0.3157180886,
   0.0682114097,
   0.4992873927,
   2.0468170201,
   2.8027892764,
   2.4610393958,
   2.7400572193,
   2.5116355315,
   2.361838831,
   1.7400846637,
   2.5382428294,
   -3.1002908695,
   0.2777671998,
   2.7142662126,
   -0.4255945703,
   -0.135185354,
   2.2369914385,
   -0.4849349869,
   2.4222571682,
   2.4583475897,
   2.3542543967,
   1.934609227,
   -0.6748081162,
   -0.5974511323,
   -0.1295775534,
   0.8702131189,
   2.2103668864,
   2.3031530379,
   2.1451838316,
   2.77368357,
   2.7558750383,
   2.2692377627,
   0.1682596158,
   2.5848873966,
   2.243743091,
   1.6790895015,
   2.2142751305,
   2.1282602478,
   2.3068107754,
   2.207327603,
   2.3544344178,
   2.5340690975,
   -0.374363246,
   2.5648421705,
   2.121128671,
   2.818457146,
   2.6951748502,
   2.4177510793,
   0.0584374707,
   2.5007593558,
   2.6722086192,
   2.101996203,
   2.4012453167,
   2.3323056336,
   2.4044660873,
   2.4367107831,
   2.7249583109,
   2.4863312762,
   -0.6043250134,
   2.307845975,
   -0.7704955713,
   -0.3471946304,
   -0.0222126697,
   -0.4918800414,
   -0.306277277,
   2.5698377535,
   2.3041693434,
   2.0469029022,
   2.8504094519,
   2.7641578414,
   2.7049907243,
   -0.4710802554,
   -0.8709468417,
   -0.5455215806,
   -0.6504154726,
   -0.2181612733,
   2.5552358267,
   1.3073845419,
   1.5997946212,
   2.9824944149,
   0.2399279192,
   -0.0759663937,
   -0.5354938555,
   2.1553699191,
   2.4387048858,
   -0.3469080541,
   -0.290505137,
   2.175144185,
   -0.7568670979,
   2.2192730963,
   2.7915086876,
   2.2477609517,
   2.5082114557,
   0.1780697194,
   1.9257383699,
   -0.2308914484,
   0.280895532,
   2.338924669,
   2.1453580621,
   2.1095274057,
   2.2096559753,
   1.8662262247,
   2.146826884,
   -0.3730599328,
   -0.6720112786,
   -0.2310291803,
   0.2564979108,
   2.3524769068,
   2.3198036351,
   2.7631477693,
   2.369396827,
   2.3741504314,
   2.6136520157,
   2.4216268767,
   2.280473509,
   2.2692823426,
   2.6901665034,
   2.5218819952,
   2.6852661518,
   2.0566004393,
   -0.1063289547,
   2.6471853554,
   -0.0741861058,
   2.7230413744,
   2.2983902878,
   2.2330612301,
   2.3072236547,
   1.9510198853,
   2.6726680263,
   2.4798337332,
   2.0289885308,
   0.2939704835,
   2.4342749336,
   2.5371964616,
   -0.4179688983,
   -0.055782935,
   2.1650346622,
   2.4770572576,
   -0.0714380296,
   -2.0380721328,
   -0.5649809727,
   0.9046907791,
   0.1341822568,
   2.1699101354,
   2.4984634553,
   2.6347920613,
   2.3065060821,
   2.0747262704,
   2.2061351869,
   2.1499968596,
   2.3869709387,
   2.1334753885,
   2.594581533,
   -3.1106898687,
   -0.3363933358,
   -0.0180504236,
   0.1847771551,
   2.5047401047,
   2.0452862284,
   -0.493191935,
   2.744870922,
   2.4088615837,
   3.0016787632,
   2.6997647579,
   2.6360430533,
   2.5576017887,
   2.3347857522,
   1.9495204555,
   1.9451716722,
   2.7718639801,
   -0.5529465817,
   1.299497431,
   -0.8257510684,
   -0.5696356818,
   -0.8243574623,
   -0.7460683705,
   -0.9554168261,
   -0.6909994435,
   -0.7701086555,
   -0.6530956969,
   -0.7350356082,
   -0.7460430609,
   -0.6868133634,
   -0.7318141583,
   -0.8271280147,
   -0.5341174753,
   -0.6402728639,
   -2.8920259412,
   1.9642254834,
   2.5673171727,
   0.5160018617,
   0.6287154282,
   2.9615834547,
   1.9917806323,
   2.577728723,
   2.0367120394,
   0.0759227285,
   2.5330266298,
   2.8864365225,
   2.6831377382,
   2.6945056065,
   2.2646692573,
   2.6892292281,
   2.7873098059,
   -0.8323858639,
   0.6632109786,
   2.7025395461,
   2.7268921231,
   -0.0854069322,
   2.5746372943,
   -0.4708772987,
   2.4302046161,
   2.5104005422,
   2.3091062858,
   2.3814592258,
   2.7764600806,
   2.7396245959,
   2.7189127876,
   1.7262160998,
   0.1237076324,
   2.2111501811,
   2.1459322478,
   2.4446904181,
   2.0275914391,
   2.0580087914,
   2.0474096388,
   2.1658618744,
   2.1878937147,
   2.3928478891,
   -0.9048901382,
   -0.6874626905,
   -0.7668553834,
   -0.7988644649,
   -0.7626523554,
   -0.8100561996,
   -0.619705655,
   -0.8686819055,
   -0.7678763676,
   -0.7824841767,
   -0.8040667254,
   -0.6924309147,
   -0.6675570724,
   -0.8337212812,
   -0.6770704698,
   -0.6440346443,
   -0.7335261398,
   -0.6300989642,
   -0.6538801205,
   -0.6955607055,
   2.3120563828,
   0.4414275539,
   -0.4836220378,
   2.6879396401,
   2.4829276042,
   2.8627775199,
   -2.8079040707,
   2.2843625729,
   2.0896814944,
   0.9766383797,
   2.8826546721,
   -0.8718277566,
   -0.2023389486,
   1.9751433797,
   2.4235277577,
   -0.6356008187,
   2.5529111373,
   -0.1389132845,
   -0.5294085397,
   -3.0395082432,
   2.508096881,
   2.7686136595,
   -0.8644557242,
   2.9570125805,
   2.2675247898,
   1.3825507553,
   -0.7678477864,
   -0.7789501985,
   -0.7213192077,
   -0.5787996835,
   2.5669994771,
   2.1753482604,
   -0.2908559942,
   -0.3429648838,
   2.8241853454,
   2.6429125363,
   -0.5346625724,
   -0.1785584213
  ]
 },
 "p53_conformer_62": {
  "omega": [
   2.9361347435,
   3.0903313657,
   2.9223897891,
   -3.1061146362,
   -3.0418013254,
   3.0369034544,
   -3.136211746,
   3.1330901153,
   2.9481437185,
   -3.0233005666,
   3.1127306135,
   -0.1010935343,
   -3.1062276507,
   -3.0546577701,
   3.0170770934,
   3.103598842,
   3.1266983909,
   3.0921002235,
   -3.10474242,
   -3.1277161906,
   3.1003619109,
   -3.1399375728,
   -3.1302516719,
   -2.8955958354,
   3.0891197982,
   -2.9916292325,
   2.9770824584,
   3.140432121,
   -3.1208317471,
   3.0369513788,
   -2.9515815992,
   -3.1024665351,
   3.038075362,
   -3.0975984713,
   -3.0637167107,
   -3.0718711021,
   3.0683980405,
   -3.0085343912,
   -3.0346427336,
   -3.1037129929,
   3.122082358,
   3.1415420163,
   3.1063234844,
   -3.0816193477,
   -3.087163096,
   3.0988005622,
   -3.1104300349,
   -3.1276121311,
   3.1307639231,
   -3.133325614,
   -3.0191048705,
   -2.9448295714,
   -3.0635827781,
   2.8926432954,
   -3.0669481742,
   2.9480818882,
   -3.0228693218,
   3.1349487795,
   -3.135273866,
   -3.1328523276,
   -3.0896285322,
   -2.9703324298,
   -3.1404621125,
   -3.1099406643,
   -2.9791965629,
   -3.1093973379,
   -3.1347034466,
   -2.8202383945,
   -3.1215687503,
   3.0778559719,
   -3.0648614332,
   -2.9667936581,
   3.1251193891,
   3.140131224,
   3.1337195025,
   3.140163513,
   3.1323555652,
   3.112997405,
   -3.1357773073,
   3.123925917,
   0.0140983713,
   2.9794978406,
   -2.9250940833,
   3.1225439627,
   3.1034220159,
   3.0711925247,
   3.1356557065,
   3.0911690529,
   -3.1172728767,
   3.0854038799,
   3.1347411481,
   3.1366565976,
   -3.1075065707,
   3.01172417,
   3.0862047781,
   2.9798915079,
   3.0988534181,
   -3.13726405,
   3.0232470204,
   -3.0962307115,
   2.9971694114,
   -3.1188273039,
   -3.1191997235,
   -3.0833594318,
   -3.0515612613,
   -3.0806995231,
   3.123222166,
   -3.0355604145,
   3.0839972277,
   -3.1360381932,
   2.9744809198,
   3.1361781732,
   3.0682905135,
   3.0361957814,
   3.0804670654,
   2.9740762696,
   3.1293838016,
   -3.1253295618,
   -3.1198068244,
   -3.1373193736,
   -3.1034581012,
   3.1181911583,
   3.0701606021,
   3.0831579448,
   -3.1206949482,
   3.0056352889,
   3.0386872962,
   -3.097878596,
   -3.1380610633,
   -2.8605139307,
   -2.913540834,
   3.0283447899,
   3.0283117789,
   -3.1295599533,
   2.9621869046,
   3.0555198815,
   3.0831440379,
   3.0654341658,
   -3.1369784578,
   -3.1413210839,
   3.1373504097,
   3.0426904537,
   -3.1351759651,
   3.0420566822,
   3.1213434904,
   3.0440970028,
   3.1193191602,
   3.0520819467,
   -3.0703519197,
   3.0525391145,
   -3.1327566363,
   3.0166449944,
   -3.0834583836,
   2.9658610332,
   -3.0864004962,
   3.0534426642,
   3.1271576017,
   2.9351178286,
   3.1007841346,
   3.0430150826,
   2.9209777185,
   2.9369302722,
   -3.1141314695,
   -3.0798137939,
   -3.0799771298,
   3.107267078,
   -3.1062025495,
   -2.9948259892,
   3.0961366758,
   3.0648608163,
   3.0400944373,
   3.0293469727,
   3.1192170881,
   2.9179102411,
   3.0042044815,
   3.1304434706,
   3.0955470923,
   3.1255694055,
   3.0489997173,
   3.0795694148,
   -3.1350586374,
   3.1408216673,
   -3.1410055767,
   2.9543397866,
   3.0403077004,
   -3.104719953,
   3.125435789,
   -3.0344256792,
   3.1086152456,
   -2.979458932,
   -3.1407908588,
   -3.0842127775,
   3.0551476819,
   -3.060870353,
   2.9634548032,
   2.9869097897,
   3.1227962164,
   2.9603025988,
   3.0965274816,
   3.1153755049,
   3.082366392,
   3.0966040858,
   3.0263755962,
   3.0226726308,
   -3.0946030733,
   2.8433125348,
   -3.1026290513,
   -3.0385518893,
   -3.0517896512,
   -3.0433867481,
   -3.0316742082,
   -3.112994044,
   3.074262476,
   3.0167943647,
   3.0289999131,
   -3.0607285742,
   2.9655109026,
   2.9430156532,
   2.9830735311,
   3.0262246889,
   3.0073712303,
   3.0474013445,
   3.0084011395,
   3.123293469,
   -3.07841075,
   2.926475666,
   3.0454741365,
   -3.1186954514,
   3.0381013941,
   3.1382772188,
   2.9464495414,
   3.1039292012,
   3.0807272119,
   2.9383508178,
   3.0907437967,
   -2.8458274054,
   3.070672745,
   3.0291377025,
   3.0734305391,
   3.1108616075,
   -3.0689177112,
   3.0283470363,
   -3.07407025,
   2.9936677223,
   3.0893010414,
   3.0435770048,
   -3.1218060665,
   3.0381253102,
   3.1124217967,
   3.128074255,
   2.9523928047,
   2.9236239699,
   3.0292705742,
   2.9890175256,
   3.0657803132,
   2.8774389733,
   -2.998542343,
   2.9618425237,
   3.1123854887,
   3.1225951367,
   -3.085189434,
   3.066119141,
   -3.0585335442,
   2.9816837831,
   -3.1384730483,
   3.1171189806,
   2.8908368533,
   -3.0634756342,
   3.0887207551,
   3.0983786849,
   3.0943061703,
   2.9713399487,
   3.0467471077,
   -2.993704456,
   -3.0883168436,
   -3.0510521519,
   -3.0488240856,
   -3.1217463952,
   3.0732632392,
   -3.1075297263,
   3.0086449792,
   3.1165759505,
   -3.1111619139,
   3.1087290446,
   3.0264972948,
   3.0435474649,
   3.0684118094,
   3.0276443322,
   3.1025837933,
   3.0704051698,
   3.0524347309,
   3.0789401558,
   3.0842273879,
   3.1078353342,
   3.1066246094,
   3.128018322,
   3.0026764058,
   2.9666746851,
   -3.0829538564,
   -2.8922262845,
   2.981523094,
   3.120960988,
   -3.123824106,
   3.0874179694,
   -3.1360312684,
   -3.0995973597,
   3.0969572564,
   -0.092897586,
   -3.1084621417,
   3.1250656272,
   -3.1339293934,
   -3.1200902463,
   3.1369859514,
   3.0541746318,
   3.0905995272,
   -3.0838529446,
   2.656726461,
   -3.0995746145,
   -3.0074404986,
   -3.0864001265,
   -3.124726843,
   -3.1329177656,
   3.1129286708,
   -3.1177326706,
   3.1166851256,
   3.008290635,
   3.0282050954,
   3.0355294342,
   3.0725758302,
   3.0487666741,
   -3.1000799849,
   3.0358756026,
   3.0277876651,
   -3.0403064248,
   3.1414479805,
   3.0884877001,
   3.0285113079,
   3.1107736175,
   3.073167712,
   3.0992599973,
   3.0519682327,
   3.102243556,
   3.0587752284,
   3.1179384689,
   3.0646155718,
   3.0841485509,
   3.0625924034,
   3.0586898947,
   3.0765027053,
   3.0300331485,
   3.0854095203,
   2.9891869074,
   3.094227542,
   -3.0991492655,
   2.9162213993,
   -3.1027152334,
   -3.0753214359,
   3.0207816983,
   -3.0825230425,
   -3.0964646152,
   -3.1002047745,
   3.1361552682,
   2.9802469147,
   -3.0069223248,
   3.0295181764,
   3.0066027356,
   -3.0748031982,
   3.1105280077,
   3.0803266044,
   3.1126113414,
   3.0615773557,
   3.1160221235,
   3.1362259279,
   -3.0499543388,
   3.1271202096,
   3.1117064593,
   -3.033587449,
   -3.0760662725,
   3.1052861508,
   3.1296132952,
   3.1280413098,
   3.1201981728,
   3.0149075289,
   -3.0194958579,
   3.0043751708,
   -3.0506453842,
   -3.0824774702,
   -3.0893997201,
   -3.0847281168,
   2.9751024899,
   3.0839158633,
   3.0694226719
  ],
  "phi": [
   -1.7957205518,
   -1.2844189723,
   -1.0103916,
   -1.184586509,
   -1.2324636226,
   -0.9358524485,
   -1.0995880301,
   -1.7910024279,
   -1.1171893806,
   -1.6614747021,
   -1.3474702318,
   -1.2194060911,
   -1.4702531805,
   -1.2134414785,
   -2.1036651994,
   -1.1101623841,
   -1.2831551887,
   -0.8839104853,
   -0.9981495178,
   -1.1643846207,
   -1.1442147343,
   -1.0805624086,
   -1.3037234051,
   -1.6799472003,
   -2.1554243993,
   -1.0433924141,
   -1.0079093919,
   -2.6605262431,
   -1.4939202527,
   -2.5307992158,
   -1.7059328984,
   -1.0318537431,
   -1.2490872333,
   -1.5682883808,
   -1.3747864613,
   -1.5751550546,
   -1.5539864118,
   -0.8907784691,
   -1.7522424906,
   -1.0377152475,
   -1.0776624265,
   -1.68565868,
   -2.045238237,
   -1.9423756129,
   -1.3328065186,
   -1.2634029454,
   -1.6549877874,
   -1.1807966457,
   -1.1552802566,
   -1.171750563,
   -1.0834913213,
   -1.847835664,
   -1.5611194004,
   -2.1433631807,
   -1.4642180178,
   -0.9992133552,
   -1.1712397653,
   3.0544256442,
   -1.2480699176,
   -1.1108025298,
   -1.3840721687,
   -1.0843396838,
   -1.0117006813,
   -1.4665951759,
   -2.446502276,
   -1.0394293614,
   -1.220777786,
   -2.2576503375,
   -1.1180542311,
   -1.377103733,
   -1.0588859671,
   -2.1030399105,
   -1.466987462,
   -1.0057541447,
   -1.1659681375,
   -0.9998446411,
   -1.1597919806,
   -2.8502791649,
   -0.8382699494,
   -2.7603133374,
   -1.4530216396,
   -1.1161757404,
   -0.9933237427,
   -1.0405930251,
   -1.0761017347,
   -1.0874671773,
   -1.2465450225,
   -0.9295791837,
   -2.7447509485,
   -1.5563869646,
   -1.0245408461,
   -2.1083129719,
   -2.12090732,
   -2.0890155899,
   -2.3483763885,
   -1.8126841186,
   -1.1170071638,
   -1.1749334098,
   -1.6552755413,
   -1.2061129407,
   -0.9662325177,
   -2.5246817464,
   -1.2044845636,
   1.0976141375,
   -1.1922880038,
   -1.7598971533,
   1.1990928417,
   -1.0213091625,
   -2.4988207097,
   -1.8192188073,
   -2.1141782444,
   -2.4047731134,
   -1.1323648763,
   -1.257983612,
   -1.8243912255,
   -1.1580929253,
   -1.9699919141,
   -0.9491993418,
   -1.0831851692,
   -1.4447635487,
   -1.2227599198,
   -1.4976782569,
   -2.5137699441,
   -2.6749458358,
   -1.9165760159,
   -1.7569880419,
   -1.0799673315,
   -1.1300808558,
   -1.6737006675,
   0.7834189777,
   -2.3901432774,
   -1.6268462832,
   -1.9619799044,
   -2.4564014793,
   -1.4172116463,
   -0.9074606415,
   0.9930586095,
   -1.4440497514,
   -1.0827129692,
   -2.1128490281,
   -1.2661509975,
   -2.1327410441,
   -1.5671597836,
   -1.7772663779,
   -2.049998572,
   -2.4173858424,
   -1.5074897545,
   -2.527646398,
   -1.1525934837,
   -1.0661138283,
   -1.0924783557,
   -0.9440939209,
   1.5239818946,
   -1.0265458574,
   -2.2480232144,
   -2.0490805434,
   -1.9325371626,
   -1.9852182415,
   -2.4378899175,
   -1.6828777688,
   -2.2942651843,
   -1.2451947932,
   -1.3733071391,
   -1.3300166741,
   -0.8773987803,
   -1.0472389359,
   -2.0611609377,
   -1.1005491509,
   -1.3430705544,
   -1.30318729,
   -1.4243686875,
   -1.3461516624,
   -2.2508918031,
   -1.1964296874,
   -1.2355602494,
   -0.9777922248,
   -1.1994464545,
   -1.2972351586,
   -1.0884346249,
   -1.4092424424,
   -1.2166929461,
   -1.5259364086,
   -2.2621846944,
   2.4296289952,
   -1.3656591165,
   1.4291086357,
   -1.4895679177,
   -1.8401466694,
   -1.0505348425,
   -1.0930591882,
   -1.4012635529,
   -1.3356309248,
   -1.2232430141,
   -1.7228805882,
   -2.0376642316,
   -1.9819911711,
   -1.5641780373,
   1.2433226749,
   -2.1608293183,
   -1.3565560528,
   -1.5641669713,
   -1.2476823193,
   -2.0395624885,
   -1.6543309664,
   -2.0234220749,
   -1.7439541471,
   -1.1813597573,
   -1.1986560852,
   -1.6904091609,
   -1.8515330343,
   1.0071756187,
   -1.3974652199,
   -1.4745955857,
   -2.4256768256,
   -2.1605616362,
   -2.2279098087,
   -2.214629621,
   -1.0178893783,
   -1.1943119019,
   -1.9842347605,
   -1.0292327261,
   -0.9528332558,
   -1.047143644,
   -1.0316908162,
   1.7136040694,
   -1.780946356,
   -1.8068393508,
   -2.4616727014,
   -1.7948438909,
   -1.8169118647,
   -1.8603933396,
   -1.6699826138,
   -1.7653295518,
   -2.2115983925,
   -1.929935549,
   -1.649298208,
   -2.6824115434,
   -1.1727436465,
   -1.0445243713,
   -1.5227580793,
   -1.096083467,
   -1.1349120529,
   1.3186722497,
   -2.0569728679,
   -1.1121873249,
   0.8432568582,
   1.1166644131,
   -1.3600353467,
   -1.1132224452,
   -2.058342324,
   -1.9283388504,
   -1.6393084415,
   -1.6591189785,
   -1.9007253307,
   -2.0000578301,
   -1.6400419209,
   -2.2243154516,
   -1.300602984,
   -1.0958431478,
   -1.6889848669,
   1.4627260817,
   -1.3161957548,
   -1.2658167768,
   -1.7121901704,
   -2.9359231352,
   -2.6263470706,
   -2.5893139199,
   -2.71575787,
   -2.5321969047,
   -1.3511955756,
   -2.2285153052,
   -2.1771369469,
   -1.5670804629,
   -2.577764041,
   -1.1847297066,
   -2.2419654717,
   -0.9053404725,
   -1.1209611875,
   -1.2756609978,
   -1.139759088,
   -0.9495104742,
   -1.0061356849,
   -1.2014039058,
   -1.2390975199,
   -1.1286730839,
   -1.0954452887,
   -1.093366163,
   -1.1104965454,
   -1.1059811876,
   -1.0587176782,
   -1.2331234498,
   -1.7096535933,
   -1.8891159568,
   -0.9780408211,
   -0.9753001494,
   -1.2686135635,
   -1.8014925523,
   -1.0212152769,
   -1.1776988758,
   -1.1655823056,
   -2.2393781847,
   -1.105280074,
   -1.2642433768,
   -1.918102642,
   -1.8492355278,
   -1.6432735304,
   -2.3782525996,
   -1.3397787638,
   -1.3639817107,
   0.9429936833,
   -1.8314237228,
   -2.6737080107,
   -1.5781167561,
   0.8427945018,
   -1.1771268116,
   -1.6832513377,
   -0.1839654567,
   -1.6828504477,
   -1.1231915905,
   -1.169052014,
   -1.1705089334,
   -1.2420291446,
   -1.1079071986,
   -1.7650838866,
   -1.2669831541,
   -1.3580110765,
   -1.7761886324,
   -1.5543858096,
   -1.7620858304,
   -1.4438453097,
   -2.0364302724,
   -1.4834121059,
   1.6759198515,
   -1.1122020459,
   -1.0219977126,
   -1.1268380294,
   -1.029825625,
   -1.0532194537,
   -1.0675929644,
   -1.1802059154,
   -1.0986829705,
   -1.0317197644,
   -1.0722231802,
   -1.1068300847,
   -1.0381184953,
   -1.1730216261,
   -1.1670650692,
   -1.0211488829,
   -1.176319859,
   -1.1441841316,
   -1.188506968,
   -1.0254303886,
   -1.3916477503,
   -1.2885688648,
   1.2378431842,
   -1.5058124689,
   -2.3991600347,
   -1.0142117879,
   1.0222644723,
   -1.3605640167,
   -2.5875338121,
   -1.1252970216,
   -1.8113606674,
   -2.4598410678,
   -2.2004918778,
   -2.9423211036,
   -1.0807012813,
   -1.1220788278,
   -1.5989918128,
   -1.0908488645,
   -1.1098034288,
   -1.207872526,
   1.3730009355,
   -1.9527631792,
   -2.002337216,
   -2.4316427212,
   -1.6235345363,
   -1.346196819,
   -2.3800194016,
   -1.1655244259,
   -1.2108592999,
   -1.2147825657,
   -2.1906939656,
   -2.2692199212,
   -0.9091153936,
   -1.5153912087,
   -2.0223912966,
   2.3094013587,
   -0.763028543,
   -1.036115581,
   -1.2097272494,
   -1.6333343288
  ],
  "psi": [
   2.9049397127,
   2.5163620271,
   2.8513489344,
   2.7972933159,
   -0.8152766966,
   -0.3659150152,
   2.3165351239,
   -0.2554332436,
   0.395568885,
   2.4974799686,
   2.2188657032,
   2.8812088477,
   2.5393114415,
   2.6554647955,
   -0.4073457226,
   1.8460371249,
   -0.5566906785,
   -0.6971329608,
   -0.7952490206,
   -0.7879753478,
   -0.7279991343,
   -0.7761879783,
   -0.6568692209,
   -0.7047238874,
   -0.5368547977,
   1.1199089212,
   2.4076876692,
   2.44084947,
   2.1652152932,
   0.1256662873,
   2.2626088423,
   -0.4807846635,
   -0.5264840156,
   -0.2660560574,
   2.7346543467,
   1.2506060821,
   -0.1337692401,
   0.0018075828,
   -0.865056819,
   0.3743794115,
   -0.5406155985,
   -0.2733776299,
   2.2172289944,
   2.3468735869,
   2.0398646022,
   2.9877364194,
   3.1104479719,
   1.8037126324,
   -0.6903855742,
   -0.8026658822,
   -0.6069655763,
   -0.656870602,
   -0.0743487839,
   2.9616410816,
   3.0065474104,
   0.3150601298,
   2.0113051518,
   -0.2638881509,
   2.8787972215,
   -0.5658130759,
   2.5468136357,
   -0.6106282098,
   -0.6933530157,
   -0.6848591285,
   -0.5519482622,
   1.0711235688,
   -0.3534877435,
   -0.1977404485,
   -0.0842859274,
   2.4590162444,
   3.0474860052,
   2.596604445,
   2.2598396164,
   2.4090595433,
   2.6067983562,
   2.4854404347,
   3.1011311262,
   2.5364170637,
   1.0580348645,
   2.4859180537,
   2.3055205104,
   3.0719847882,
   2.7505384444,
   -0.7962852955,
   -0.7857965471,
   2.698993588,
   2.5645469221,
   2.6780027658,
   2.3221454907,
   -3.0330929557,
   2.9239684702,
   2.4996203994,
   2.0598442524,
   2.106252258,
   2.6898090785,
   2.6097599458,
   2.0763301959,
   2.5008142,
   2.288532085,
   0.1045198446,
   2.1024936936,
   2.2514418801,
   1.8163381402,
   -0.4612513712,
   -2.9797127363,
   -0.3157180886,
   0.0682114097,
   0.4992873927,
   2.0468170201,
   2.8027892764,
   2.4610393958,
   2.7400572193,
   2.5116355315,
   2.361838831,
   1.7400846637,
   2.5382428294,
   -3.1002908695,
   0.2777671998,
   2.7142662126,
   -0.4255945703,
   -0.135185354,
   2.2369914385,
   -0.4849349869,
   2.4222571682,
   2.4583475897,
   2.3542543967,
   1.934609227,
   -0.6748081162,
   -0.5974511323,
   -0.1295775534,
   0.8702131189,
   2.2103668864,
   2.3031530379,
   2.1451838316,
   2.77368357,
   2.7558750383,
   2.2692377627,
   0.1682596158,
   2.5848873966,
   2.243743091,
   1.6790895015,
   2.2142751305,
   2.1282602478,
   2.3068107754,
   2.207327603,
   2.3544344178,
   2.5340690975,
   -0.374363246,
   2.5648421705,
   2.121128671,
   2.818457146,
   2.6951748502,
   2.4177510793,
   0.0584374707,
   2.5007593558,
   2.6722086192,
   2.101996203,
   2.4012453167,
   2.3323056336,
   2.4044660873,
   2.4367107831,
   2.7249583109,
   2.4863312762,
   -0.6043250134,
   2.307845975,
   -0.7704955713,
   -0.3471946304,
   -0.0222126697,
   -0.4918800414,
   -0.306277277,
   2.5698377535,
   2.3041693434,
   2.0469029022,
   2.8504094519,
   2.7641578414,
   2.7049907243,
   -0.4710802554,
   -0.8709468417,
   -0.5455215806,
   -0.6504154726,
   -0.2182409727,
   2.5559524105,
   1.3077635822,
   2.2129963225,
   2.982401029,
   0.2386705606,
   -0.0729119787,
   -0.5354938555,
   2.1553699191,
   2.4387048858,
   -0.3469080541,
   -0.290505137,
   2.175144185,
   -0.7568670979,
   2.2192730963,
   2.7915086876,
   2.2477609517,
   2.5082114557,
   0.1780697194,
   1.9257383699,
   -0.2308914484,
   0.280895532,
   2.338924669,
   2.1453580621,
   2.1095274057,
   2.2096559753,
   1.8662262247,
   2.146826884,
   -0.3730599328,
   -0.6720112786,
   -0.2310291803,
   0.2564979108,
   2.3524769068,
   2.3198036351,
   2.7631477693,
   2.369396827,
   2.3741504314,
   2.6136520157,
   2.4216268767,
   2.280473509,
   2.2692823426,
   2.6901665034,
   2.5218819952,
   2.6852661518,
   2.0566004393,
   -0.1063289547,
   2.6471853554,
   -0.0741861058,
   2.7230413744,
   2.2983902878,
   2.2330612301,
   2.3072236547,
   1.9510198853,
   2.6726680263,
   2.4798337332,
   2.0289885308,
   0.2939704835,
   2.4342749336,
   2.5371964616,
   -0.4179688983,
   -0.055782935,
   2.1650346622,
   2.4770572576,
   -0.0714380296,
   -2.0380721328,
   -0.5649809727,
   0.9046907791,
   0.1341822568,
   2.1699101354,
   2.4984634553,
   2.6347920613,
   2.3065060821,
   2.0747262704,
   2.2061351869,
   2.1499968596,
   2.3869709387,
   2.1334753885,
   2.594581533,
   -3.1106898687,
   -0.3363933358,
   -0.0180504236,
   0.1847771551,
   2.5047401047,
   2.0452862284,
   -0.493191935,
   2.744870922,
   2.4088615837,
   3.0016787632,
   2.6997647579,
   2.6360430533,
   2.5576017887,
   2.3347857522,
   1.9495204555,
   1.9451716722,
   2.7718639801,
   -0.5529465817,
   1.299497431,
   -0.8257510684,
   -0.5696356818,
   -0.8243574623,
   -0.7460683705,
   -0.9554168261,
   -0.6909994435,
   -0.7701086555,
   -0.6530956969,
   -0.7350356082,
   -0.7460430609,
   -0.6868133634,
   -0.7318141583,
   -0.8271280147,
   -0.5349269171,
   2.3479290131,
   -2.8533115426,
   2.299226038,
   2.4661547236,
   -0.8624430253,
   0.0387583274,
   -0.077753983,
   2.4397872028,
   2.0192991849,
   -0.5412966683,
   1.8982532035,
   -0.4800194222,
   -0.8300898589,
   2.2453735143,
   2.0106122636,
   -0.6792643228,
   2.4961303899,
   2.7473577915,
   2.2593571739,
   0.6835301017,
   -0.572564013,
   2.790379348,
   0.9244314542,
   1.0743064627,
   2.5116874714,
   0.6451340071,
   2.4962618106,
   2.6579426829,
   2.5079100703,
   2.4707408403,
   2.9792255157,
   -0.6643590144,
   -0.4806208528,
   0.1237076324,
   2.2111501811,
   2.1459322478,
   2.4446904181,
   2.0275914391,
   2.0580087914,
   2.0474096388,
   2.1658618744,
   2.1878937147,
   2.3928478891,
   -0.9048901382,
   -0.6874626905,
   -0.7668553834,
   -0.7988644649,
   -0.7626523554,
   -0.8100561996,
   -0.619705655,
   -0.8686819055,
   -0.7678763676,
   -0.7824841767,
   -0.8040667254,
   -0.6924309147,
   -0.6675570724,
   -0.8337212812,
   -0.6770704698,
   -0.6440346443,
   -0.7335261398,
   -0.6300989642,
   -0.6538801205,
   -0.6954465594,
   2.3112647522,
   0.438973285,
   -0.4837566032,
   2.6873093324,
   2.4829596408,
   0.5242482665,
   2.5856808527,
   2.4008542712,
   -0.568617586,
   2.4114096623,
   2.4147677214,
   2.3422053521,
   3.0669041434,
   -0.4459803404,
   -0.2863891747,
   0.0832457594,
   2.5997015477,
   -0.6868921298,
   -0.7501687392,
   0.0449993519,
   2.643830828,
   0.1950902115,
   2.7076464677,
   0.0010025091,
   2.0910708951,
   2.9692631945,
   -0.6373924262,
   -0.6002117876,
   -0.7242171805,
   2.0065984761,
   2.5721621183,
   2.341507223,
   -0.4709188844,
   -0.6457502103,
   -3.1104835853,
   2.3000935437,
   2.4459647475,
   -0.6453993611
  ]
 },
 "p53_conformer_63": {
  "omega": [
   -3.117943779,
   -3.0657495347,
   -3.0693883611,
   3.0528085691,
   3.0425382149,
   3.1258189018,
   3.0930693738,
   3.0411227936,
   3.0248559691,
   2.9491563355,
   2.9678665058,
   3.0377197259,
   3.0746427005,
   3.1350761699,
   3.0630764858,
   3.0951202867,
   3.0465701155,
   3.0407593545,
   2.9236482298,
   3.0855756635,
   -2.9761469791,
   3.0918374948,
   3.0666420345,
   3.122209466,
   -3.0297292045,
   3.1270808904,
   3.13951376,
   3.0402783423,
   3.0307933193,
   -2.7370379464,
   3.1377232472,
   -2.9912440726,
   3.0814788238,
   -3.1317314598,
   3.1300327124,
   -3.11389587,
   -3.1354187719,
   -3.0051687824,
   3.1230047164,
   3.1076325031,
   3.1148871879,
   -3.0732469199,
   -2.9437576403,
   -3.0891058668,
   -3.137296222,
   2.7529456861,
   3.0863403177,
   3.1204978566,
   -3.108046436,
   3.080748971,
   -3.0027914968,
   -3.0819392992,
   3.1353010581,
   -3.136120743,
   -3.0474770978,
   -3.1373673911,
   3.1399670513,
   3.1394363992,
   -3.0262593721,
   -3.1209041371,
   3.1412532848,
   3.1339609532,
   -3.1134826896,
   -2.9997717928,
   -2.9980197705,
   3.1317786203,
   -3.1027609226,
   2.9953622712,
   -3.013278628,
   -3.0444986894,
   3.1241809637,
   -3.1189938967,
   -3.1010180689,
   2.9640637267,
   3.1388423128,
   2.9494232434,
   -3.1272970892,
   3.1327572424,
   -3.0843691195,
   3.0759540641,
   -3.1028077752,
   -3.1042693585,
   -2.9803819955,
   3.1221513605,
   3.1049307417,
   3.0754645635,
   -2.9854344543,
   3.0979547872,
   3.1108128343,
   3.0413532719,
   3.1030872215,
   -3.0908140538,
   -3.0157127454,
   -3.0634645824,
   -3.0983574994,
   -3.1376931121,
   3.0988534181,
   -3.13726405,
   3.0232470204,
   -3.0962307115,
   2.9971694114,
   -3.1188273039,
   -3.1191997235,
   -3.0833594318,
   -3.0515612613,
   -3.0806995231,
   3.123222166,
   -3.0355604145,
   3.0839972277,
   -3.1360381932,
   2.9744809198,
   3.1361781732,
   3.0682905135,
   3.0361957814,
   3.0804670654,
   2.9740762696,
   3.1293838016,
   -3.1253295618,
   -3.1198068244,
   -3.1373193736,
   -3.1034581012,
   3.1181911583,
   3.0701606021,
   3.0831579448,
   -3.1206949482,
   3.0056352889,
   3.0386872962,
   -3.097878596,
   -3.1380610633,
   -2.8605139307,
   -2.913540834,
   3.0283447899,
   3.0283117789,
   -3.1295599533,
   2.9621869046,
   3.0555198815,
   3.0831440379,
   3.0654341658,
   -3.1369784578,
   -3.1413210839,
   3.1373504097,
   3.0426904537,
   -3.1351759651,
   3.0420566822,
   3.1213434904,
   3.0440970028,
   3.1193191602,
   3.0520819467,
   -3.0703519197,
   3.0525391145,
   -3.1327566363,
   3.0166449944,
   -3.0834583836,
   2.9658610332,
   -3.0864004962,
   3.0534426642,
   3.1271576017,
   2.9351178286,
   3.1007841346,
   3.0430150826,
   2.9209777185,
   2.9369302722,
   -3.1141314695,
   -3.0798137939,
   -3.0799771298,
   3.107267078,
   -3.1062025495,
   -2.9948259892,
   3.0961366758,
   3.0648608163,
   3.0400944373,
   3.0293469727,
   3.1192170881,
   2.9179102411,
   3.0042044815,
   3.1304434706,
   3.0955470923,
   3.1255694055,
   3.0489997173,
   3.0795694148,
   -3.1346816611,
   3.1314435268,
   2.9254779771,
   -3.0827553679,
   -3.1213687004,
   -3.0816489081,
   3.0193923425,
   -3.0344256792,
   3.1086152456,
   -2.979458932,
   -3.1407908588,
   -3.0842127775,
   3.0551476819,
   -3.060870353,
   2.9634548032,
   2.9869097897,
   3.1227962164,
   2.9603025988,
   3.0965274816,
   3.1153755049,
   3.082366392,
   3.0966040858,
   3.0263755962,
   3.0226726308,
   -3.0946030733,
   2.8433125348,
   -3.1026290513,
   -3.0385518893,
   -3.0517896512,
   -3.0433867481,
   -3.0316742082,
   -3.112994044,
   3.074262476,
   3.0167943647,
   3.0289999131,
   -3.0607285742,
   2.9655109026,
   2.9430156532,
   2.9830735311,
   3.0262246889,
   3.0073712303,
   3.0474013445,
   3.0084011395,
   3.123293469,
   -3.07841075,
   2.926475666,
   3.0454741365,
   -3.1186954514,
   3.0381013941,
   3.1382772188,
   2.9464495414,
   3.1039292012,
   3.0807272119,
   2.9383508178,
   3.0907437967,
   -2.8458274054,
   3.070672745,
   3.0291377025,
   3.0734305391,
   3.1108616075,
   -3.0689177112,
   3.0283470363,
   -3.07407025,
   2.9936677223,
   3.0893010414,
   3.0435770048,
   -3.1218060665,
   3.0381253102,
   3.1124217967,
   3.128074255,
   2.9523928047,
   2.9236239699,
   3.0292705742,
   2.9890175256,
   3.0657803132,
   2.8774389733,
   -2.998542343,
   2.9618425237,
   3.1123854887,
   3.1225951367,
   -3.085189434,
   3.066119141,
   -3.0585335442,
   2.9816837831,
   -3.1384730483,
   3.1171189806,
   2.8908368533,
   -3.0634756342,
   3.0887207551,
   3.0983786849,
   3.0943061703,
   2.9713399487,
   3.0467471077,
   -2.993704456,
   -3.0883168436,
   -3.0510521519,
   -3.0488240856,
   -3.1217463952,
   3.0732632392,
   -3.1075297263,
   3.0086449792,
   3.1165759505,
   -3.1111619139,
   3.1087290446,
   3.0264972948,
   3.0435474649,
   3.0684118094,
   3.0276443322,
   3.1025837933,
   3.0704051698,
   3.0513961839,
   3.1164799176,
   3.1401115458,
   -3.0587652917,
   -3.0138909489,
   3.052454192,
   2.8904895822,
   -3.1371821704,
   -3.1206025225,
   3.1342082877,
   3.0559211284,
   -0.0160726337,
   3.1102292229,
   -3.1359484184,
   3.1227142509,
   -3.1022111357,
   -3.0997970345,
   -2.9415358873,
   -3.1174543874,
   3.1059751652,
   -3.0750336761,
   -3.1396297205,
   -3.1175913847,
   -3.1309624135,
   -3.1031628111,
   3.0978600446,
   -3.0754791886,
   -3.1405505266,
   3.1096827672,
   -3.1227800908,
   -3.1260419141,
   3.1015359963,
   2.9589297437,
   -2.9895016595,
   3.1166851256,
   3.008290635,
   3.0282050954,
   3.0355294342,
   3.0725758302,
   3.0487666741,
   -3.1000799849,
   3.0358756026,
   3.0277876651,
   -3.0403064248,
   3.1414479805,
   3.0884877001,
   3.0285113079,
   3.1107736175,
   3.073167712,
   3.0992599973,
   3.0519682327,
   3.102243556,
   3.0587752284,
   3.1179384689,
   3.0646155718,
   3.0841485509,
   3.0625924034,
   3.0586898947,
   3.0765027053,
   3.0300331485,
   3.0854095203,
   2.9891869074,
   3.094227542,
   -3.099073439,
   2.9624273567,
   -3.1203982356,
   3.0305006993,
   3.1341465184,
   -3.0359720668,
   -3.0731715084,
   3.0911292976,
   -3.0806129985,
   3.0059411232,
   -2.9041561756,
   3.1080332657,
   -3.0998908238,
   -3.1235362523,
   3.1077641682,
   -3.0126687741,
   3.0801080577,
   3.0950404452,
   -3.0056612839,
   3.0772337857,
   2.9262261057,
   3.0948457046,
   -2.9567010645,
   -3.0238612055,
   3.1396114083,
   3.0165639376,
   3.1377774237,
   3.0540255454,
   3.1058504932,
   3.103419329,
   3.0430840425,
   3.0755550377,
   3.0688194634,
   3.0494320154,
   -3.0056592868,
   -2.987417142,
   -3.1328377521,
   -3.1026750047,
   3.0957560758
  ],
  "phi": [
   -1.681374659,
   -1.0561203726,
   -0.9893096407,
   -1.3174219651,
   -2.4951283656,
   -0.7697025149,
   -0.9725187381,
   -1.091780419,
   -0.9860380521,
   -1.1809138503,
   -1.2342784843,
   -0.9079307634,
   -0.9671067292,
   -1.1814486007,
   -1.2376908076,
   -1.2290903757,
   -1.753680845,
   -1.2314429343,
   -0.9676830665,
   -1.0380846844,
   -1.3961824323,
   -1.6817757012,
   0.9435928823,
   -1.84798232,
   -2.6666655844,
   -1.0703448979,
   -1.1770382832,
   -1.2383333271,
   -1.3405738063,
   -2.1419328807,
   -1.8323496819,
   -2.1923276998,
   -0.8893424454,
   -1.6017242046,
   -0.9101681224,
   -1.1832383528,
   -1.7418817122,
   -1.6555898048,
   -0.9522535398,
   -1.1852727544,
   -1.5007649384,
   -1.5878693715,
   0.9113669835,
   -1.6074456054,
   -1.5522901923,
   -0.8974647899,
   -1.0666537149,
   -0.9704152278,
   -1.061378526,
   -1.1715660351,
   -1.1661151474,
   -1.1120843549,
   -1.0834117756,
   -1.0757966324,
   -1.3426205154,
   -1.3281377312,
   -0.8970813633,
   1.7150052817,
   -1.1022239102,
   -1.1211878316,
   -1.209685602,
   -2.5999667477,
   -0.9095485529,
   -1.6614923637,
   -1.6297730397,
   -1.0242269227,
   -1.6975372323,
   -1.0019828464,
   -2.6753209425,
   -1.3441024252,
   -1.0157019039,
   -1.0210649744,
   -1.555626383,
   -1.0368999294,
   -1.1003351513,
   -1.0623586929,
   -0.8925331946,
   -1.9238181885,
   -1.1255490525,
   -1.244302785,
   -1.1074591749,
   -1.349998527,
   -0.8947850508,
   -0.9558855989,
   -2.8557428142,
   -1.0675032979,
   -1.0468005265,
   -1.0376215195,
   1.0910016495,
   -1.5402981753,
   -1.2872612786,
   -2.2240403453,
   -1.9342451945,
   0.803843032,
   -1.1514571731,
   -1.8126841186,
   -1.1170071638,
   -1.1749334098,
   -1.6552755413,
   -1.2061129407,
   -0.9662325177,
   -2.5246817464,
   -1.2044845636,
   1.0976141375,
   -1.1922880038,
   -1.7598971533,
   1.1990928417,
   -1.0213091625,
   -2.4988207097,
   -1.8192188073,
   -2.1141782444,
   -2.4047731134,
   -1.1323648763,
   -1.257983612,
   -1.8243912255,
   -1.1580929253,
   -1.9699919141,
   -0.9491993418,
   -1.0831851692,
   -1.4447635487,
   -1.2227599198,
   -1.4976782569,
   -2.5137699441,
   -2.6749458358,
   -1.9165760159,
   -1.7569880419,
   -1.0799673315,
   -1.1300808558,
   -1.6737006675,
   0.7834189777,
   -2.3901432774,
   -1.6268462832,
   -1.9619799044,
   -2.4564014793,
   -1.4172116463,
   -0.9074606415,
   0.9930586095,
   -1.4440497514,
   -1.0827129692,
   -2.1128490281,
   -1.2661509975,
   -2.1327410441,
   -1.5671597836,
   -1.7772663779,
   -2.049998572,
   -2.4173858424,
   -1.5074897545,
   -2.527646398,
   -1.1525934837,
   -1.0661138283,
   -1.0924783557,
   -0.9440939209,
   1.5239818946,
   -1.0265458574,
   -2.2480232144,
   -2.0490805434,
   -1.9325371626,
   -1.9852182415,
   -2.4378899175,
   -1.6828777688,
   -2.2942651843,
   -1.2451947932,
   -1.3733071391,
   -1.3300166741,
   -0.8773987803,
   -1.0472389359,
   -2.0611609377,
   -1.1005491509,
   -1.3430705544,
   -1.30318729,
   -1.4243686875,
   -1.3461516624,
   -2.2508918031,
   -1.1964296874,
   -1.2355602494,
   -0.9777922248,
   -1.1994464545,
   -1.2972351586,
   -1.0884346249,
   -1.4092424424,
   -1.254413734,
   -1.0689013464,
   -1.2283863196,
   -1.6720165163,
   -2.3627546674,
   -2.8485201182,
   -1.4895679177,
   -1.8401466694,
   -1.0505348425,
   -1.0930591882,
   -1.4012635529,
   -1.3356309248,
   -1.2232430141,
   -1.7228805882,
   -2.0376642316,
   -1.9819911711,
   -1.5641780373,
   1.2433226749,
   -2.1608293183,
   -1.3565560528,
   -1.5641669713,
   -1.2476823193,
   -2.0395624885,
   -1.6543309664,
   -2.0234220749,
   -1.7439541471,
   -1.1813597573,
   -1.1986560852,
   -1.6904091609,
   -1.8515330343,
   1.0071756187,
   -1.3974652199,
   -1.4745955857,
   -2.4256768256,
   -2.1605616362,
   -2.2279098087,
   -2.214629621,
   -1.0178893783,
   -1.1943119019,
   -1.9842347605,
   -1.0292327261,
   -0.9528332558,
   -1.047143644,
   -1.0316908162,
   1.7136040694,
   -1.780946356,
   -1.8068393508,
   -2.4616727014,
   -1.7948438909,
   -1.8169118647,
   -1.8603933396,
   -1.6699826138,
   -1.7653295518,
   -2.2115983925,
   -1.929935549,
   -1.649298208,
   -2.6824115434,
   -1.1727436465,
   -1.0445243713,
   -1.5227580793,
   -1.096083467,
   -1.1349120529,
   1.3186722497,
   -2.0569728679,
   -1.1121873249,
   0.8432568582,
   1.1166644131,
   -1.3600353467,
   -1.1132224452,
   -2.058342324,
   -1.9283388504,
   -1.6393084415,
   -1.6591189785,
   -1.9007253307,
   -2.0000578301,
   -1.6400419209,
   -2.2243154516,
   -1.300602984,
   -1.0958431478,
   -1.6889848669,
   1.4627260817,
   -1.3161957548,
   -1.2658167768,
   -1.7121901704,
   -2.9359231352,
   -2.6263470706,
   -2.5893139199,
   -2.71575787,
   -2.5321969047,
   -1.3511955756,
   -2.2285153052,
   -2.1771369469,
   -1.5670804629,
   -2.577764041,
   -1.1847297066,
   -2.2419654717,
   -0.9053404725,
   -1.1209611875,
   -1.2756609978,
   -1.139759088,
   -0.9495104742,
   -1.0061356849,
   -1.2014039058,
   -1.2390975199,
   -1.1286730839,
   -1.0954452887,
   -1.093366163,
   -1.1104965454,
   -1.1059811876,
   -1.0587176782,
   -0.7646793034,
   -1.2622404535,
   -1.8647712971,
   -1.0985067294,
   -1.6186992217,
   -0.9906563778,
   -0.99495993,
   -1.8193575127,
   -1.3792323791,
   -0.9967379075,
   -1.7992339825,
   -1.3620022792,
   -2.1807291405,
   -1.1086495861,
   -1.1980315991,
   -1.3145131675,
   -1.6684441637,
   0.7132800576,
   1.1636579615,
   -1.5327499544,
   -2.1079603381,
   -1.295895566,
   -2.6896925446,
   -0.8000767878,
   -1.0888072071,
   -1.5430099305,
   -0.9556538831,
   -0.7447200029,
   -1.3892555224,
   -1.9239360499,
   -1.2581493263,
   -1.4957059767,
   -2.2330395977,
   -1.7650838866,
   -1.2669831541,
   -1.3580110765,
   -1.7761886324,
   -1.5543858096,
   -1.7620858304,
   -1.4438453097,
   -2.0364302724,
   -1.4834121059,
   1.6759198515,
   -1.1122020459,
   -1.0219977126,
   -1.1268380294,
   -1.029825625,
   -1.0532194537,
   -1.0675929644,
   -1.1802059154,
   -1.0986829705,
   -1.0317197644,
   -1.0722231802,
   -1.1068300847,
   -1.0381184953,
   -1.1730216261,
   -1.1670650692,
   -1.0211488829,
   -1.176319859,
   -1.1441841316,
   -1.188506968,
   -1.0254303886,
   -1.3916477503,
   -1.1754321234,
   1.3794875062,
   -1.6305407509,
   -1.1714888341,
   -1.3323803179,
   1.4342227012,
   -1.7541090768,
   -1.3027876011,
   -1.0589099158,
   -2.0901962324,
   -1.4352516824,
   -0.9894319431,
   -0.9138424121,
   -1.2748081279,
   -0.9460897516,
   -1.3054340532,
   -1.1782865327,
   -1.1342926407,
   -1.2548275155,
   1.1301682754,
   -1.1387326492,
   -1.823986055,
   -2.7220138932,
   -1.4419268617,
   -1.9846872113,
   -2.3745443808,
   -1.2129988931,
   -1.1777408494,
   -1.0116285117,
   -1.1433320529,
   -1.1462185857,
   -1.9884665462,
   -1.2915573618,
   -1.8781667767,
   -3.0550217035,
   -0.9146283844,
   -1.2421115358,
   -1.2871492809,
   -1.5865700185
  ],
  "psi": [
   -0.0872147865,
   1.8743665635,
   2.6630164839,
   -0.538508545,
   2.7140377229,
   2.8980336407,
   2.2583181971,
   2.1938948414,
   -0.7336045786,
   -0.8137327591,
   2.6072411322,
   2.8802608447,
   2.3608532521,
   -0.6977974992,
   -0.5160312439,
   -0.8106189387,
   2.3973132677,
   2.9578744466,
   -0.4416789529,
   -0.9118795701,
   -0.7114136544,
   -0.6013749517,
   0.0316941748,
   0.8835480746,
   2.0597118709,
   2.7830467959,
   2.6151772796,
   -0.4223351065,
   -0.1545555429,
   -0.4609600217,
   2.4200106684,
   1.9979884426,
   1.7541967207,
   2.4717140219,
   2.8526797115,
   2.2926797743,
   -0.2458714118,
   0.1061574487,
   0.3519280382,
   -0.7684369811,
   -0.2954822379,
   0.0653236133,
   -0.0392897873,
   0.8463676946,
   2.2489418864,
   2.5320296723,
   2.3016657402,
   -0.4633491442,
   -0.567864177,
   -0.8063961479,
   -0.8170407629,
   -0.5557187108,
   -0.8676876807,
   -0.6951978748,
   -0.8332498317,
   -0.3130172596,
   2.638372959,
   -0.7856456094,
   2.8481255471,
   -0.7203859022,
   -0.8374870259,
   -0.6717943719,
   1.8670926944,
   2.3458934624,
   -0.3959546274,
   2.3916065872,
   2.4558027875,
   2.6254799272,
   2.3472560426,
   2.6163381886,
   2.9610444154,
   2.5969488367,
   -0.5745588104,
   2.3238567123,
   2.5513996559,
   2.2569505727,
   2.7043940278,
   2.2618735372,
   1.5605744944,
   2.3509722789,
   2.6724769897,
   -0.4904105345,
   -0.4632668689,
   -0.8626098542,
   -0.7900045237,
   2.9310035962,
   2.5941792194,
   -0.7093082203,
   -0.6694057932,
   0.8297514745,
   2.3022674543,
   2.4441221987,
   2.1572200794,
   3.0739405249,
   0.9060703342,
   -0.7022521481,
   2.0763301959,
   2.5008142,
   2.288532085,
   0.1045198446,
   2.1024936936,
   2.2514418801,
   1.8163381402,
   -0.4612513712,
   -2.9797127363,
   -0.3157180886,
   0.0682114097,
   0.4992873927,
   2.0468170201,
   2.8027892764,
   2.4610393958,
   2.7400572193,
   2.5116355315,
   2.361838831,
   1.7400846637,
   2.5382428294,
   -3.1002908695,
   0.2777671998,
   2.7142662126,
   -0.4255945703,
   -0.135185354,
   2.2369914385,
   -0.4849349869,
   2.4222571682,
   2.4583475897,
   2.3542543967,
   1.934609227,
   -0.6748081162,
   -0.5974511323,
   -0.1295775534,
   0.8702131189,
   2.2103668864,
   2.3031530379,
   2.1451838316,
   2.77368357,
   2.7558750383,
   2.2692377627,
   0.1682596158,
   2.5848873966,
   2.243743091,
   1.6790895015,
   2.2142751305,
   2.1282602478,
   2.3068107754,
   2.207327603,
   2.3544344178,
   2.5340690975,
   -0.374363246,
   2.5648421705,
   2.121128671,
   2.818457146,
   2.6951748502,
   2.4177510793,
   0.0584374707,
   2.5007593558,
   2.6722086192,
   2.101996203,
   2.4012453167,
   2.3323056336,
   2.4044660873,
   2.4367107831,
   2.7249583109,
   2.4863312762,
   -0.6043250134,
   2.307845975,
   -0.7704955713,
   -0.3471946304,
   -0.0222126697,
   -0.4918800414,
   -0.306277277,
   2.5698377535,
   2.3041693434,
   2.0469029022,
   2.8504094519,
   2.7641578414,
   2.7049907243,
   -0.4710802554,
   -0.8709468417,
   -0.5455215806,
   -0.6504154726,
   -0.2180023644,
   -0.4612349953,
   2.4742678269,
   -2.8985696447,
   -0.0819295411,
   1.8352960878,
   2.9309318586,
   -0.5354938555,
   2.1553699191,
   2.4387048858,
   -0.3469080541,
   -0.290505137,
   2.175144185,
   -0.7568670979,
   2.2192730963,
   2.7915086876,
   2.2477609517,
   2.5082114557,
   0.1780697194,
   1.9257383699,
   -0.2308914484,
   0.280895532,
   2.338924669,
   2.1453580621,
   2.1095274057,
   2.2096559753,
   1.8662262247,
   2.146826884,
   -0.3730599328,
   -0.6720112786,
   -0.2310291803,
   0.2564979108,
   2.3524769068,
   2.3198036351,
   2.7631477693,
   2.369396827,
   2.3741504314,
   2.6136520157,
   2.4216268767,
   2.280473509,
   2.2692823426,
   2.6901665034,
   2.5218819952,
   2.6852661518,
   2.0566004393,
   -0.1063289547,
   2.6471853554,
   -0.0741861058,
   2.7230413744,
   2.2983902878,
   2.2330612301,
   2.3072236547,
   1.9510198853,
   2.6726680263,
   2.4798337332,
   2.0289885308,
   0.2939704835,
   2.4342749336,
   2.5371964616,
   -0.4179688983,
   -0.055782935,
   2.1650346622,
   2.4770572576,
   -0.0714380296,
   -2.0380721328,
   -0.5649809727,
   0.9046907791,
   0.1341822568,
   2.1699101354,
   2.4984634553,
   2.6347920613,
   2.3065060821,
   2.0747262704,
   2.2061351869,
   2.1499968596,
   2.3869709387,
   2.1334753885,
   2.594581533,
   -3.1106898687,
   -0.3363933358,
   -0.0180504236,
   0.1847771551,
   2.5047401047,
   2.0452862284,
   -0.493191935,
   2.744870922,
   2.4088615837,
   3.0016787632,
   2.6997647579,
   2.6360430533,
   2.5576017887,
   2.3347857522,
   1.9495204555,
   1.9451716722,
   2.7718639801,
   -0.5529465817,
   1.299497431,
   -0.8257510684,
   -0.5696356818,
   -0.8243574623,
   -0.7460683705,
   -0.9554168261,
   -0.6909994435,
   -0.7701086555,
   -0.6530956969,
   -0.7350356082,
   -0.7460430609,
   -0.6868133634,
   -0.7318141583,
   -0.8271280147,
   -0.5336858862,
   2.2734375688,
   2.9337503775,
   2.0920760375,
   -0.5032320725,
   0.1838016307,
   -0.4157625112,
   -0.3184988845,
   2.3002676385,
   2.37961301,
   2.2631138544,
   2.6425209998,
   2.6989554931,
   0.6454629154,
   -0.6581892715,
   -0.6445723583,
   -0.4317751525,
   -2.8563909915,
   2.3223642418,
   0.3260055301,
   2.0778896361,
   0.5148890645,
   2.8787296647,
   2.9961192881,
   2.3372668105,
   2.5892792954,
   2.8065571323,
   -0.6385339962,
   -1.0264983559,
   2.6581769461,
   1.2421675093,
   2.6421927355,
   2.5091461949,
   1.7797354076,
   0.1237076324,
   2.2111501811,
   2.1459322478,
   2.4446904181,
   2.0275914391,
   2.0580087914,
   2.0474096388,
   2.1658618744,
   2.1878937147,
   2.3928478891,
   -0.9048901382,
   -0.6874626905,
   -0.7668553834,
   -0.7988644649,
   -0.7626523554,
   -0.8100561996,
   -0.619705655,
   -0.8686819055,
   -0.7678763676,
   -0.7824841767,
   -0.8040667254,
   -0.6924309147,
   -0.6675570724,
   -0.8337212812,
   -0.6770704698,
   -0.6440346443,
   -0.7335261398,
   -0.6300989642,
   -0.6538801205,
   -0.6954703614,
   2.5558433618,
   0.1264708858,
   2.4036428868,
   2.6014092895,
   -0.3272720639,
   -3.0359718242,
   -3.0325882173,
   2.8073573951,
   -0.7782792893,
   1.4633597389,
   -0.8424381384,
   2.3567444845,
   -0.768791658,
   -0.1166779877,
   -0.831712907,
   -0.6161462981,
   -0.6652134456,
   -0.9602495459,
   -0.694756738,
   0.2420668915,
   2.1639259271,
   2.5277542898,
   2.9730555885,
   -0.4393864681,
   0.4924548238,
   -0.7730828654,
   -0.6276050018,
   -0.7284365285,
   -0.7501224642,
   -0.8223734808,
   2.3829632084,
   2.4902220715,
   2.1641495759,
   -0.1715456437,
   -2.8819344112,
   2.3962855101,
   -0.6008490047,
   2.616698534
  ]
 },
 "p53_conformer_64": {
  "omega": [
   -2.8402287726,
   -2.9432756506,
   3.1022169303,
   -3.0441009393,
   3.1005053166,
   -3.1196584112,
   3.0388120649,
   -3.1385406689,
   3.0647988539,
   -3.0890456066,
   -3.1328025844,
   -3.1262222671,
   -3.0139830331,
   3.1145989902,
   -3.1200288024,
   3.1386965977,
   3.102062537,
   3.0833177733,
   3.0825307771,
   -2.9914106491,
   3.1359558351,
   -3.1280064844,
   3.1408109802,
   3.1275070651,
   -3.0610867611,
   3.1042922244,
   -3.0510579771,
   -3.0555187342,
   -3.0642112971,
   -3.1079068002,
   -3.0098612269,
   -3.0001984049,
   2.994138673,
   3.0092810354,
   -3.1096073952,
   3.1409666076,
   -2.9595996698,
   -2.9022360733,
   2.959817881,
   3.0194371944,
   3.0732497929,
   -2.8355224051,
   3.1163492368,
   -3.1217901336,
   -2.9126230159,
   3.0669093528,
   3.086555243,
   3.1212222938,
   -3.1113611782,
   3.081345536,
   -3.0033806406,
   -3.1138305297,
   -2.9677554151,
   3.1009722657,
   -3.0921454021,
   3.1110491911,
   2.9447940421,
   3.0631467651,
   3.0673145263,
   2.9706736553,
   -3.0267214555,
   -2.8249937314,
   -3.1240846769,
   -3.1110237115,
   2.779628179,
   -3.0696036225,
   -3.0047333243,
   3.0855053899,
   3.1051550443,
   3.1312279861,
   -3.1354445449,
   3.0396211378,
   3.0475155223,
   3.1160372682,
   3.1374425197,
   -3.1399167595,
   3.107719633,
   3.1353972258,
   3.1319132736,
   -3.1403572684,
   2.9409594364,
   -3.1262057148,
   3.089032857,
   3.0866545575,
   3.1132217203,
   3.1202096244,
   3.1265771592,
   -3.136972131,
   3.0842307883,
   3.1308162596,
   3.1264352703,
   -3.1287064628,
   3.1075883579,
   3.0386514592,
   3.0111674706,
   3.0686758172,
   3.0988534181,
   -3.13726405,
   3.0232470204,
   -3.0962307115,
   2.9971694114,
   -3.1188273039,
   -3.1191997235,
   -3.0833594318,
   -3.0515612613,
   -3.0806995231,
   3.123222166,
   -3.0355604145,
   3.0839972277,
   -3.1360381932,
   2.9744809198,
   3.1361781732,
   3.0682905135,
   3.0361957814,
   3.0804670654,
   2.9740762696,
   3.1293838016,
   -3.1253295618,
   -3.1198068244,
   -3.1373193736,
   -3.1034581012,
   3.1181911583,
   3.0701606021,
   3.0831579448,
   -3.1206949482,
   3.0056352889,
   3.0386872962,
   -3.097878596,
   -3.1380610633,
   -2.8605139307,
   -2.913540834,
   3.0283447899,
   3.0283117789,
   -3.1295599533,
   2.9621869046,
   3.0555198815,
   3.0831440379,
   3.0654341658,
   -3.1369784578,
   -3.1413210839,
   3.1373504097,
   3.0426904537,
   -3.1351759651,
   3.0420566822,
   3.1213434904,
   3.0440970028,
   3.1193191602,
   3.0520819467,
   -3.0703519197,
   3.0525391145,
   -3.1327566363,
   3.0166449944,
   -3.0834583836,
   2.9658610332,
   -3.0864004962,
   3.0534426642,
   3.1271576017,
   2.9351178286,
   3.1007841346,
   3.0430150826,
   2.9209777185,
   2.9369302722,
   -3.1141314695,
   -3.0798137939,
   -3.0799771298,
   3.107267078,
   -3.1062025495,
   -2.9948259892,
   3.0961366758,
   3.0648608163,
   3.0400944373,
   3.0293469727,
   3.1192170881,
   2.9179102411,
   3.0042044815,
   3.1304434706,
   3.0955470923,
   3.1255694055,
   3.0489997173,
   3.0795694148,
   -3.1350586374,
   3.1398627476,
   -3.1410738184,
   -3.0697919061,
   -2.949669092,
   3.0916206103,
   3.0586275779,
   -3.0344256792,
   3.1086152456,
   -2.979458932,
   -3.1407908588,
   -3.0842127775,
   3.0551476819,
   -3.060870353,
   2.9634548032,
   2.9869097897,
   3.1227962164,
   2.9603025988,
   3.0965274816,
   3.1153755049,
   3.082366392,
   3.0966040858,
   3.0263755962,
   3.0226726308,
   -3.0946030733,
   2.8433125348,
   -3.1026290513,
   -3.0385518893,
   -3.0517896512,
   -3.0433867481,
   -3.0316742082,
   -3.112994044,
   3.074262476,
   3.0167943647,
   3.0289999131,
   -3.0607285742,
   2.9655109026,
   2.9430156532,
   2.9830735311,
   3.0262246889,
   3.0073712303,
   3.0474013445,
   3.0084011395,
   3.123293469,
   -3.07841075,
   2.926475666,
   3.0454741365,
   -3.1186954514,
   3.0381013941,
   3.1382772188,
   2.9464495414,
   3.1039292012,
   3.0807272119,
   2.9383508178,
   3.0907437967,
   -2.8458274054,
   3.070672745,
   3.0291377025,
   3.0734305391,
   3.1108616075,
   -3.0689177112,
   3.0283470363,
   -3.07407025,
   2.9936677223,
   3.0893010414,
   3.0435770048,
   -3.1218060665,
   3.0381253102,
   3.1124217967,
   3.128074255,
   2.9523928047,
   2.9236239699,
   3.0292705742,
   2.9890175256,
   3.0657803132,
   2.8774389733,
   -2.998542343,
   2.9618425237,
   3.1123854887,
   3.1225951367,
   -3.085189434,
   3.066119141,
   -3.0585335442,
   2.9816837831,
   -3.1384730483,
   3.1171189806,
   2.8908368533,
   -3.0634756342,
   3.0887207551,
   3.0983786849,
   3.0943061703,
   2.9713399487,
   3.0467471077,
   -2.993704456,
   -3.0883168436,
   -3.0510521519,
   -3.0488240856,
   -3.1217463952,
   3.0732632392,
   -3.1075297263,
   3.0086449792,
   3.1165759505,
   -3.1111619139,
   3.1087290446,
   3.0264972948,
   3.0435474649,
   3.0684118094,
   3.0276443322,
   3.1025837933,
   3.0704051698,
   3.0514243855,
   -3.1313255756,
   3.0601630815,
   3.1091195541,
   -3.0309638751,
   2.8941033269,
   3.1143648171,
   -3.0232356625,
   3.0417154028,
   3.1073782651,
   -3.0658225548,
   -3.0690108775,
   -3.1344431749,
   3.1338017938,
   3.1318903993,
   -3.1343125664,
   -2.9830190352,
   3.0104814207,
   3.0887132059,
   3.0275876614,
   2.6494021942,
   -3.0173277131,
   -3.1288054259,
   -3.0548496689,
   3.0711927857,
   -3.0197982276,
   2.9397886979,
   3.1291315295,
   2.9458710963,
   3.0498717152,
   3.0623582879,
   3.0141575941,
   -2.9524568777,
   2.9712034003,
   3.1166851256,
   3.008290635,
   3.0282050954,
   3.0355294342,
   3.0725758302,
   3.0487666741,
   -3.1000799849,
   3.0358756026,
   3.0277876651,
   -3.0403064248,
   3.1414479805,
   3.0884877001,
   3.0285113079,
   3.1107736175,
   3.073167712,
   3.0992599973,
   3.0519682327,
   3.102243556,
   3.0587752284,
   3.1179384689,
   3.0646155718,
   3.0841485509,
   3.0625924034,
   3.0586898947,
   3.0765027053,
   3.0300331485,
   3.0854095203,
   2.9891869074,
   3.094227542,
   -3.0993448831,
   -3.1314933473,
   -3.1243240646,
   3.0910349342,
   3.0864324493,
   3.1315175013,
   -3.1286465016,
   3.1412344134,
   3.1082766074,
   -2.9024772646,
   -2.9922191221,
   -3.0357092014,
   3.1415831922,
   3.1104271067,
   -3.1180706274,
   3.0897584268,
   3.0824551005,
   -3.1376869705,
   3.1055549776,
   3.1094555716,
   3.0145897466,
   3.0732570121,
   3.1407163265,
   -2.86555144,
   2.8892215809,
   -3.0234675683,
   3.1090505897,
   3.0759770249,
   -3.1191674072,
   2.9829983122,
   2.9918851253,
   3.0643388715,
   -3.0852824907,
   -3.0459061447,
   -3.0754396755,
   3.0829517262,
   3.0411619254,
   -3.1018703481,
   3.0537545824
  ],
  "phi": [
   -1.3085647654,
   -1.5232139774,
   -1.3137946663,
   -1.4718453179,
   -1.3837649737,
   -0.9723979233,
   -0.9362724146,
   -1.0666360593,
   -1.657783124,
   -1.2084523071,
   -1.2120679256,
   -1.1024101018,
   -1.1349315468,
   -1.4240501184,
   -1.2111227779,
   -1.3693204571,
   -1.5761584227,
   -1.2714983147,
   -1.4044197348,
   -1.8070818285,
   -1.0781654602,
   -1.7813906775,
   0.7945775801,
   -1.3600323553,
   -1.5222499861,
   -1.2176182842,
   -0.901066755,
   -1.3753522314,
   -1.2750565228,
   -1.595840778,
   -1.6794814982,
   -1.1120518176,
   -1.0764009041,
   -1.3364480921,
   -0.9822335607,
   -1.0305616937,
   -1.5386247967,
   -1.2751883564,
   -1.2910193622,
   -1.1259350359,
   -1.6416822076,
   -1.1750470739,
   -1.0361230534,
   -1.241814234,
   -0.8785440864,
   -0.9702445202,
   -1.0660110791,
   -0.9723749452,
   -1.0604772513,
   -1.1724503461,
   -1.1653726473,
   -1.2830253329,
   -0.9241645055,
   -2.3747148333,
   -1.2104532902,
   -1.1074337335,
   -1.0512239074,
   -1.1657273144,
   -1.2617257987,
   -1.0100873938,
   -1.3612205981,
   -1.5198390887,
   -0.9972196468,
   -2.2330949151,
   -0.895997154,
   -0.9573912032,
   -1.1943445293,
   -1.6713434143,
   -1.5329991364,
   -1.0790674715,
   -1.0168279927,
   -2.0934771946,
   -1.2666238234,
   -1.135801073,
   -1.5522427112,
   -1.1890631847,
   -1.2809393663,
   -1.111351903,
   -1.3613438189,
   -2.4884847444,
   -1.2955421313,
   -2.5288452535,
   -1.2483013045,
   -1.2096312909,
   -0.7736620314,
   -1.0028381814,
   -1.0514728253,
   -1.2403348673,
   -1.4824509995,
   -2.5512484644,
   -1.4406017285,
   -2.5369400578,
   -2.3234363039,
   -1.2742302874,
   -1.1308977365,
   -1.8126841186,
   -1.1170071638,
   -1.1749334098,
   -1.6552755413,
   -1.2061129407,
   -0.9662325177,
   -2.5246817464,
   -1.2044845636,
   1.0976141375,
   -1.1922880038,
   -1.7598971533,
   1.1990928417,
   -1.0213091625,
   -2.4988207097,
   -1.8192188073,
   -2.1141782444,
   -2.4047731134,
   -1.1323648763,
   -1.257983612,
   -1.8243912255,
   -1.1580929253,
   -1.9699919141,
   -0.9491993418,
   -1.0831851692,
   -1.4447635487,
   -1.2227599198,
   -1.4976782569,
   -2.5137699441,
   -2.6749458358,
   -1.9165760159,
   -1.7569880419,
   -1.0799673315,
   -1.1300808558,
   -1.6737006675,
   0.7834189777,
   -2.3901432774,
   -1.6268462832,
   -1.9619799044,
   -2.4564014793,
   -1.4172116463,
   -0.9074606415,
   0.9930586095,
   -1.4440497514,
   -1.0827129692,
   -2.1128490281,
   -1.2661509975,
   -2.1327410441,
   -1.5671597836,
   -1.7772663779,
   -2.049998572,
   -2.4173858424,
   -1.5074897545,
   -2.527646398,
   -1.1525934837,
   -1.0661138283,
   -1.0924783557,
   -0.9440939209,
   1.5239818946,
   -1.0265458574,
   -2.2480232144,
   -2.0490805434,
   -1.9325371626,
   -1.9852182415,
   -2.4378899175,
   -1.6828777688,
   -2.2942651843,
   -1.2451947932,
   -1.3733071391,
   -1.3300166741,
   -0.8773987803,
   -1.0472389359,
   -2.0611609377,
   -1.1005491509,
   -1.3430705544,
   -1.30318729,
   -1.4243686875,
   -1.3461516624,
   -2.2508918031,
   -1.1964296874,
   -1.2355602494,
   -0.9777922248,
   -1.1994464545,
   -1.2972351586,
   -1.0884346249,
   -1.4092424424,
   -1.216860588,
   -1.5245044369,
   -2.262700287,
   -1.5308726759,
   -0.2283287329,
   2.5263337167,
   -1.4895679177,
   -1.8401466694,
   -1.0505348425,
   -1.0930591882,
   -1.4012635529,
   -1.3356309248,
   -1.2232430141,
   -1.7228805882,
   -2.0376642316,
   -1.9819911711,
   -1.5641780373,
   1.2433226749,
   -2.1608293183,
   -1.3565560528,
   -1.5641669713,
   -1.2476823193,
   -2.0395624885,
   -1.6543309664,
   -2.0234220749,
   -1.7439541471,
   -1.1813597573,
   -1.1986560852,
   -1.6904091609,
   -1.8515330343,
   1.0071756187,
   -1.3974652199,
   -1.4745955857,
   -2.4256768256,
   -2.1605616362,
   -2.2279098087,
   -2.214629621,
   -1.0178893783,
   -1.1943119019,
   -1.9842347605,
   -1.0292327261,
   -0.9528332558,
   -1.047143644,
   -1.0316908162,
   1.7136040694,
   -1.780946356,
   -1.8068393508,
   -2.4616727014,
   -1.7948438909,
   -1.8169118647,
   -1.8603933396,
   -1.6699826138,
   -1.7653295518,
   -2.2115983925,
   -1.929935549,
   -1.649298208,
   -2.6824115434,
   -1.1727436465,
   -1.0445243713,
   -1.5227580793,
   -1.096083467,
   -1.1349120529,
   1.3186722497,
   -2.0569728679,
   -1.1121873249,
   0.8432568582,
   1.1166644131,
   -1.3600353467,
   -1.1132224452,
   -2.058342324,
   -1.9283388504,
   -1.6393084415,
   -1.6591189785,
   -1.9007253307,
   -2.0000578301,
   -1.6400419209,
   -2.2243154516,
   -1.300602984,
   -1.0958431478,
   -1.6889848669,
   1.4627260817,
   -1.3161957548,
   -1.2658167768,
   -1.7121901704,
   -2.9359231352,
   -2.6263470706,
   -2.5893139199,
   -2.71575787,
   -2.5321969047,
   -1.3511955756,
   -2.2285153052,
   -2.1771369469,
   -1.5670804629,
   -2.577764041,
   -1.1847297066,
   -2.2419654717,
   -0.9053404725,
   -1.1209611875,
   -1.2756609978,
   -1.139759088,
   -0.9495104742,
   -1.0061356849,
   -1.2014039058,
   -1.2390975199,
   -1.1286730839,
   -1.0954452887,
   -1.093366163,
   -1.1104965454,
   -1.1059811876,
   -1.0587176782,
   -0.8222144321,
   -1.1305425498,
   -2.6175660704,
   -1.0462924709,
   -1.8743595734,
   -1.4076700707,
   -2.5587374147,
   -1.6721200513,
   -1.1615225299,
   -1.0479179739,
   1.6111048562,
   -1.1238457202,
   -1.1253017861,
   -1.0565034086,
   -1.0316223849,
   -1.108342838,
   -1.8786008699,
   -1.142417472,
   -1.1903616032,
   1.0377073105,
   0.4860740756,
   -1.3765154062,
   -1.6744998645,
   -0.8785299207,
   -0.9759382819,
   -1.3829391329,
   -0.9744367629,
   -2.2770695893,
   -1.4410104906,
   -2.4784542969,
   -1.2793249965,
   -1.4544563942,
   -0.9540709063,
   -1.7650838866,
   -1.2669831541,
   -1.3580110765,
   -1.7761886324,
   -1.5543858096,
   -1.7620858304,
   -1.4438453097,
   -2.0364302724,
   -1.4834121059,
   1.6759198515,
   -1.1122020459,
   -1.0219977126,
   -1.1268380294,
   -1.029825625,
   -1.0532194537,
   -1.0675929644,
   -1.1802059154,
   -1.0986829705,
   -1.0317197644,
   -1.0722231802,
   -1.1068300847,
   -1.0381184953,
   -1.1730216261,
   -1.1670650692,
   -1.0211488829,
   -1.176319859,
   -1.1441841316,
   -1.188506968,
   -1.0254303886,
   -1.3916477503,
   -2.38676899,
   -2.8365391965,
   -2.6495787205,
   -1.384301578,
   -0.8710735207,
   1.4152048796,
   -1.1421054274,
   -1.0570595395,
   -2.1158181082,
   -1.0539321518,
   -1.8683875741,
   -1.1726366428,
   -1.121630197,
   -1.0630555283,
   -1.0346078596,
   -1.0291269539,
   -1.6986016378,
   -1.1343157966,
   -1.4406973457,
   -1.154490468,
   -1.3462049183,
   -1.1970411899,
   -2.000783362,
   -1.3236179588,
   -2.5788665774,
   -1.1291347924,
   -2.1190830439,
   -1.1040528121,
   -1.6258858226,
   -1.6565073715,
   -1.2961556042,
   -1.1639771408,
   -0.9328847583,
   -1.1305227919,
   -1.70287803,
   -1.3345328739,
   -0.9490167279,
   -1.1977817014,
   -1.0302113491
  ],
  "psi": [
   2.3967309506,
   -0.5360687657,
   2.5618639226,
   -0.3662745214,
   -0.5896425949,
   -0.0885571819,
   2.46390576,
   -0.5135536176,
   -0.4328724165,
   2.2821564261,
   2.0934526319,
   2.6213845938,
   -0.4789921506,
   -0.4278170544,
   -0.4854659867,
   2.3928784215,
   -0.5840040704,
   2.4290028441,
   -0.1403013032,
   -0.3565797425,
   0.2201515222,
   -0.7571556737,
   0.1749249169,
   0.971482539,
   2.4633166915,
   2.5743563481,
   2.9039988687,
   -0.511913317,
   -0.3654024746,
   -0.4941237254,
   -0.3593982283,
   -0.6735649081,
   -0.5048975271,
   -0.2599136326,
   2.868982856,
   2.3566493992,
   2.3523629372,
   1.2248048877,
   2.731419618,
   -0.654976654,
   -0.4710802802,
   -0.1556166051,
   -0.7298173645,
   -0.7921690959,
   -0.8576931686,
   -0.8899496386,
   -0.3214457179,
   -0.4638744305,
   -0.5657869583,
   -0.8069478083,
   -0.8158924471,
   -0.5567245902,
   -0.8583319221,
   2.2468102814,
   2.0853182401,
   2.4870547441,
   2.6149351256,
   2.577107139,
   2.8524262559,
   2.9233845741,
   2.2720897065,
   -0.5794687795,
   -0.5232447849,
   2.4682428832,
   2.0225824722,
   2.1500091898,
   -0.715159956,
   -1.1797086479,
   2.7989737722,
   2.4086414935,
   2.8066804848,
   2.5690067473,
   2.2844821033,
   2.4241273105,
   2.7494160186,
   2.0106447936,
   2.7257907249,
   2.8468848906,
   2.514839295,
   2.9855288839,
   2.8970812466,
   0.030373483,
   2.2521353814,
   2.509423671,
   2.534283621,
   -0.7077679289,
   -0.4397527105,
   2.5110875311,
   2.5140065756,
   2.908554805,
   2.667416521,
   0.9436688661,
   2.7305866519,
   2.5519737648,
   -0.7376475752,
   -0.5501572811,
   2.0763301959,
   2.5008142,
   2.288532085,
   0.1045198446,
   2.1024936936,
   2.2514418801,
   1.8163381402,
   -0.4612513712,
   -2.9797127363,
   -0.3157180886,
   0.0682114097,
   0.4992873927,
   2.0468170201,
   2.8027892764,
   2.4610393958,
   2.7400572193,
   2.5116355315,
   2.361838831,
   1.7400846637,
   2.5382428294,
   -3.1002908695,
   0.2777671998,
   2.7142662126,
   -0.4255945703,
   -0.135185354,
   2.2369914385,
   -0.4849349869,
   2.4222571682,
   2.4583475897,
   2.3542543967,
   1.934609227,
   -0.6748081162,
   -0.5974511323,
   -0.1295775534,
   0.8702131189,
   2.2103668864,
   2.3031530379,
   2.1451838316,
   2.77368357,
   2.7558750383,
   2.2692377627,
   0.1682596158,
   2.5848873966,
   2.243743091,
   1.6790895015,
   2.2142751305,
   2.1282602478,
   2.3068107754,
   2.207327603,
   2.3544344178,
   2.5340690975,
   -0.374363246,
   2.5648421705,
   2.121128671,
   2.818457146,
   2.6951748502,
   2.4177510793,
   0.0584374707,
   2.5007593558,
   2.6722086192,
   2.101996203,
   2.4012453167,
   2.3323056336,
   2.4044660873,
   2.4367107831,
   2.7249583109,
   2.4863312762,
   -0.6043250134,
   2.307845975,
   -0.7704955713,
   -0.3471946304,
   -0.0222126697,
   -0.4918800414,
   -0.306277277,
   2.5698377535,
   2.3041693434,
   2.0469029022,
   2.8504094519,
   2.7641578414,
   2.7049907243,
   -0.4710802554,
   -0.8709468417,
   -0.5455215806,
   -0.6504154726,
   -0.2182409727,
   2.5558269283,
   1.3069766653,
   0.2223079814,
   1.1671399821,
   -0.7723105438,
   -0.2616377346,
   -0.5354938555,
   2.1553699191,
   2.4387048858,
   -0.3469080541,
   -0.290505137,
   2.175144185,
   -0.7568670979,
   2.2192730963,
   2.7915086876,
   2.2477609517,
   2.5082114557,
   0.1780697194,
   1.9257383699,
   -0.2308914484,
   0.280895532,
   2.338924669,
   2.1453580621,
   2.1095274057,
   2.2096559753,
   1.8662262247,
   2.146826884,
   -0.3730599328,
   -0.6720112786,
   -0.2310291803,
   0.2564979108,
   2.3524769068,
   2.3198036351,
   2.7631477693,
   2.369396827,
   2.3741504314,
   2.6136520157,
   2.4216268767,
   2.280473509,
   2.2692823426,
   2.6901665034,
   2.5218819952,
   2.6852661518,
   2.0566004393,
   -0.1063289547,
   2.6471853554,
   -0.0741861058,
   2.7230413744,
   2.2983902878,
   2.2330612301,
   2.3072236547,
   1.9510198853,
   2.6726680263,
   2.4798337332,
   2.0289885308,
   0.2939704835,
   2.4342749336,
   2.5371964616,
   -0.4179688983,
   -0.055782935,
   2.1650346622,
   2.4770572576,
   -0.0714380296,
   -2.0380721328,
   -0.5649809727,
   0.9046907791,
   0.1341822568,
   2.1699101354,
   2.4984634553,
   2.6347920613,
   2.3065060821,
   2.0747262704,
   2.2061351869,
   2.1499968596,
   2.3869709387,
   2.1334753885,
   2.594581533,
   -3.1106898687,
   -0.3363933358,
   -0.0180504236,
   0.1847771551,
   2.5047401047,
   2.0452862284,
   -0.493191935,
   2.744870922,
   2.4088615837,
   3.0016787632,
   2.6997647579,
   2.6360430533,
   2.5576017887,
   2.3347857522,
   1.9495204555,
   1.9451716722,
   2.7718639801,
   -0.5529465817,
   1.299497431,
   -0.8257510684,
   -0.5696356818,
   -0.8243574623,
   -0.7460683705,
   -0.9554168261,
   -0.6909994435,
   -0.7701086555,
   -0.6530956969,
   -0.7350356082,
   -0.7460430609,
   -0.6868133634,
   -0.7318141583,
   -0.8271280147,
   -0.5349046,
   -0.794699075,
   -0.3274655762,
   1.1911807954,
   2.687535876,
   2.5141031491,
   2.5778971362,
   1.6136977391,
   2.7675562903,
   2.6521699831,
   2.3203857372,
   -0.2626321466,
   -0.6182308971,
   -0.78515547,
   -0.8596231823,
   -0.731516237,
   -0.7200258251,
   2.6338941828,
   2.7402152498,
   2.6445709285,
   1.6937568435,
   2.4974069282,
   2.0336838299,
   -0.1295534204,
   2.0375077611,
   -0.5750539006,
   2.6005762776,
   2.4772672004,
   2.8510858969,
   2.8579633166,
   2.6295929045,
   2.4833698635,
   2.1123651242,
   -0.6821176781,
   0.1237076324,
   2.2111501811,
   2.1459322478,
   2.4446904181,
   2.0275914391,
   2.0580087914,
   2.0474096388,
   2.1658618744,
   2.1878937147,
   2.3928478891,
   -0.9048901382,
   -0.6874626905,
   -0.7668553834,
   -0.7988644649,
   -0.7626523554,
   -0.8100561996,
   -0.619705655,
   -0.8686819055,
   -0.7678763676,
   -0.7824841767,
   -0.8040667254,
   -0.6924309147,
   -0.6675570724,
   -0.8337212812,
   -0.6770704698,
   -0.6440346443,
   -0.7335261398,
   -0.6300989642,
   -0.6538801205,
   -0.6967887851,
   2.6379586997,
   3.1302635723,
   2.2776128392,
   2.516472498,
   2.0294139196,
   0.0062041009,
   -0.3660148217,
   -0.4797970533,
   0.411655396,
   -0.5384949668,
   0.3330536909,
   -0.7491186841,
   -0.7752827131,
   -0.7625295848,
   -0.6677298637,
   -0.6547288685,
   -0.0747566704,
   -0.5142076749,
   0.0074231399,
   -0.2394876863,
   -0.2554498995,
   2.357991379,
   2.3287494289,
   0.2617431555,
   0.7440356645,
   2.5450896353,
   2.2763800022,
   -0.7359504784,
   0.2691645758,
   2.0600921915,
   2.6007868623,
   2.7860738674,
   -0.589436822,
   -0.4156731564,
   2.8103867225,
   2.634080637,
   -0.5381018592,
   -0.1357592573
  ]
 },
 "p53_conformer_65": {
  "omega": [
   3.1022852609,
   -3.0703231996,
   -3.1413862483,
   -3.0959590993,
   3.1077735066,
   3.1242739155,
   -3.1019682786,
   3.113877132,
   3.1053859264,
   -3.0160562089,
   2.9612056978,
   -3.0463945504,
   3.0535279395,
   -2.9434351485,
   2.9800050717,
   3.1351838245,
   3.0872168185,
   3.0843722073,
   -2.9958823836,
   3.1360999072,
   3.0965124497,
   3.1168209489,
   2.9517068781,
   -3.1122246071,
   3.1178276616,
   -3.1356261458,
   -3.1267125838,
   2.9202644879,
   -3.1251089915,
   2.870830312,
   -3.1123687672,
   3.1351009109,
   3.0635047129,
   -2.9343763059,
   3.0168705856,
   3.0954061045,
   3.0288489322,
   -3.0451933755,
   -3.1064868341,
   -3.1281553576,
   -3.0974661995,
   3.1411148488,
   3.1066587281,
   -3.0792746121,
   -3.0876255933,
   3.097759596,
   3.13569032,
   2.9553419402,
   -2.9788523967,
   -2.8797399594,
   -3.1046286844,
   -3.1078668434,
   3.1366213796,
   3.1099396404,
   3.0198021917,
   -3.0615328762,
   3.1401994677,
   3.1222693062,
   3.1411975146,
   -3.1266743739,
   3.0200222527,
   2.9894380282,
   2.9953444385,
   -3.0193724043,
   -3.0106414831,
   2.9518070884,
   -3.1308050437,
   -3.0438811262,
   3.0084383802,
   3.0789523485,
   -3.1117946791,
   3.0387245018,
   -3.0059383643,
   -0.1578203252,
   3.0633761859,
   3.0460920059,
   2.9801212511,
   3.0915644911,
   -3.0655972058,
   -3.0250169709,
   -3.1133221291,
   -3.1283612295,
   3.0673698907,
   -3.133841973,
   -3.0700452411,
   -3.1281755725,
   -2.8963796888,
   3.0909497522,
   -2.992573176,
   -3.1398851107,
   -3.1215765947,
   -3.0714555004,
   3.0473131767,
   3.1203184333,
   3.0880989613,
   3.0686215172,
   3.0988534181,
   -3.13726405,
   3.0232470204,
   -3.0962307115,
   2.9971694114,
   -3.1188273039,
   -3.1191997235,
   -3.0833594318,
   -3.0515612613,
   -3.0806995231,
   3.123222166,
   -3.0355604145,
   3.0839972277,
   -3.1360381932,
   2.9744809198,
   3.1361781732,
   3.0682905135,
   3.0361957814,
   3.0804670654,
   2.9740762696,
   3.1293838016,
   -3.1253295618,
   -3.1198068244,
   -3.1373193736,
   -3.1034581012,
   3.1181911583,
   3.0701606021,
   3.0831579448,
   -3.1206949482,
   3.0056352889,
   3.0386872962,
   -3.097878596,
   -3.1380610633,
   -2.8605139307,
   -2.913540834,
   3.0283447899,
   3.0283117789,
   -3.1295599533,
   2.9621869046,
   3.0555198815,
   3.0831440379,
   3.0654341658,
   -3.1369784578,
   -3.1413210839,
   3.1373504097,
   3.0426904537,
   -3.1351759651,
   3.0420566822,
   3.1213434904,
   3.0440970028,
   3.1193191602,
   3.0520819467,
   -3.0703519197,
   3.0525391145,
   -3.1327566363,
   3.0166449944,
   -3.0834583836,
   2.9658610332,
   -3.0864004962,
   3.0534426642,
   3.1271576017,
   2.9351178286,
   3.1007841346,
   3.0430150826,
   2.9209777185,
   2.9369302722,
   -3.1141314695,
   -3.0798137939,
   -3.0799771298,
   3.107267078,
   -3.1062025495,
   -2.9948259892,
   3.0961366758,
   3.0648608163,
   3.0400944373,
   3.0293469727,
   3.1192170881,
   2.9179102411,
   3.0042044815,
   3.1304434706,
   3.0955470923,
   3.1255694055,
   3.0489997173,
   3.0795694148,
   -3.13527133,
   3.1402635794,
   -3.1414835766,
   2.7018132397,
   3.0413635972,
   -3.1035450057,
   3.1266392734,
   -3.0344256792,
   3.1086152456,
   -2.979458932,
   -3.1407908588,
   -3.0842127775,
   3.0551476819,
   -3.060870353,
   2.9634548032,
   2.9869097897,
   3.1227962164,
   2.9603025988,
   3.0965274816,
   3.1153755049,
   3.082366392,
   3.0966040858,
   3.0263755962,
   3.0226726308,
   -3.0946030733,
   2.8433125348,
   -3.1026290513,
   -3.0385518893,
   -3.0517896512,
   -3.0433867481,
   -3.0316742082,
   -3.112994044,
   3.074262476,
   3.0167943647,
   3.0289999131,
   -3.0607285742,
   2.9655109026,
   2.9430156532,
   2.9830735311,
   3.0262246889,
   3.0073712303,
   3.0474013445,
   3.0084011395,
   3.123293469,
   -3.07841075,
   2.926475666,
   3.0454741365,
   -3.1186954514,
   3.0381013941,
   3.1382772188,
   2.9464495414,
   3.1039292012,
   3.0807272119,
   2.9383508178,
   3.0907437967,
   -2.8458274054,
   3.070672745,
   3.0291377025,
   3.0734305391,
   3.1108616075,
   -3.0689177112,
   3.0283470363,
   -3.07407025,
   2.9936677223,
   3.0893010414,
   3.0435770048,
   -3.1218060665,
   3.0381253102,
   3.1124217967,
   3.128074255,
   2.9523928047,
   2.9236239699,
   3.0292705742,
   2.9890175256,
   3.0657803132,
   2.8774389733,
   -2.998542343,
   2.9618425237,
   3.1123854887,
   3.1225951367,
   -3.085189434,
   3.066119141,
   -3.0585335442,
   2.9816837831,
   -3.1384730483,
   3.1171189806,
   2.8908368533,
   -3.0634756342,
   3.0887207551,
   3.0983786849,
   3.0943061703,
   2.9713399487,
   3.0467471077,
   -2.993704456,
   -3.0883168436,
   -3.0510521519,
   -3.0488240856,
   -3.1217463952,
   3.0732632392,
   -3.1075297263,
   3.0086449792,
   3.1165759505,
   -3.1111619139,
   3.1087290446,
   3.0264972948,
   3.0435474649,
   3.0684118094,
   3.0276443322,
   3.1025837933,
   3.0704051698,
   3.0518922029,
   3.0959624625,
   -3.114446143,
   -2.965853632,
   2.9564028149,
   3.0681270097,
   -2.9729934987,
   -3.0526070242,
   3.0691280072,
   -3.1028203425,
   -3.009658066,
   3.1254667988,
   3.1122124002,
   -3.0990688365,
   3.0664085827,
   2.9169065013,
   -2.9938337244,
   -3.1060532374,
   -2.9395015779,
   -2.8920261417,
   3.0361685826,
   -3.112100654,
   3.0098277136,
   2.9885753914,
   2.9634675517,
   3.1011601762,
   -3.0588454464,
   2.9596740482,
   3.1062291286,
   3.0279904271,
   2.9960597751,
   3.0287680948,
   -3.1390881044,
   3.0859259355,
   3.1166851256,
   3.008290635,
   3.0282050954,
   3.0355294342,
   3.0725758302,
   3.0487666741,
   -3.1000799849,
   3.0358756026,
   3.0277876651,
   -3.0403064248,
   3.1414479805,
   3.0884877001,
   3.0285113079,
   3.1107736175,
   3.073167712,
   3.0992599973,
   3.0519682327,
   3.102243556,
   3.0587752284,
   3.1179384689,
   3.0646155718,
   3.0841485509,
   3.0625924034,
   3.0586898947,
   3.0765027053,
   3.0300331485,
   3.0854095203,
   2.9891869074,
   3.094227542,
   -3.0997570446,
   3.1298489672,
   3.1377109818,
   -3.0702471156,
   -3.1241151232,
   3.1317095006,
   -3.0381448806,
   3.1398930712,
   3.0549766848,
   3.0857261722,
   3.0798686456,
   3.0272411059,
   -3.046707365,
   -3.1326423037,
   3.0188322917,
   3.0016613136,
   3.0406186318,
   3.0841045724,
   2.9897643371,
   -3.1229123405,
   -3.0997578117,
   -3.0413863162,
   -3.1297163804,
   -3.0965384766,
   -3.0876871801,
   -3.1073480124,
   3.1139991834,
   3.1272087606,
   3.0668072947,
   3.0086985686,
   3.0513280368,
   -3.0976611179,
   3.0672279467,
   3.10399514,
   -3.1336456976,
   3.0478246917,
   -3.1399169658,
   3.0934722425,
   3.0641944615
  ],
  "phi": [
   -1.3979129011,
   -1.683172122,
   -1.4748272598,
   -1.44718871,
   -1.953646976,
   -1.1401847356,
   -1.1042330373,
   0.6541321806,
   -1.8389075679,
   -1.4919991683,
   -1.136173129,
   -1.0288392415,
   -1.076435412,
   -2.8534107035,
   -0.9972697729,
   -1.0483753032,
   -1.0908639776,
   -0.9674027687,
   -1.4186372261,
   -2.1818869849,
   -1.8583168593,
   -1.8469851451,
   -1.173159519,
   -2.0423742276,
   -1.2740630062,
   -1.2380991521,
   -1.0904919899,
   -1.0929523548,
   -2.0922386762,
   -1.7329593019,
   -2.0326647912,
   -1.9480236664,
   -1.0021610869,
   -1.4362845088,
   -1.046655566,
   -1.0773379599,
   -2.5398192163,
   -2.0872302639,
   -1.1125535169,
   -1.0344086085,
   -1.741789299,
   -1.6860207661,
   -2.0473852955,
   -1.9430538202,
   -1.3325905469,
   -1.2632092728,
   1.1817081585,
   -1.2441211079,
   -2.0225627736,
   -2.0550404159,
   -1.0183146434,
   -2.1054483596,
   -2.617141114,
   -1.709153591,
   -1.9560784364,
   -1.5669040769,
   -1.1360000897,
   -1.2616869686,
   -0.9811704881,
   -1.1563105547,
   -1.1529792523,
   -1.2419335921,
   -0.94525544,
   -1.5635492605,
   -1.6459234157,
   -1.2174342661,
   -1.3902856232,
   -2.30845678,
   -2.7069040122,
   -1.3033346024,
   -1.1140527068,
   -1.733885306,
   -2.955568222,
   -1.2430131387,
   -1.8874734593,
   -1.1942396008,
   -1.2345407854,
   -2.0783067058,
   -1.0931720374,
   -2.3820684693,
   -1.2343920081,
   -1.4516435964,
   -2.7679372983,
   -1.1589997366,
   -0.9630634099,
   -1.0972382643,
   -1.3663570388,
   -1.1355665707,
   -1.1322536676,
   -1.0710263514,
   -1.4063451824,
   -1.1137442062,
   -2.46065469,
   -2.5391015982,
   -2.0552692411,
   -1.8126841186,
   -1.1170071638,
   -1.1749334098,
   -1.6552755413,
   -1.2061129407,
   -0.9662325177,
   -2.5246817464,
   -1.2044845636,
   1.0976141375,
   -1.1922880038,
   -1.7598971533,
   1.1990928417,
   -1.0213091625,
   -2.4988207097,
   -1.8192188073,
   -2.1141782444,
   -2.4047731134,
   -1.1323648763,
   -1.257983612,
   -1.8243912255,
   -1.1580929253,
   -1.9699919141,
   -0.9491993418,
   -1.0831851692,
   -1.4447635487,
   -1.2227599198,
   -1.4976782569,
   -2.5137699441,
   -2.6749458358,
   -1.9165760159,
   -1.7569880419,
   -1.0799673315,
   -1.1300808558,
   -1.6737006675,
   0.7834189777,
   -2.3901432774,
   -1.6268462832,
   -1.9619799044,
   -2.4564014793,
   -1.4172116463,
   -0.9074606415,
   0.9930586095,
   -1.4440497514,
   -1.0827129692,
   -2.1128490281,
   -1.2661509975,
   -2.1327410441,
   -1.5671597836,
   -1.7772663779,
   -2.049998572,
   -2.4173858424,
   -1.5074897545,
   -2.527646398,
   -1.1525934837,
   -1.0661138283,
   -1.0924783557,
   -0.9440939209,
   1.5239818946,
   -1.0265458574,
   -2.2480232144,
   -2.0490805434,
   -1.9325371626,
   -1.9852182415,
   -2.4378899175,
   -1.6828777688,
   -2.2942651843,
   -1.2451947932,
   -1.3733071391,
   -1.3300166741,
   -0.8773987803,
   -1.0472389359,
   -2.0611609377,
   -1.1005491509,
   -1.3430705544,
   -1.30318729,
   -1.4243686875,
   -1.3461516624,
   -2.2508918031,
   -1.1964296874,
   -1.2355602494,
   -0.9777922248,
   -1.1994464545,
   -1.2972351586,
   -1.0884346249,
   -1.4092424424,
   -1.2174194468,
   -1.5244126433,
   -2.2620317355,
   -3.134865024,
   -1.3648920507,
   1.4297665568,
   -1.4895679177,
   -1.8401466694,
   -1.0505348425,
   -1.0930591882,
   -1.4012635529,
   -1.3356309248,
   -1.2232430141,
   -1.7228805882,
   -2.0376642316,
   -1.9819911711,
   -1.5641780373,
   1.2433226749,
   -2.1608293183,
   -1.3565560528,
   -1.5641669713,
   -1.2476823193,
   -2.0395624885,
   -1.6543309664,
   -2.0234220749,
   -1.7439541471,
   -1.1813597573,
   -1.1986560852,
   -1.6904091609,
   -1.8515330343,
   1.0071756187,
   -1.3974652199,
   -1.4745955857,
   -2.4256768256,
   -2.1605616362,
   -2.2279098087,
   -2.214629621,
   -1.0178893783,
   -1.1943119019,
   -1.9842347605,
   -1.0292327261,
   -0.9528332558,
   -1.047143644,
   -1.0316908162,
   1.7136040694,
   -1.780946356,
   -1.8068393508,
   -2.4616727014,
   -1.7948438909,
   -1.8169118647,
   -1.8603933396,
   -1.6699826138,
   -1.7653295518,
   -2.2115983925,
   -1.929935549,
   -1.649298208,
   -2.6824115434,
   -1.1727436465,
   -1.0445243713,
   -1.5227580793,
   -1.096083467,
   -1.1349120529,
   1.3186722497,
   -2.0569728679,
   -1.1121873249,
   0.8432568582,
   1.1166644131,
   -1.3600353467,
   -1.1132224452,
   -2.058342324,
   -1.9283388504,
   -1.6393084415,
   -1.6591189785,
   -1.9007253307,
   -2.0000578301,
   -1.6400419209,
   -2.2243154516,
   -1.300602984,
   -1.0958431478,
   -1.6889848669,
   1.4627260817,
   -1.3161957548,
   -1.2658167768,
   -1.7121901704,
   -2.9359231352,
   -2.6263470706,
   -2.5893139199,
   -2.71575787,
   -2.5321969047,
   -1.3511955756,
   -2.2285153052,
   -2.1771369469,
   -1.5670804629,
   -2.577764041,
   -1.1847297066,
   -2.2419654717,
   -0.9053404725,
   -1.1209611875,
   -1.2756609978,
   -1.139759088,
   -0.9495104742,
   -1.0061356849,
   -1.2014039058,
   -1.2390975199,
   -1.1286730839,
   -1.0954452887,
   -1.093366163,
   -1.1104965454,
   -1.1059811876,
   -1.0587176782,
   -2.1172722189,
   0.978574936,
   -2.1634937988,
   -1.077721208,
   -2.251602649,
   -2.2461703071,
   -1.9471521918,
   -2.1062050302,
   -1.2018190383,
   -1.1036420014,
   1.1607831149,
   -1.4654470634,
   -2.1008283237,
   1.7607389336,
   -1.2502316129,
   -1.7193462743,
   -2.263920725,
   -1.1910532445,
   -1.0147223843,
   -2.6474806018,
   -1.4683702384,
   -1.5177175974,
   -2.59239736,
   -1.0497534111,
   -1.1340157488,
   -1.3182203587,
   -1.0780377763,
   -2.1838694689,
   1.0045063391,
   -2.7298772108,
   -1.2581010707,
   -1.7849094731,
   -1.4507172217,
   -1.7650838866,
   -1.2669831541,
   -1.3580110765,
   -1.7761886324,
   -1.5543858096,
   -1.7620858304,
   -1.4438453097,
   -2.0364302724,
   -1.4834121059,
   1.6759198515,
   -1.1122020459,
   -1.0219977126,
   -1.1268380294,
   -1.029825625,
   -1.0532194537,
   -1.0675929644,
   -1.1802059154,
   -1.0986829705,
   -1.0317197644,
   -1.0722231802,
   -1.1068300847,
   -1.0381184953,
   -1.1730216261,
   -1.1670650692,
   -1.0211488829,
   -1.176319859,
   -1.1441841316,
   -1.188506968,
   -1.0254303886,
   -1.3916477503,
   -1.1278324111,
   -1.091460745,
   -1.1713426906,
   -2.6045514933,
   -0.970370371,
   1.2210293006,
   -1.4634132188,
   -1.8790634375,
   -1.2749222163,
   -1.053440315,
   -1.2076408222,
   -1.2915678258,
   -2.3388546802,
   -1.0519256322,
   -1.2320912942,
   -2.0555023092,
   -1.1810640014,
   -1.026823171,
   -1.2650676182,
   1.6688431704,
   -1.3971183072,
   -3.0382711055,
   -1.7854564381,
   -2.1436060537,
   -1.036540696,
   -1.8294602581,
   -0.907831309,
   -1.0755198886,
   -1.1342232024,
   -0.991592622,
   -1.0751254143,
   0.7768235703,
   -2.6176995426,
   -2.9020941352,
   -2.6331926926,
   -1.4987179891,
   -1.1702198613,
   -1.1554255095,
   -1.7263441634
  ],
  "psi": [
   2.4364115202,
   -0.6605456621,
   2.2624965923,
   2.8888652838,
   1.0276396689,
   2.5386487003,
   2.0517419064,
   -0.3603464009,
   -2.1338434996,
   0.2259385202,
   2.5659047607,
   2.603386277,
   2.6032704082,
   2.4037391071,
   2.6129805527,
   -0.7752530913,
   -0.7525197291,
   -0.7768427589,
   -0.8990308596,
   -0.2703167699,
   2.4690541368,
   2.0561090353,
   2.2856941142,
   2.296476845,
   2.819822948,
   2.4243614423,
   2.6694876111,
   -0.6819901556,
   2.1327623296,
   2.4300456236,
   2.0143048371,
   2.2156077257,
   1.944919513,
   2.671367325,
   2.1948939701,
   2.4964658208,
   2.7069283836,
   2.5303973127,
   0.1574344344,
   -0.6381468271,
   -0.4474503401,
   -0.0215392146,
   2.2180903574,
   2.3469749044,
   2.0394611717,
   2.9862238644,
   3.1087834802,
   0.3545813595,
   2.6238393833,
   2.2771160808,
   2.2261839184,
   -0.6888302294,
   2.5277395525,
   2.757051554,
   2.4768828181,
   1.5926103916,
   1.9861891284,
   -0.3499425145,
   2.9711350123,
   2.495246519,
   1.990973167,
   2.644213352,
   2.864061565,
   2.3232832373,
   1.4841277543,
   2.7627158914,
   2.9178899665,
   -0.5650803699,
   2.4922207607,
   2.7474905045,
   3.0953768465,
   2.4176571289,
   -0.1604862018,
   2.8811966812,
   3.0498418853,
   2.4657577468,
   2.8899249567,
   -3.1048111023,
   1.3155414645,
   2.4921426977,
   1.9506946166,
   2.3707182353,
   1.1701072687,
   2.8243835872,
   2.5029613333,
   -0.7618970675,
   -0.6329092491,
   2.47960382,
   2.4186546613,
   2.5905580325,
   2.3211213091,
   1.2256651536,
   -0.3190134164,
   2.7829982207,
   2.3919881433,
   2.6642299152,
   2.0763301959,
   2.5008142,
   2.288532085,
   0.1045198446,
   2.1024936936,
   2.2514418801,
   1.8163381402,
   -0.4612513712,
   -2.9797127363,
   -0.3157180886,
   0.0682114097,
   0.4992873927,
   2.0468170201,
   2.8027892764,
   2.4610393958,
   2.7400572193,
   2.5116355315,
   2.361838831,
   1.7400846637,
   2.5382428294,
   -3.1002908695,
   0.2777671998,
   2.7142662126,
   -0.4255945703,
   -0.135185354,
   2.2369914385,
   -0.4849349869,
   2.4222571682,
   2.4583475897,
   2.3542543967,
   1.934609227,
   -0.6748081162,
   -0.5974511323,
   -0.1295775534,
   0.8702131189,
   2.2103668864,
   2.3031530379,
   2.1451838316,
   2.77368357,
   2.7558750383,
   2.2692377627,
   0.1682596158,
   2.5848873966,
   2.243743091,
   1.6790895015,
   2.2142751305,
   2.1282602478,
   2.3068107754,
   2.207327603,
   2.3544344178,
   2.5340690975,
   -0.374363246,
   2.5648421705,
   2.121128671,
   2.818457146,
   2.6951748502,
   2.4177510793,
   0.0584374707,
   2.5007593558,
   2.6722086192,
   2.101996203,
   2.4012453167,
   2.3323056336,
   2.4044660873,
   2.4367107831,
   2.7249583109,
   2.4863312762,
   -0.6043250134,
   2.307845975,
   -0.7704955713,
   -0.3471946304,
   -0.0222126697,
   -0.4918800414,
   -0.306277277,
   2.5698377535,
   2.3041693434,
   2.0469029022,
   2.8504094519,
   2.7641578414,
   2.7049907243,
   -0.4710802554,
   -0.8709468417,
   -0.5455215806,
   -0.6504154726,
   -0.2181612733,
   2.555362866,
   1.3079997622,
   1.5444660175,
   2.9823778535,
   0.2384224805,
   -0.0733782622,
   -0.5354938555,
   2.1553699191,
   2.4387048858,
   -0.3469080541,
   -0.290505137,
   2.175144185,
   -0.7568670979,
   2.2192730963,
   2.7915086876,
   2.2477609517,
   2.5082114557,
   0.1780697194,
   1.9257383699,
   -0.2308914484,
   0.280895532,
   2.338924669,
   2.1453580621,
   2.1095274057,
   2.2096559753,
   1.8662262247,
   2.146826884,
   -0.3730599328,
   -0.6720112786,
   -0.2310291803,
   0.2564979108,
   2.3524769068,
   2.3198036351,
   2.7631477693,
   2.369396827,
   2.3741504314,
   2.6136520157,
   2.4216268767,
   2.280473509,
   2.2692823426,
   2.6901665034,
   2.5218819952,
   2.6852661518,
   2.0566004393,
   -0.1063289547,
   2.6471853554,
   -0.0741861058,
   2.7230413744,
   2.2983902878,
   2.2330612301,
   2.3072236547,
   1.9510198853,
   2.6726680263,
   2.4798337332,
   2.0289885308,
   0.2939704835,
   2.4342749336,
   2.5371964616,
   -0.4179688983,
   -0.055782935,
   2.1650346622,
   2.4770572576,
   -0.0714380296,
   -2.0380721328,
   -0.5649809727,
   0.9046907791,
   0.1341822568,
   2.1699101354,
   2.4984634553,
   2.6347920613,
   2.3065060821,
   2.0747262704,
   2.2061351869,
   2.1499968596,
   2.3869709387,
   2.1334753885,
   2.594581533,
   -3.1106898687,
   -0.3363933358,
   -0.0180504236,
   0.1847771551,
   2.5047401047,
   2.0452862284,
   -0.493191935,
   2.744870922,
   2.4088615837,
   3.0016787632,
   2.6997647579,
   2.6360430533,
   2.5576017887,
   2.3347857522,
   1.9495204555,
   1.9451716722,
   2.7718639801,
   -0.5529465817,
   1.299497431,
   -0.8257510684,
   -0.5696356818,
   -0.8243574623,
   -0.7460683705,
   -0.9554168261,
   -0.6909994435,
   -0.7701086555,
   -0.6530956969,
   -0.7350356082,
   -0.7460430609,
   -0.6868133634,
   -0.7318141583,
   -0.8271280147,
   -0.5349282004,
   -0.2405074472,
   -2.3802572532,
   1.5394700344,
   -0.4757781551,
   2.88396684,
   2.5590489162,
   -0.3716960582,
   2.5184715993,
   2.7362096965,
   -0.2928115477,
   0.0007952407,
   2.6607003652,
   1.0452325506,
   2.3449477131,
   2.377790065,
   2.2646991783,
   2.6884892394,
   2.7895876339,
   -0.8315243152,
   0.6627040972,
   2.0353546455,
   2.5524117953,
   2.7114870475,
   2.547583838,
   3.009092613,
   2.6894492287,
   2.4716460307,
   2.744020149,
   0.9394921177,
   2.5995026571,
   2.5134590875,
   1.9911450229,
   -0.0385885376,
   0.1237076324,
   2.2111501811,
   2.1459322478,
   2.4446904181,
   2.0275914391,
   2.0580087914,
   2.0474096388,
   2.1658618744,
   2.1878937147,
   2.3928478891,
   -0.9048901382,
   -0.6874626905,
   -0.7668553834,
   -0.7988644649,
   -0.7626523554,
   -0.8100561996,
   -0.619705655,
   -0.8686819055,
   -0.7678763676,
   -0.7824841767,
   -0.8040667254,
   -0.6924309147,
   -0.6675570724,
   -0.8337212812,
   -0.6770704698,
   -0.6440346443,
   -0.7335261398,
   -0.6300989642,
   -0.6538801205,
   -0.6963387727,
   -0.7435716327,
   -0.7452960603,
   -0.5937508996,
   1.5613322674,
   2.2613627977,
   0.2093942176,
   -3.0599162954,
   2.511083046,
   -0.4561712098,
   -0.3761994362,
   -0.0804064881,
   -0.2645633755,
   -1.5422228169,
   2.3473334592,
   -0.7022192112,
   2.5705589855,
   2.8823091766,
   -0.5134868507,
   -0.1425511537,
   0.213887296,
   2.0662795696,
   2.5231879272,
   0.0233076397,
   -0.3537207015,
   -0.4834818888,
   0.5830193106,
   -0.6513504989,
   -0.8388105521,
   -0.4356368591,
   -0.4910648533,
   -0.714923747,
   0.689875942,
   1.441367541,
   -1.791770222,
   -2.0555263583,
   -2.9143818833,
   2.5691415863,
   -0.4513808166
  ]
 },
 "p53_conformer_66": {
  "omega": [
   -3.1247493566,
   3.0509621137,
   -3.0017205811,
   -3.1390031795,
   2.9829856181,
   -3.05643206,
   3.1351417877,
   2.897011827,
   3.0593806988,
   -3.076200951,
   3.0120450988,
   3.0435878747,
   -3.0770392362,
   3.1206549067,
   -3.1269143337,
   -3.1082511837,
   -3.1253645807,
   -3.0870238208,
   -3.0517686568,
   3.0087099855,
   3.0064998329,
   3.0597505032,
   -3.1302333494,
   3.1051354605,
   3.1390331325,
   -3.1267330428,
   -3.0620367561,
   -3.0374968827,
   3.1134018975,
   3.1107202575,
   3.1203540981,
   -3.1370065688,
   3.1352367155,
   3.1390860122,
   -3.1402110057,
   3.1380781602,
   -3.0946094799,
   -3.1027270608,
   -2.9654010765,
   3.1083981467,
   3.1217116289,
   3.1382457708,
   -3.0836071452,
   -3.0526169673,
   3.0346805383,
   3.0982041494,
   3.073503413,
   3.095857142,
   3.0848833438,
   3.0977528017,
   -3.13964841,
   -3.075714362,
   3.0168258135,
   3.1122439219,
   -2.9473909864,
   3.0970104021,
   -3.0247643822,
   3.0094077622,
   0.1061121922,
   3.1087698809,
   3.0878498707,
   3.132501733,
   -3.114131689,
   -2.998521056,
   -2.9965919143,
   3.1312665113,
   -3.0504193777,
   3.0224901295,
   -3.095446923,
   2.8360403567,
   3.1258333459,
   -3.0875221745,
   -3.1001081718,
   3.1392595516,
   3.1370528254,
   -3.1393316586,
   3.1094559375,
   3.1365047302,
   3.1305043839,
   3.0366092052,
   3.0590996449,
   3.1235873655,
   -3.1269114285,
   3.1313465846,
   -3.1327574304,
   3.1076845464,
   -2.8593796397,
   3.1016438164,
   3.1218922548,
   3.0646793544,
   -2.9707464244,
   -3.0771494928,
   3.1215426014,
   3.1318007761,
   -2.9173886126,
   3.0779963742,
   3.0988534181,
   -3.13726405,
   3.0232470204,
   -3.0962307115,
   2.9971694114,
   -3.1188273039,
   -3.1191997235,
   -3.0833594318,
   -3.0515612613,
   -3.0806995231,
   3.123222166,
   -3.0355604145,
   3.0839972277,
   -3.1360381932,
   2.9744809198,
   3.1361781732,
   3.0682905135,
   3.0361957814,
   3.0804670654,
   2.9740762696,
   3.1293838016,
   -3.1253295618,
   -3.1198068244,
   -3.1373193736,
   -3.1034581012,
   3.1181911583,
   3.0701606021,
   3.0831579448,
   -3.1206949482,
   3.0056352889,
   3.0386872962,
   -3.097878596,
   -3.1380610633,
   -2.8605139307,
   -2.913540834,
   3.0283447899,
   3.0283117789,
   -3.1295599533,
   2.9621869046,
   3.0555198815,
   3.0831440379,
   3.0654341658,
   -3.1369784578,
   -3.1413210839,
   3.1373504097,
   3.0426904537,
   -3.1351759651,
   3.0420566822,
   3.1213434904,
   3.0440970028,
   3.1193191602,
   3.0520819467,
   -3.0703519197,
   3.0525391145,
   -3.1327566363,
   3.0166449944,
   -3.0834583836,
   2.9658610332,
   -3.0864004962,
   3.0534426642,
   3.1271576017,
   2.9351178286,
   3.1007841346,
   3.0430150826,
   2.9209777185,
   2.9369302722,
   -3.1141314695,
   -3.0798137939,
   -3.0799771298,
   3.107267078,
   -3.1062025495,
   -2.9948259892,
   3.0961366758,
   3.0648608163,
   3.0400944373,
   3.0293469727,
   3.1192170881,
   2.9179102411,
   3.0042044815,
   3.1304434706,
   3.0955470923,
   3.1255694055,
   3.0489997173,
   3.0795694148,
   -3.1353763806,
   2.9674015067,
   -3.0528253686,
   3.114824201,
   3.1260814962,
   3.0191800154,
   -3.1009372628,
   -3.0344256792,
   3.1086152456,
   -2.979458932,
   -3.1407908588,
   -3.0842127775,
   3.0551476819,
   -3.060870353,
   2.9634548032,
   2.9869097897,
   3.1227962164,
   2.9603025988,
   3.0965274816,
   3.1153755049,
   3.082366392,
   3.0966040858,
   3.0263755962,
   3.0226726308,
   -3.0946030733,
   2.8433125348,
   -3.1026290513,
   -3.0385518893,
   -3.0517896512,
   -3.0433867481,
   -3.0316742082,
   -3.112994044,
   3.074262476,
   3.0167943647,
   3.0289999131,
   -3.0607285742,
   2.9655109026,
   2.9430156532,
   2.9830735311,
   3.0262246889,
   3.0073712303,
   3.0474013445,
   3.0084011395,
   3.123293469,
   -3.07841075,
   2.926475666,
   3.0454741365,
   -3.1186954514,
   3.0381013941,
   3.1382772188,
   2.9464495414,
   3.1039292012,
   3.0807272119,
   2.9383508178,
   3.0907437967,
   -2.8458274054,
   3.070672745,
   3.0291377025,
   3.0734305391,
   3.1108616075,
   -3.0689177112,
   3.0283470363,
   -3.07407025,
   2.9936677223,
   3.0893010414,
   3.0435770048,
   -3.1218060665,
   3.0381253102,
   3.1124217967,
   3.128074255,
   2.9523928047,
   2.9236239699,
   3.0292705742,
   2.9890175256,
   3.0657803132,
   2.8774389733,
   -2.998542343,
   2.9618425237,
   3.1123854887,
   3.1225951367,
   -3.085189434,
   3.066119141,
   -3.0585335442,
   2.9816837831,
   -3.1384730483,
   3.1171189806,
   2.8908368533,
   -3.0634756342,
   3.0887207551,
   3.0983786849,
   3.0943061703,
   2.9713399487,
   3.0467471077,
   -2.993704456,
   -3.0883168436,
   -3.0510521519,
   -3.0488240856,
   -3.1217463952,
   3.0732632392,
   -3.1075297263,
   3.0086449792,
   3.1165759505,
   -3.1111619139,
   3.1087290446,
   3.0264972948,
   3.0435474649,
   3.0684118094,
   3.0276443322,
   3.1025837933,
   3.0704051698,
   3.0520905457,
   -3.0047950361,
   3.0675178404,
   -3.0539827042,
   -2.9762719611,
   -3.1214858414,
   -2.7368435625,
   3.1049672312,
   -3.1336386369,
   3.1200754489,
   -3.0094841019,
   3.1246453068,
   3.1124531821,
   2.9115892626,
   -3.0570682178,
   -2.9413001155,
   -3.0555974949,
   3.0499949544,
   2.9933022002,
   -3.0853058018,
   3.044004475,
   -3.1006332377,
   -3.0795637343,
   2.9484088944,
   2.9529052356,
   -3.0094815927,
   3.0748308927,
   -3.1123469364,
   3.0615668842,
   3.1108100311,
   3.0503299163,
   -3.1347211131,
   -3.0637684288,
   3.1303852671,
   3.1166851256,
   3.008290635,
   3.0282050954,
   3.0355294342,
   3.0725758302,
   3.0487666741,
   -3.1000799849,
   3.0358756026,
   3.0277876651,
   -3.0403064248,
   3.1414479805,
   3.0884877001,
   3.0285113079,
   3.1107736175,
   3.073167712,
   3.0992599973,
   3.0519682327,
   3.102243556,
   3.0587752284,
   3.1179384689,
   3.0646155718,
   3.0841485509,
   3.0625924034,
   3.0586898947,
   3.0765027053,
   3.0300331485,
   3.0854095203,
   2.9891869074,
   3.094227542,
   -3.099290587,
   3.1232633646,
   3.0775939799,
   2.981413768,
   -3.0641174483,
   3.1367704716,
   3.0248801459,
   -3.0212052197,
   3.1214000596,
   -3.1265352271,
   3.1135377406,
   -3.1290225759,
   3.0270788846,
   3.1140632921,
   3.0883493798,
   3.0345308716,
   3.1292040738,
   3.0056580391,
   2.9483560476,
   -3.1409081579,
   3.0256802635,
   -3.1017849304,
   -3.1162417723,
   -3.139830259,
   3.132586154,
   3.0862330286,
   -3.0303160652,
   3.1415001375,
   -3.1321863193,
   3.0549856745,
   -3.060654863,
   2.8933257021,
   -3.1033629032,
   -3.0987070842,
   -2.9438937772,
   3.0819249349,
   3.0203789599,
   3.1392692965,
   2.9541896502
  ],
  "phi": [
   -1.5915023225,
   -2.2148560672,
   -1.2152677011,
   1.1920030887,
   -1.4340025824,
   -1.0939727356,
   -0.9322085148,
   -1.320096989,
   -1.8909367244,
   -2.2637508973,
   -1.2088039289,
   -1.104300002,
   -0.9893622992,
   -1.0727697318,
   -1.9010062146,
   -0.9671496595,
   -1.0143021082,
   -1.4587048664,
   -1.1925551976,
   -1.2417709498,
   -1.1886993696,
   -0.99942677,
   -1.2455488068,
   -1.0509321848,
   -1.3086785863,
   -1.2083557311,
   -1.1657030485,
   -2.2774976513,
   -1.2254370448,
   -1.0792176015,
   -1.0149029775,
   -1.2995801713,
   -1.4479140105,
   -1.3143568339,
   -1.0340652299,
   -1.1325897307,
   -1.13888204,
   -1.1455754008,
   -2.3413098629,
   -1.1533901369,
   -1.0176522807,
   -1.1517922727,
   -1.5712714833,
   -1.5274607313,
   -1.1372451663,
   -0.9905795797,
   -1.009648977,
   -1.0620502618,
   -1.1219425007,
   -0.9402712163,
   -1.1227365888,
   -1.321468937,
   -1.2010617129,
   -1.3962553091,
   -1.1687019579,
   -1.5210780324,
   -1.2038063882,
   1.7053124487,
   -1.1875197822,
   -2.6875499778,
   -1.2885635939,
   -2.5976286517,
   -0.9119221767,
   -1.6605602591,
   -1.6295942007,
   -1.0242349356,
   -1.6873822919,
   -1.4969276555,
   -1.5312868464,
   -1.2378790175,
   -0.947396434,
   -1.3441903412,
   -0.94407954,
   -1.095822158,
   -1.552253739,
   -1.1896983677,
   -1.2830071909,
   -1.1114059222,
   -1.3606357654,
   -2.6861917694,
   -1.232053225,
   -1.401920386,
   -2.2233088977,
   -1.2113683591,
   -1.0244334355,
   -1.1850638032,
   -1.4827211859,
   -1.2932183525,
   -2.6752719813,
   -2.4801742369,
   -0.8755072523,
   -2.5670485541,
   -2.1015134837,
   -2.5592646463,
   -1.3805709182,
   -1.8126841186,
   -1.1170071638,
   -1.1749334098,
   -1.6552755413,
   -1.2061129407,
   -0.9662325177,
   -2.5246817464,
   -1.2044845636,
   1.0976141375,
   -1.1922880038,
   -1.7598971533,
   1.1990928417,
   -1.0213091625,
   -2.4988207097,
   -1.8192188073,
   -2.1141782444,
   -2.4047731134,
   -1.1323648763,
   -1.257983612,
   -1.8243912255,
   -1.1580929253,
   -1.9699919141,
   -0.9491993418,
   -1.0831851692,
   -1.4447635487,
   -1.2227599198,
   -1.4976782569,
   -2.5137699441,
   -2.6749458358,
   -1.9165760159,
   -1.7569880419,
   -1.0799673315,
   -1.1300808558,
   -1.6737006675,
   0.7834189777,
   -2.3901432774,
   -1.6268462832,
   -1.9619799044,
   -2.4564014793,
   -1.4172116463,
   -0.9074606415,
   0.9930586095,
   -1.4440497514,
   -1.0827129692,
   -2.1128490281,
   -1.2661509975,
   -2.1327410441,
   -1.5671597836,
   -1.7772663779,
   -2.049998572,
   -2.4173858424,
   -1.5074897545,
   -2.527646398,
   -1.1525934837,
   -1.0661138283,
   -1.0924783557,
   -0.9440939209,
   1.5239818946,
   -1.0265458574,
   -2.2480232144,
   -2.0490805434,
   -1.9325371626,
   -1.9852182415,
   -2.4378899175,
   -1.6828777688,
   -2.2942651843,
   -1.2451947932,
   -1.3733071391,
   -1.3300166741,
   -0.8773987803,
   -1.0472389359,
   -2.0611609377,
   -1.1005491509,
   -1.3430705544,
   -1.30318729,
   -1.4243686875,
   -1.3461516624,
   -2.2508918031,
   -1.1964296874,
   -1.2355602494,
   -0.9777922248,
   -1.1994464545,
   -1.2972351586,
   -1.0884346249,
   -1.4092424424,
   -1.4845157295,
   -1.1530095374,
   -2.6221612042,
   -1.0490845098,
   -1.1923060185,
   -2.5025467462,
   -1.4895679177,
   -1.8401466694,
   -1.0505348425,
   -1.0930591882,
   -1.4012635529,
   -1.3356309248,
   -1.2232430141,
   -1.7228805882,
   -2.0376642316,
   -1.9819911711,
   -1.5641780373,
   1.2433226749,
   -2.1608293183,
   -1.3565560528,
   -1.5641669713,
   -1.2476823193,
   -2.0395624885,
   -1.6543309664,
   -2.0234220749,
   -1.7439541471,
   -1.1813597573,
   -1.1986560852,
   -1.6904091609,
   -1.8515330343,
   1.0071756187,
   -1.3974652199,
   -1.4745955857,
   -2.4256768256,
   -2.1605616362,
   -2.2279098087,
   -2.214629621,
   -1.0178893783,
   -1.1943119019,
   -1.9842347605,
   -1.0292327261,
   -0.9528332558,
   -1.047143644,
   -1.0316908162,
   1.7136040694,
   -1.780946356,
   -1.8068393508,
   -2.4616727014,
   -1.7948438909,
   -1.8169118647,
   -1.8603933396,
   -1.6699826138,
   -1.7653295518,
   -2.2115983925,
   -1.929935549,
   -1.649298208,
   -2.6824115434,
   -1.1727436465,
   -1.0445243713,
   -1.5227580793,
   -1.096083467,
   -1.1349120529,
   1.3186722497,
   -2.0569728679,
   -1.1121873249,
   0.8432568582,
   1.1166644131,
   -1.3600353467,
   -1.1132224452,
   -2.058342324,
   -1.9283388504,
   -1.6393084415,
   -1.6591189785,
   -1.9007253307,
   -2.0000578301,
   -1.6400419209,
   -2.2243154516,
   -1.300602984,
   -1.0958431478,
   -1.6889848669,
   1.4627260817,
   -1.3161957548,
   -1.2658167768,
   -1.7121901704,
   -2.9359231352,
   -2.6263470706,
   -2.5893139199,
   -2.71575787,
   -2.5321969047,
   -1.3511955756,
   -2.2285153052,
   -2.1771369469,
   -1.5670804629,
   -2.577764041,
   -1.1847297066,
   -2.2419654717,
   -0.9053404725,
   -1.1209611875,
   -1.2756609978,
   -1.139759088,
   -0.9495104742,
   -1.0061356849,
   -1.2014039058,
   -1.2390975199,
   -1.1286730839,
   -1.0954452887,
   -1.093366163,
   -1.1104965454,
   -1.1059811876,
   -1.0587176782,
   -2.1177252782,
   1.0497157946,
   -2.0334520377,
   -0.9391655772,
   -2.8690177201,
   -2.3026995852,
   -3.0829382171,
   -2.1596616804,
   -1.2894435783,
   -1.2802043773,
   1.1633494313,
   -1.4613424415,
   -2.1031228971,
   -1.6116927826,
   -2.182328021,
   -1.2738558304,
   -1.0846914133,
   -1.1297794939,
   -2.3891326904,
   -1.5357057962,
   -2.3108181362,
   -1.5952343422,
   -2.2241250874,
   -1.4031084387,
   -0.8962903052,
   -1.1369390093,
   -1.2424327409,
   -0.9809397921,
   1.2225427828,
   -1.7108426649,
   -1.0871309041,
   -0.9144563024,
   -1.2516239549,
   -1.7650838866,
   -1.2669831541,
   -1.3580110765,
   -1.7761886324,
   -1.5543858096,
   -1.7620858304,
   -1.4438453097,
   -2.0364302724,
   -1.4834121059,
   1.6759198515,
   -1.1122020459,
   -1.0219977126,
   -1.1268380294,
   -1.029825625,
   -1.0532194537,
   -1.0675929644,
   -1.1802059154,
   -1.0986829705,
   -1.0317197644,
   -1.0722231802,
   -1.1068300847,
   -1.0381184953,
   -1.1730216261,
   -1.1670650692,
   -1.0211488829,
   -1.176319859,
   -1.1441841316,
   -1.188506968,
   -1.0254303886,
   -1.3916477503,
   -1.0904540432,
   -1.0455798333,
   -1.0945083224,
   -1.2589504411,
   -1.0570429988,
   -1.1181092476,
   1.1229035731,
   -2.0567401207,
   0.8989325113,
   -2.6723606034,
   -1.73405752,
   -2.8955967331,
   -1.2436994045,
   -1.1973375258,
   -1.0641734256,
   -1.0633380079,
   -1.1445501799,
   -1.6613809887,
   -1.3804576333,
   1.8370186728,
   -1.4342137169,
   -1.403240948,
   -1.6193149935,
   -1.3273372959,
   -1.733175909,
   -1.388078257,
   -0.9894887334,
   -2.3460430648,
   -2.1161119168,
   -1.9066800479,
   -2.1230802221,
   -2.4878887182,
   -1.7308051323,
   -1.1680894073,
   -1.8461069189,
   -1.3789162505,
   -0.9524827914,
   -1.1385893993,
   -0.9930689465
  ],
  "psi": [
   2.2205665205,
   -0.5444290285,
   1.2841129683,
   2.701985464,
   0.3244370582,
   2.1241723746,
   2.3608239771,
   -0.519813245,
   2.1490837643,
   2.1366386684,
   2.6717067849,
   3.0315580709,
   2.7895751363,
   -0.6465352262,
   -0.4090619011,
   -0.0166436568,
   -0.8467782523,
   -0.7891605399,
   1.2115947394,
   -0.3618274485,
   -0.3543325766,
   -0.7132427847,
   -0.4425251585,
   -0.7595369293,
   -0.5599765777,
   2.1942894357,
   2.2493649117,
   -0.4213182529,
   0.4908810574,
   -0.787368175,
   -0.8353317579,
   -0.763348366,
   2.3949152358,
   -0.0819978633,
   2.8185426716,
   2.3541451699,
   -0.8147855192,
   -0.688594311,
   -0.4940046557,
   1.239943169,
   -0.7237609181,
   -0.7357453796,
   -0.7301898423,
   -0.0687034793,
   2.8814026862,
   2.797312565,
   -0.7309959813,
   -0.7555902943,
   -0.7372199493,
   -0.8306247551,
   -0.7828510135,
   -0.7670238806,
   -0.447810959,
   -0.6109572616,
   -0.4448578194,
   2.5656692098,
   1.9053077925,
   -0.2467417196,
   -2.76023707,
   2.6263882834,
   -2.9341672688,
   2.2477996331,
   1.8684958714,
   2.3463887774,
   -0.3963857952,
   2.3912263855,
   2.4542924873,
   2.7338279263,
   2.2684926029,
   2.3919449048,
   2.8368499317,
   2.2892234221,
   -0.6840939305,
   -0.8593516351,
   -0.6101529291,
   2.0110150911,
   2.7267705469,
   2.8481545801,
   2.5153289088,
   2.9847022933,
   2.5413177972,
   -0.2208022538,
   -0.5426940169,
   1.0866852499,
   2.9148094889,
   2.565403166,
   2.8690788544,
   2.4587732874,
   2.5598613231,
   -2.761090714,
   2.9343371836,
   -0.6901974655,
   2.3843999001,
   2.7859453836,
   2.5799444,
   -0.124248737,
   2.0763301959,
   2.5008142,
   2.288532085,
   0.1045198446,
   2.1024936936,
   2.2514418801,
   1.8163381402,
   -0.4612513712,
   -2.9797127363,
   -0.3157180886,
   0.0682114097,
   0.4992873927,
   2.0468170201,
   2.8027892764,
   2.4610393958,
   2.7400572193,
   2.5116355315,
   2.361838831,
   1.7400846637,
   2.5382428294,
   -3.1002908695,
   0.2777671998,
   2.7142662126,
   -0.4255945703,
   -0.135185354,
   2.2369914385,
   -0.4849349869,
   2.4222571682,
   2.4583475897,
   2.3542543967,
   1.934609227,
   -0.6748081162,
   -0.5974511323,
   -0.1295775534,
   0.8702131189,
   2.2103668864,
   2.3031530379,
   2.1451838316,
   2.77368357,
   2.7558750383,
   2.2692377627,
   0.1682596158,
   2.5848873966,
   2.243743091,
   1.6790895015,
   2.2142751305,
   2.1282602478,
   2.3068107754,
   2.207327603,
   2.3544344178,
   2.5340690975,
   -0.374363246,
   2.5648421705,
   2.121128671,
   2.818457146,
   2.6951748502,
   2.4177510793,
   0.0584374707,
   2.5007593558,
   2.6722086192,
   2.101996203,
   2.4012453167,
   2.3323056336,
   2.4044660873,
   2.4367107831,
   2.7249583109,
   2.4863312762,
   -0.6043250134,
   2.307845975,
   -0.7704955713,
   -0.3471946304,
   -0.0222126697,
   -0.4918800414,
   -0.306277277,
   2.5698377535,
   2.3041693434,
   2.0469029022,
   2.8504094519,
   2.7641578414,
   2.7049907243,
   -0.4710802554,
   -0.8709468417,
   -0.5455215806,
   -0.6504154726,
   -0.2180927987,
   1.5359972736,
   3.0042795723,
   -3.0200365544,
   -0.6137223788,
   2.8954467811,
   0.0598104274,
   -0.5354938555,
   2.1553699191,
   2.4387048858,
   -0.3469080541,
   -0.290505137,
   2.175144185,
   -0.7568670979,
   2.2192730963,
   2.7915086876,
   2.2477609517,
   2.5082114557,
   0.1780697194,
   1.9257383699,
   -0.2308914484,
   0.280895532,
   2.338924669,
   2.1453580621,
   2.1095274057,
   2.2096559753,
   1.8662262247,
   2.146826884,
   -0.3730599328,
   -0.6720112786,
   -0.2310291803,
   0.2564979108,
   2.3524769068,
   2.3198036351,
   2.7631477693,
   2.369396827,
   2.3741504314,
   2.6136520157,
   2.4216268767,
   2.280473509,
   2.2692823426,
   2.6901665034,
   2.5218819952,
   2.6852661518,
   2.0566004393,
   -0.1063289547,
   2.6471853554,
   -0.0741861058,
   2.7230413744,
   2.2983902878,
   2.2330612301,
   2.3072236547,
   1.9510198853,
   2.6726680263,
   2.4798337332,
   2.0289885308,
   0.2939704835,
   2.4342749336,
   2.5371964616,
   -0.4179688983,
   -0.055782935,
   2.1650346622,
   2.4770572576,
   -0.0714380296,
   -2.0380721328,
   -0.5649809727,
   0.9046907791,
   0.1341822568,
   2.1699101354,
   2.4984634553,
   2.6347920613,
   2.3065060821,
   2.0747262704,
   2.2061351869,
   2.1499968596,
   2.3869709387,
   2.1334753885,
   2.594581533,
   -3.1106898687,
   -0.3363933358,
   -0.0180504236,
   0.1847771551,
   2.5047401047,
   2.0452862284,
   -0.493191935,
   2.744870922,
   2.4088615837,
   3.0016787632,
   2.6997647579,
   2.6360430533,
   2.5576017887,
   2.3347857522,
   1.9495204555,
   1.9451716722,
   2.7718639801,
   -0.5529465817,
   1.299497431,
   -0.8257510684,
   -0.5696356818,
   -0.8243574623,
   -0.7460683705,
   -0.9554168261,
   -0.6909994435,
   -0.7701086555,
   -0.6530956969,
   -0.7350356082,
   -0.7460430609,
   -0.6868133634,
   -0.7318141583,
   -0.8271280147,
   -0.5344993926,
   -0.0110976823,
   -2.5811348306,
   2.6045716098,
   -0.6216328416,
   3.0491962705,
   -1.8136087934,
   2.8386220625,
   2.623964043,
   2.5665321754,
   2.7821804653,
   -0.0034982647,
   2.6610996529,
   2.114206536,
   2.2709643404,
   2.5373713478,
   -0.7767416651,
   -0.7478543463,
   -0.6739022984,
   1.4539384916,
   0.937476338,
   3.1004086658,
   0.0064840125,
   2.5249786067,
   2.7675319323,
   -0.6598499353,
   2.3694860526,
   2.9267158614,
   -0.5632817055,
   0.0059125341,
   2.3900534105,
   2.7491979364,
   -0.7511509441,
   -0.2185672254,
   0.1237076324,
   2.2111501811,
   2.1459322478,
   2.4446904181,
   2.0275914391,
   2.0580087914,
   2.0474096388,
   2.1658618744,
   2.1878937147,
   2.3928478891,
   -0.9048901382,
   -0.6874626905,
   -0.7668553834,
   -0.7988644649,
   -0.7626523554,
   -0.8100561996,
   -0.619705655,
   -0.8686819055,
   -0.7678763676,
   -0.7824841767,
   -0.8040667254,
   -0.6924309147,
   -0.6675570724,
   -0.8337212812,
   -0.6770704698,
   -0.6440346443,
   -0.7335261398,
   -0.6300989642,
   -0.6538801205,
   -0.6949442373,
   -0.6295585306,
   -0.7067488695,
   -0.8539392688,
   2.2955118144,
   -0.5801284995,
   -0.8437179668,
   0.6435987029,
   0.4298877773,
   0.6164352746,
   2.5861496675,
   2.0071844177,
   2.4144282908,
   -0.3704278156,
   -0.3023148123,
   -0.4795228785,
   -0.7122642016,
   -0.3179389498,
   -0.0061439439,
   -0.6099320543,
   0.3577904543,
   2.7650734012,
   2.3411310252,
   2.5477385862,
   2.3113635029,
   -0.0927263488,
   2.564391332,
   -0.443186255,
   2.4382604636,
   2.3660145066,
   2.3290804114,
   2.4698082997,
   2.2353524379,
   -2.789189089,
   -0.8155480637,
   2.8262265111,
   2.642963519,
   -0.5370954365,
   -0.1769105529
  ]
 },
 "p53_conformer_67": {
  "omega": [
   -2.839013061,
   -2.9453555452,
   3.1014379462,
   -3.0762250416,
   3.134265862,
   3.0904471993,
   -3.1260787807,
   -3.0977406852,
   3.1247532023,
   -3.1292274168,
   3.1357814034,
   -2.9980754522,
   3.0882432353,
   3.1222493658,
   3.0685114274,
   3.0985972318,
   3.1322850261,
   3.0628072702,
   -3.0493271068,
   -3.1236386876,
   -3.1249384462,
   3.0724631938,
   -3.119858656,
   -3.1315498865,
   -3.1401212346,
   3.1397043218,
   3.0284449755,
   2.9397749149,
   3.084379386,
   -3.0785515684,
   2.9996152785,
   -3.0591847435,
   -3.0489013821,
   2.9361328319,
   3.1194794446,
   -3.0800762255,
   3.0687163478,
   -3.009539205,
   -3.0364616548,
   -3.1029199475,
   3.0957875236,
   -3.1347124713,
   3.0909375708,
   3.130379305,
   3.0081352796,
   3.0848826418,
   3.116315559,
   -3.1004192035,
   3.1057486801,
   3.0769875379,
   -3.0255593804,
   2.9966566137,
   -3.0153891818,
   -3.0023869737,
   3.0683425714,
   3.0524740622,
   -3.0764997316,
   -3.0920763782,
   -3.1384162576,
   2.8262443553,
   -3.1361900871,
   3.0753591106,
   -3.1312125709,
   3.0369279983,
   -3.121150314,
   2.9181357154,
   3.0928158878,
   -3.123887318,
   2.8069285989,
   -3.0063961434,
   3.0121007702,
   3.0749134752,
   -3.1269792883,
   3.0454587176,
   3.1373069531,
   -3.1378494159,
   3.1096904449,
   3.1364657552,
   3.1311902627,
   3.1087216404,
   -3.1117794672,
   2.9980472028,
   -3.0613885773,
   -3.0543605781,
   3.1022579215,
   3.0706503771,
   3.1360241853,
   3.0906985034,
   -3.1162284868,
   3.0847286046,
   3.1347174345,
   3.1364456876,
   -3.1079167489,
   -3.1394961968,
   -3.1123198402,
   2.9387853952,
   3.0988534181,
   -3.13726405,
   3.0232470204,
   -3.0962307115,
   2.9971694114,
   -3.1188273039,
   -3.1191997235,
   -3.0833594318,
   -3.0515612613,
   -3.0806995231,
   3.123222166,
   -3.0355604145,
   3.0839972277,
   -3.1360381932,
   2.9744809198,
   3.1361781732,
   3.0682905135,
   3.0361957814,
   3.0804670654,
   2.9740762696,
   3.1293838016,
   -3.1253295618,
   -3.1198068244,
   -3.1373193736,
   -3.1034581012,
   3.1181911583,
   3.0701606021,
   3.0831579448,
   -3.1206949482,
   3.0056352889,
   3.0386872962,
   -3.097878596,
   -3.1380610633,
   -2.8605139307,
   -2.913540834,
   3.0283447899,
   3.0283117789,
   -3.1295599533,
   2.9621869046,
   3.0555198815,
   3.0831440379,
   3.0654341658,
   -3.1369784578,
   -3.1413210839,
   3.1373504097,
   3.0426904537,
   -3.1351759651,
   3.0420566822,
   3.1213434904,
   3.0440970028,
   3.1193191602,
   3.0520819467,
   -3.0703519197,
   3.0525391145,
   -3.1327566363,
   3.0166449944,
   -3.0834583836,
   2.9658610332,
   -3.0864004962,
   3.0534426642,
   3.1271576017,
   2.9351178286,
   3.1007841346,
   3.0430150826,
   2.9209777185,
   2.9369302722,
   -3.1141314695,
   -3.0798137939,
   -3.0799771298,
   3.107267078,
   -3.1062025495,
   -2.9948259892,
   3.0961366758,
   3.0648608163,
   3.0400944373,
   3.0293469727,
   3.1192170881,
   2.9179102411,
   3.0042044815,
   3.1304434706,
   3.0955470923,
   3.1255694055,
   3.0489997173,
   3.0795694148,
   -3.1352080072,
   3.0660448966,
   3.1125957963,
   -3.1068769671,
   -3.0726475637,
   -3.0778013899,
   -2.9842222468,
   -3.0344256792,
   3.1086152456,
   -2.979458932,
   -3.1407908588,
   -3.0842127775,
   3.0551476819,
   -3.060870353,
   2.9634548032,
   2.9869097897,
   3.1227962164,
   2.9603025988,
   3.0965274816,
   3.1153755049,
   3.082366392,
   3.0966040858,
   3.0263755962,
   3.0226726308,
   -3.0946030733,
   2.8433125348,
   -3.1026290513,
   -3.0385518893,
   -3.0517896512,
   -3.0433867481,
   -3.0316742082,
   -3.112994044,
   3.074262476,
   3.0167943647,
   3.0289999131,
   -3.0607285742,
   2.9655109026,
   2.9430156532,
   2.9830735311,
   3.0262246889,
   3.0073712303,
   3.0474013445,
   3.0084011395,
   3.123293469,
   -3.07841075,
   2.926475666,
   3.0454741365,
   -3.1186954514,
   3.0381013941,
   3.1382772188,
   2.9464495414,
   3.1039292012,
   3.0807272119,
   2.9383508178,
   3.0907437967,
   -2.8458274054,
   3.070672745,
   3.0291377025,
   3.0734305391,
   3.1108616075,
   -3.0689177112,
   3.0283470363,
   -3.07407025,
   2.9936677223,
   3.0893010414,
   3.0435770048,
   -3.1218060665,
   3.0381253102,
   3.1124217967,
   3.128074255,
   2.9523928047,
   2.9236239699,
   3.0292705742,
   2.9890175256,
   3.0657803132,
   2.8774389733,
   -2.998542343,
   2.9618425237,
   3.1123854887,
   3.1225951367,
   -3.085189434,
   3.066119141,
   -3.0585335442,
   2.9816837831,
   -3.1384730483,
   3.1171189806,
   2.8908368533,
   -3.0634756342,
   3.0887207551,
   3.0983786849,
   3.0943061703,
   2.9713399487,
   3.0467471077,
   -2.993704456,
   -3.0883168436,
   -3.0510521519,
   -3.0488240856,
   -3.1217463952,
   3.0732632392,
   -3.1075297263,
   3.0086449792,
   3.1165759505,
   -3.1111619139,
   3.1087290446,
   3.0264972948,
   3.0435474649,
   3.0684118094,
   3.0276443322,
   3.1025837933,
   3.0704051698,
   3.0515374477,
   3.0240273855,
   -2.928206017,
   -3.1029166498,
   3.0420339112,
   3.1276155299,
   3.0024615464,
   2.9660770922,
   -3.0837259507,
   -2.8924697649,
   3.0802983544,
   -3.1291619409,
   3.1144222577,
   3.1368895531,
   3.122797496,
   -2.7197198663,
   -3.0737338941,
   2.940687711,
   3.1279053348,
   3.0401837711,
   3.0280079808,
   3.1376386155,
   3.0618412114,
   2.9627553772,
   3.1097430965,
   3.0985918128,
   3.1258120357,
   -3.0651255516,
   -3.0902526187,
   3.1032825689,
   0.3635472425,
   2.9581293413,
   -3.0988174019,
   2.9977295129,
   3.1166851256,
   3.008290635,
   3.0282050954,
   3.0355294342,
   3.0725758302,
   3.0487666741,
   -3.1000799849,
   3.0358756026,
   3.0277876651,
   -3.0403064248,
   3.1414479805,
   3.0884877001,
   3.0285113079,
   3.1107736175,
   3.073167712,
   3.0992599973,
   3.0519682327,
   3.102243556,
   3.0587752284,
   3.1179384689,
   3.0646155718,
   3.0841485509,
   3.0625924034,
   3.0586898947,
   3.0765027053,
   3.0300331485,
   3.0854095203,
   2.9891869074,
   3.094227542,
   -3.0991762407,
   3.1115244469,
   -3.0982505731,
   3.0989749675,
   3.0715084423,
   3.1388745517,
   -3.0745043112,
   -3.0359603522,
   -3.1008431178,
   -3.0045768952,
   -3.0489201331,
   2.9435225941,
   3.0858192837,
   -3.0617755881,
   3.081048639,
   3.0287525292,
   -3.0985253596,
   -3.1031679705,
   -3.0245373294,
   3.076992769,
   2.9258548811,
   3.0969014111,
   -2.955270145,
   3.0824461995,
   -3.1134269777,
   -3.1182424377,
   -3.1185232874,
   -3.1265321792,
   -3.1406554229,
   3.039346605,
   3.1193160949,
   -3.0568097383,
   3.0246219913,
   2.9580481201,
   -3.1272385697,
   -3.0968928566,
   -3.1199834213,
   3.0677697292,
   2.9226303807
  ],
  "phi": [
   -1.3105687883,
   -1.5206892792,
   -1.3131741078,
   -1.6770384401,
   -1.2102940051,
   -1.309762506,
   -0.9504020661,
   -1.3135250579,
   -1.0066744726,
   -1.6070405318,
   -1.3694528448,
   -1.0949474687,
   -1.1085150918,
   -1.1071901307,
   -1.0524682302,
   -1.043645836,
   -1.1659638762,
   -1.1260533508,
   -1.2716584539,
   -1.84635046,
   -1.0088231349,
   -0.9317977477,
   -1.2665027227,
   -1.4119653115,
   -1.5007724825,
   -1.2010160315,
   -0.9713030844,
   -1.1407433221,
   -1.3350509743,
   -1.1297962669,
   -1.8574746164,
   -2.2635282781,
   -1.3169147037,
   -1.5527177491,
   -1.1960785582,
   -1.3057345886,
   -1.5562780593,
   -0.8910841502,
   -1.7518144452,
   -1.0387310987,
   -1.0018084661,
   -1.1278067358,
   -1.1025726762,
   -1.1976936534,
   -1.158341807,
   -0.9884300723,
   -1.1630036097,
   -1.8072275728,
   -1.7896141354,
   -0.8672381742,
   -1.2228173149,
   -1.0489843208,
   -1.6693330544,
   -2.2496798414,
   -1.4913893,
   -1.0687363104,
   -1.0722293272,
   -2.0099202512,
   -1.3936533807,
   -2.0287116648,
   -2.0291623131,
   -1.0998315621,
   -0.9642502238,
   -2.2456887206,
   -2.2560622601,
   -1.0314290814,
   -0.9915129737,
   -1.1135556048,
   -1.0655687504,
   -1.261848274,
   -1.0969288518,
   -2.131639713,
   -2.827370877,
   -1.0780756342,
   -1.5522936902,
   -1.192982231,
   -1.2809228232,
   -1.1114891492,
   -1.3597102578,
   -1.8817226451,
   -1.3846293598,
   -1.1876428584,
   -2.8818355662,
   -1.0517150542,
   -1.0752464765,
   -1.0871309763,
   -1.2464822172,
   -0.9285109185,
   -2.7440865977,
   -1.5558311207,
   -1.0230171837,
   -2.1089362051,
   -2.1202911202,
   -1.7610684266,
   -2.8582983173,
   -1.8126841186,
   -1.1170071638,
   -1.1749334098,
   -1.6552755413,
   -1.2061129407,
   -0.9662325177,
   -2.5246817464,
   -1.2044845636,
   1.0976141375,
   -1.1922880038,
   -1.7598971533,
   1.1990928417,
   -1.0213091625,
   -2.4988207097,
   -1.8192188073,
   -2.1141782444,
   -2.4047731134,
   -1.1323648763,
   -1.257983612,
   -1.8243912255,
   -1.1580929253,
   -1.9699919141,
   -0.9491993418,
   -1.0831851692,
   -1.4447635487,
   -1.2227599198,
   -1.4976782569,
   -2.5137699441,
   -2.6749458358,
   -1.9165760159,
   -1.7569880419,
   -1.0799673315,
   -1.1300808558,
   -1.6737006675,
   0.7834189777,
   -2.3901432774,
   -1.6268462832,
   -1.9619799044,
   -2.4564014793,
   -1.4172116463,
   -0.9074606415,
   0.9930586095,
   -1.4440497514,
   -1.0827129692,
   -2.1128490281,
   -1.2661509975,
   -2.1327410441,
   -1.5671597836,
   -1.7772663779,
   -2.049998572,
   -2.4173858424,
   -1.5074897545,
   -2.527646398,
   -1.1525934837,
   -1.0661138283,
   -1.0924783557,
   -0.9440939209,
   1.5239818946,
   -1.0265458574,
   -2.2480232144,
   -2.0490805434,
   -1.9325371626,
   -1.9852182415,
   -2.4378899175,
   -1.6828777688,
   -2.2942651843,
   -1.2451947932,
   -1.3733071391,
   -1.3300166741,
   -0.8773987803,
   -1.0472389359,
   -2.0611609377,
   -1.1005491509,
   -1.3430705544,
   -1.30318729,
   -1.4243686875,
   -1.3461516624,
   -2.2508918031,
   -1.1964296874,
   -1.2355602494,
   -0.9777922248,
   -1.1994464545,
   -1.2972351586,
   -1.0884346249,
   -1.4092424424,
   -1.4771596323,
   -1.199997628,
   -1.566723132,
   -0.1715477691,
   -1.8108648726,
   2.583950053,
   -1.4895679177,
   -1.8401466694,
   -1.0505348425,
   -1.0930591882,
   -1.4012635529,
   -1.3356309248,
   -1.2232430141,
   -1.7228805882,
   -2.0376642316,
   -1.9819911711,
   -1.5641780373,
   1.2433226749,
   -2.1608293183,
   -1.3565560528,
   -1.5641669713,
   -1.2476823193,
   -2.0395624885,
   -1.6543309664,
   -2.0234220749,
   -1.7439541471,
   -1.1813597573,
   -1.1986560852,
   -1.6904091609,
   -1.8515330343,
   1.0071756187,
   -1.3974652199,
   -1.4745955857,
   -2.4256768256,
   -2.1605616362,
   -2.2279098087,
   -2.214629621,
   -1.0178893783,
   -1.1943119019,
   -1.9842347605,
   -1.0292327261,
   -0.9528332558,
   -1.047143644,
   -1.0316908162,
   1.7136040694,
   -1.780946356,
   -1.8068393508,
   -2.4616727014,
   -1.7948438909,
   -1.8169118647,
   -1.8603933396,
   -1.6699826138,
   -1.7653295518,
   -2.2115983925,
   -1.929935549,
   -1.649298208,
   -2.6824115434,
   -1.1727436465,
   -1.0445243713,
   -1.5227580793,
   -1.096083467,
   -1.1349120529,
   1.3186722497,
   -2.0569728679,
   -1.1121873249,
   0.8432568582,
   1.1166644131,
   -1.3600353467,
   -1.1132224452,
   -2.058342324,
   -1.9283388504,
   -1.6393084415,
   -1.6591189785,
   -1.9007253307,
   -2.0000578301,
   -1.6400419209,
   -2.2243154516,
   -1.300602984,
   -1.0958431478,
   -1.6889848669,
   1.4627260817,
   -1.3161957548,
   -1.2658167768,
   -1.7121901704,
   -2.9359231352,
   -2.6263470706,
   -2.5893139199,
   -2.71575787,
   -2.5321969047,
   -1.3511955756,
   -2.2285153052,
   -2.1771369469,
   -1.5670804629,
   -2.577764041,
   -1.1847297066,
   -2.2419654717,
   -0.9053404725,
   -1.1209611875,
   -1.2756609978,
   -1.139759088,
   -0.9495104742,
   -1.0061356849,
   -1.2014039058,
   -1.2390975199,
   -1.1286730839,
   -1.0954452887,
   -1.093366163,
   -1.1104965454,
   -1.1059811876,
   -1.0587176782,
   -2.6712885397,
   1.8130888224,
   -1.3085400195,
   -1.3983078209,
   -2.3670456385,
   -1.2682303078,
   -1.8019147933,
   -1.0212579979,
   -1.1780454659,
   -1.1643703148,
   1.4410754849,
   -2.6291043385,
   -1.7453250594,
   -1.379613971,
   -2.7136291322,
   -2.8145320966,
   -1.1308693714,
   -1.1327554506,
   0.8773031922,
   1.0775904946,
   -2.3414869036,
   -1.0277032794,
   -1.1196660615,
   -1.0397995572,
   -1.071118423,
   -2.2261524639,
   -1.2582304928,
   -1.7573121495,
   -1.560284691,
   -0.90722773,
   -1.4560768654,
   -1.2309469668,
   -2.380821622,
   -1.7650838866,
   -1.2669831541,
   -1.3580110765,
   -1.7761886324,
   -1.5543858096,
   -1.7620858304,
   -1.4438453097,
   -2.0364302724,
   -1.4834121059,
   1.6759198515,
   -1.1122020459,
   -1.0219977126,
   -1.1268380294,
   -1.029825625,
   -1.0532194537,
   -1.0675929644,
   -1.1802059154,
   -1.0986829705,
   -1.0317197644,
   -1.0722231802,
   -1.1068300847,
   -1.0381184953,
   -1.1730216261,
   -1.1670650692,
   -1.0211488829,
   -1.176319859,
   -1.1441841316,
   -1.188506968,
   -1.0254303886,
   -1.3916477503,
   -2.8982244899,
   -3.0892981815,
   -2.9945798603,
   -1.4906291955,
   -0.9528795633,
   1.5605166165,
   1.0375259761,
   -1.0297812033,
   -1.2922943837,
   -0.9879187392,
   -2.7266817253,
   -1.0012915492,
   -0.842155671,
   -1.2719849648,
   -1.0793047403,
   -1.1373795036,
   -1.1191481521,
   -1.7413940755,
   -2.1842753461,
   1.1295460156,
   -1.1395594712,
   -1.8234396496,
   -2.7222627964,
   -1.0745050993,
   -1.2621402392,
   -1.2247139218,
   -1.1646045764,
   -1.0113573116,
   -1.0494417446,
   -1.0384916897,
   -0.9521597174,
   -1.1279164114,
   -2.637536037,
   -1.6837878461,
   -1.5190159082,
   -1.0912706513,
   -1.6021619879,
   -1.0476903241,
   -1.1667807116
  ],
  "psi": [
   2.3977065974,
   -0.5351207125,
   2.5604638475,
   -0.3658507011,
   0.0105799274,
   2.3991678473,
   2.0698669846,
   2.380992507,
   2.8687148997,
   2.2662004826,
   2.6882852575,
   1.7936572226,
   -0.6591128646,
   -0.7019106627,
   -0.7903527564,
   -0.7550792162,
   -0.6409795135,
   -0.7202643197,
   -0.6491861522,
   -0.1355898981,
   0.0547434313,
   -0.6602497602,
   -0.6056636074,
   -0.5870141594,
   2.5032541307,
   2.422821452,
   2.6561461492,
   -0.7281030434,
   2.4927127646,
   3.0731963309,
   2.7322919254,
   1.924756017,
   2.6714661273,
   2.5775963927,
   2.4017305029,
   2.4398358389,
   -0.1014427166,
   0.0024069557,
   -0.8637588098,
   0.3750559393,
   -0.5400616284,
   -0.7783597838,
   -0.6972089023,
   -0.7956815955,
   2.5835631045,
   2.5814557056,
   -0.4907372141,
   -0.3744448936,
   0.2086923723,
   2.2878711175,
   -0.7464801492,
   -0.3811588731,
   -0.5021995224,
   -0.2925850904,
   2.6049721937,
   2.8226722377,
   2.359492181,
   -0.1346467199,
   3.1035172835,
   2.8764822426,
   -3.1407780022,
   2.5475290984,
   2.5071752631,
   2.4569544403,
   2.6421787616,
   1.3343629478,
   2.6487763686,
   -0.6506685891,
   -0.5532755795,
   2.474398378,
   2.8177503483,
   2.6675869651,
   2.5005504155,
   2.6779735708,
   2.6165376367,
   2.0106790937,
   2.7252646966,
   2.8468576973,
   2.5139122125,
   2.9839807354,
   1.8460988418,
   2.9178646832,
   -0.7092265958,
   2.7620525794,
   -0.3491575625,
   2.6989057314,
   2.5656847587,
   2.6769665083,
   2.3205199314,
   -3.0350333388,
   2.9237901104,
   2.4996198962,
   2.0601365831,
   2.1062028266,
   -2.4104882531,
   2.6363580776,
   2.0763301959,
   2.5008142,
   2.288532085,
   0.1045198446,
   2.1024936936,
   2.2514418801,
   1.8163381402,
   -0.4612513712,
   -2.9797127363,
   -0.3157180886,
   0.0682114097,
   0.4992873927,
   2.0468170201,
   2.8027892764,
   2.4610393958,
   2.7400572193,
   2.5116355315,
   2.361838831,
   1.7400846637,
   2.5382428294,
   -3.1002908695,
   0.2777671998,
   2.7142662126,
   -0.4255945703,
   -0.135185354,
   2.2369914385,
   -0.4849349869,
   2.4222571682,
   2.4583475897,
   2.3542543967,
   1.934609227,
   -0.6748081162,
   -0.5974511323,
   -0.1295775534,
   0.8702131189,
   2.2103668864,
   2.3031530379,
   2.1451838316,
   2.77368357,
   2.7558750383,
   2.2692377627,
   0.1682596158,
   2.5848873966,
   2.243743091,
   1.6790895015,
   2.2142751305,
   2.1282602478,
   2.3068107754,
   2.207327603,
   2.3544344178,
   2.5340690975,
   -0.374363246,
   2.5648421705,
   2.121128671,
   2.818457146,
   2.6951748502,
   2.4177510793,
   0.0584374707,
   2.5007593558,
   2.6722086192,
   2.101996203,
   2.4012453167,
   2.3323056336,
   2.4044660873,
   2.4367107831,
   2.7249583109,
   2.4863312762,
   -0.6043250134,
   2.307845975,
   -0.7704955713,
   -0.3471946304,
   -0.0222126697,
   -0.4918800414,
   -0.306277277,
   2.5698377535,
   2.3041693434,
   2.0469029022,
   2.8504094519,
   2.7641578414,
   2.7049907243,
   -0.4710802554,
   -0.8709468417,
   -0.5455215806,
   -0.6504154726,
   -0.2186615975,
   -0.2266990941,
   2.5446088455,
   1.0978514688,
   -0.08642922,
   1.9055447845,
   -2.9386729997,
   -0.5354938555,
   2.1553699191,
   2.4387048858,
   -0.3469080541,
   -0.290505137,
   2.175144185,
   -0.7568670979,
   2.2192730963,
   2.7915086876,
   2.2477609517,
   2.5082114557,
   0.1780697194,
   1.9257383699,
   -0.2308914484,
   0.280895532,
   2.338924669,
   2.1453580621,
   2.1095274057,
   2.2096559753,
   1.8662262247,
   2.146826884,
   -0.3730599328,
   -0.6720112786,
   -0.2310291803,
   0.2564979108,
   2.3524769068,
   2.3198036351,
   2.7631477693,
   2.369396827,
   2.3741504314,
   2.6136520157,
   2.4216268767,
   2.280473509,
   2.2692823426,
   2.6901665034,
   2.5218819952,
   2.6852661518,
   2.0566004393,
   -0.1063289547,
   2.6471853554,
   -0.0741861058,
   2.7230413744,
   2.2983902878,
   2.2330612301,
   2.3072236547,
   1.9510198853,
   2.6726680263,
   2.4798337332,
   2.0289885308,
   0.2939704835,
   2.4342749336,
   2.5371964616,
   -0.4179688983,
   -0.055782935,
   2.1650346622,
   2.4770572576,
   -0.0714380296,
   -2.0380721328,
   -0.5649809727,
   0.9046907791,
   0.1341822568,
   2.1699101354,
   2.4984634553,
   2.6347920613,
   2.3065060821,
   2.0747262704,
   2.2061351869,
   2.1499968596,
   2.3869709387,
   2.1334753885,
   2.594581533,
   -3.1106898687,
   -0.3363933358,
   -0.0180504236,
   0.1847771551,
   2.5047401047,
   2.0452862284,
   -0.493191935,
   2.744870922,
   2.4088615837,
   3.0016787632,
   2.6997647579,
   2.6360430533,
   2.5576017887,
   2.3347857522,
   1.9495204555,
   1.9451716722,
   2.7718639801,
   -0.5529465817,
   1.299497431,
   -0.8257510684,
   -0.5696356818,
   -0.8243574623,
   -0.7460683705,
   -0.9554168261,
   -0.6909994435,
   -0.7701086555,
   -0.6530956969,
   -0.7350356082,
   -0.7460430609,
   -0.6868133634,
   -0.7318141583,
   -0.8271280147,
   -0.5328962509,
   2.3043608604,
   -2.5431675726,
   2.4191616366,
   2.8597573562,
   2.3162829931,
   0.0388483939,
   -0.0769420618,
   2.4400295295,
   2.019952016,
   -0.5440776348,
   0.1158209615,
   2.9395374477,
   0.2057939332,
   2.5322015436,
   1.7195611645,
   0.0201928488,
   2.6156593584,
   2.1275411066,
   0.5362172649,
   0.5225957245,
   2.6332282147,
   2.4189256126,
   2.9993859804,
   2.5758072069,
   2.4948420345,
   2.6751455235,
   2.2538260024,
   1.9824322732,
   2.8812423521,
   2.3648999197,
   0.0028111718,
   2.2927120947,
   1.1546057806,
   0.1237076324,
   2.2111501811,
   2.1459322478,
   2.4446904181,
   2.0275914391,
   2.0580087914,
   2.0474096388,
   2.1658618744,
   2.1878937147,
   2.3928478891,
   -0.9048901382,
   -0.6874626905,
   -0.7668553834,
   -0.7988644649,
   -0.7626523554,
   -0.8100561996,
   -0.619705655,
   -0.8686819055,
   -0.7678763676,
   -0.7824841767,
   -0.8040667254,
   -0.6924309147,
   -0.6675570724,
   -0.8337212812,
   -0.6770704698,
   -0.6440346443,
   -0.7335261398,
   -0.6300989642,
   -0.6538801205,
   -0.6957895252,
   2.9310433099,
   3.0512020122,
   2.8638644352,
   2.8158391717,
   2.3952348584,
   -0.0457178136,
   -2.574103271,
   -0.5761759582,
   -0.2488313752,
   2.1529054612,
   2.9173369759,
   -0.6845632997,
   -0.8793430022,
   -0.7082460964,
   -0.7837910079,
   -0.5655742209,
   -0.4490376166,
   -0.0341078,
   2.4395844055,
   0.2427728438,
   2.1635949871,
   2.5282438564,
   2.9721644617,
   -0.8064448571,
   -0.7230842255,
   -0.6086406671,
   -0.5565686145,
   -0.7673470253,
   -0.6961500002,
   -0.8661293178,
   -0.865440124,
   -0.618584013,
   2.5568276053,
   -0.1422407774,
   -3.0958048383,
   2.1382962555,
   0.2126965107,
   2.490603409
  ]
 },
 "p53_conformer_68": {
  "omega": [
   2.9345418026,
   3.0900223479,
   2.9215156733,
   3.0287821934,
   -3.0712608635,
   -3.019056533,
   3.0454147384,
   -3.1126309626,
   3.0624013113,
   -3.1148746445,
   3.1205175118,
   -3.0958826994,
   2.9679341113,
   -3.0946279179,
   -3.1221419985,
   3.104485646,
   -3.1023621001,
   -2.9026895983,
   -3.0059537478,
   3.0774597124,
   3.0524833868,
   3.137649687,
   3.0983989379,
   -3.1264178968,
   3.1210812286,
   3.0954396178,
   -2.8405517225,
   3.0623130133,
   -3.1269810398,
   3.0615123081,
   3.0489867743,
   3.0761443043,
   3.0405143807,
   3.0280058145,
   2.9711106923,
   -3.0664760465,
   3.1021877799,
   3.0888427584,
   -2.9491057502,
   2.903426809,
   -3.1276585427,
   -3.1061297248,
   -3.1340463567,
   3.1147840429,
   -3.0647891156,
   3.0636922241,
   -3.0830320118,
   -3.1342496655,
   3.1316675904,
   3.0789357443,
   -3.0241719739,
   2.9963976728,
   -3.0165482653,
   -3.0077981297,
   3.102131431,
   2.998646866,
   -3.0922483582,
   -3.1414539416,
   3.0593169837,
   3.0863407716,
   3.0777734012,
   -3.1086350628,
   3.0074322894,
   -3.1190947641,
   3.0862911635,
   3.1395734596,
   3.0821333826,
   -3.1097264077,
   -3.1259646804,
   -3.0894083809,
   3.000833165,
   -3.0930147609,
   3.0984772592,
   3.0366268731,
   2.9969168214,
   3.0762772936,
   -3.0616772293,
   -3.0543196435,
   -3.0691561479,
   -3.000417848,
   -2.9363222986,
   -3.0967999976,
   -3.1406987585,
   -3.1172403141,
   -3.1274870671,
   -0.0028848763,
   -3.1413569912,
   3.1362380943,
   -3.1167905865,
   3.0851752841,
   3.1343233532,
   3.1362776649,
   -3.1085764394,
   2.9457603759,
   -3.1138513828,
   3.0550598373,
   3.0988534181,
   -3.13726405,
   3.0232470204,
   -3.0962307115,
   2.9971694114,
   -3.1188273039,
   -3.1191997235,
   -3.0833594318,
   -3.0515612613,
   -3.0806995231,
   3.123222166,
   -3.0355604145,
   3.0839972277,
   -3.1360381932,
   2.9744809198,
   3.1361781732,
   3.0682905135,
   3.0361957814,
   3.0804670654,
   2.9740762696,
   3.1293838016,
   -3.1253295618,
   -3.1198068244,
   -3.1373193736,
   -3.1034581012,
   3.1181911583,
   3.0701606021,
   3.0831579448,
   -3.1206949482,
   3.0056352889,
   3.0386872962,
   -3.097878596,
   -3.1380610633,
   -2.8605139307,
   -2.913540834,
   3.0283447899,
   3.0283117789,
   -3.1295599533,
   2.9621869046,
   3.0555198815,
   3.0831440379,
   3.0654341658,
   -3.1369784578,
   -3.1413210839,
   3.1373504097,
   3.0426904537,
   -3.1351759651,
   3.0420566822,
   3.1213434904,
   3.0440970028,
   3.1193191602,
   3.0520819467,
   -3.0703519197,
   3.0525391145,
   -3.1327566363,
   3.0166449944,
   -3.0834583836,
   2.9658610332,
   -3.0864004962,
   3.0534426642,
   3.1271576017,
   2.9351178286,
   3.1007841346,
   3.0430150826,
   2.9209777185,
   2.9369302722,
   -3.1141314695,
   -3.0798137939,
   -3.0799771298,
   3.107267078,
   -3.1062025495,
   -2.9948259892,
   3.0961366758,
   3.0648608163,
   3.0400944373,
   3.0293469727,
   3.1192170881,
   2.9179102411,
   3.0042044815,
   3.1304434706,
   3.0955470923,
   3.1255694055,
   3.0489997173,
   3.0795694148,
   -3.1350586374,
   3.140027336,
   -3.1412838992,
   2.863888773,
   3.0404070291,
   -3.1039290388,
   3.1249928119,
   -3.0344256792,
   3.1086152456,
   -2.979458932,
   -3.1407908588,
   -3.0842127775,
   3.0551476819,
   -3.060870353,
   2.9634548032,
   2.9869097897,
   3.1227962164,
   2.9603025988,
   3.0965274816,
   3.1153755049,
   3.082366392,
   3.0966040858,
   3.0263755962,
   3.0226726308,
   -3.0946030733,
   2.8433125348,
   -3.1026290513,
   -3.0385518893,
   -3.0517896512,
   -3.0433867481,
   -3.0316742082,
   -3.112994044,
   3.074262476,
   3.0167943647,
   3.0289999131,
   -3.0607285742,
   2.9655109026,
   2.9430156532,
   2.9830735311,
   3.0262246889,
   3.0073712303,
   3.0474013445,
   3.0084011395,
   3.123293469,
   -3.07841075,
   2.926475666,
   3.0454741365,
   -3.1186954514,
   3.0381013941,
   3.1382772188,
   2.9464495414,
   3.1039292012,
   3.0807272119,
   2.9383508178,
   3.0907437967,
   -2.8458274054,
   3.070672745,
   3.0291377025,
   3.0734305391,
   3.1108616075,
   -3.0689177112,
   3.0283470363,
   -3.07407025,
   2.9936677223,
   3.0893010414,
   3.0435770048,
   -3.1218060665,
   3.0381253102,
   3.1124217967,
   3.128074255,
   2.9523928047,
   2.9236239699,
   3.0292705742,
   2.9890175256,
   3.0657803132,
   2.8774389733,
   -2.998542343,
   2.9618425237,
   3.1123854887,
   3.1225951367,
   -3.085189434,
   3.066119141,
   -3.0585335442,
   2.9816837831,
   -3.1384730483,
   3.1171189806,
   2.8908368533,
   -3.0634756342,
   3.0887207551,
   3.0983786849,
   3.0943061703,
   2.9713399487,
   3.0467471077,
   -2.993704456,
   -3.0883168436,
   -3.0510521519,
   -3.0488240856,
   -3.1217463952,
   3.0732632392,
   -3.1075297263,
   3.0086449792,
   3.1165759505,
   -3.1111619139,
   3.1087290446,
   3.0264972948,
   3.0435474649,
   3.0684118094,
   3.0276443322,
   3.1025837933,
   3.0704051698,
   3.0522218511,
   2.9499124364,
   3.1373363236,
   -3.1023789707,
   3.0457331453,
   3.1282490134,
   3.0015979876,
   2.9640082222,
   -3.0844162812,
   -2.8921322288,
   3.1264421657,
   3.1354747216,
   3.1210284648,
   3.0651245094,
   3.0356445563,
   3.115660565,
   -2.9943713277,
   -3.1063315061,
   -2.9404089833,
   -2.8923397011,
   3.0518442754,
   2.9333446792,
   3.032860978,
   -3.1251853587,
   0.0289354803,
   -3.0499773884,
   2.9411394071,
   3.0970321863,
   -3.0748180508,
   -3.0346716436,
   -3.1181274581,
   3.069207938,
   3.0924005222,
   3.0720984781,
   3.1166851256,
   3.008290635,
   3.0282050954,
   3.0355294342,
   3.0725758302,
   3.0487666741,
   -3.1000799849,
   3.0358756026,
   3.0277876651,
   -3.0403064248,
   3.1414479805,
   3.0884877001,
   3.0285113079,
   3.1107736175,
   3.073167712,
   3.0992599973,
   3.0519682327,
   3.102243556,
   3.0587752284,
   3.1179384689,
   3.0646155718,
   3.0841485509,
   3.0625924034,
   3.0586898947,
   3.0765027053,
   3.0300331485,
   3.0854095203,
   2.9891869074,
   3.094227542,
   -3.0988981221,
   3.133967296,
   -3.0646757552,
   -3.0309284987,
   3.0900102308,
   2.9711937432,
   3.1339613367,
   3.079664402,
   -3.1231613348,
   -3.0393219394,
   -3.0080646548,
   3.1095255848,
   -3.1292128883,
   -3.0907687852,
   3.1164727724,
   3.1189356485,
   -3.1387068917,
   3.1399259684,
   3.104741277,
   3.125193197,
   3.0354858733,
   -3.1314275599,
   2.8325832174,
   3.1382497205,
   3.0584188582,
   3.0895655494,
   3.1023686137,
   3.0741114975,
   3.1101417173,
   3.0481402562,
   3.0507011651,
   3.1261847798,
   -3.0473344813,
   -2.9850677864,
   -3.0809811496,
   -0.0315206977,
   3.1171724071,
   3.1274226613,
   3.1139136585
  ],
  "phi": [
   -1.7948202571,
   -1.2857209811,
   -1.0091654433,
   -1.1629453693,
   -1.2975178931,
   -1.1461889309,
   -1.0405231515,
   -1.1332245039,
   -1.3466130889,
   -1.0034823562,
   -1.2988330501,
   -1.4785143182,
   -1.6508515699,
   -2.6358681666,
   -1.4909273341,
   -1.1437613487,
   -1.2681989418,
   -1.7802068338,
   -1.1065211302,
   -1.1727092796,
   -1.1699263579,
   -1.0395807011,
   -1.5251219463,
   -1.7291176623,
   -1.7566340202,
   -1.2012355621,
   -1.5181978384,
   -1.5143597554,
   -1.5564071635,
   -1.1559844398,
   -2.1701395745,
   -1.2134327464,
   -1.2534726019,
   -1.2752793645,
   -0.9796503216,
   -0.9948662803,
   -1.1123188403,
   -1.1853492492,
   -1.9413033391,
   -1.4773020927,
   -2.2282123684,
   -1.8335603683,
   -2.3088625283,
   -2.2463938433,
   -1.2934063561,
   -1.0716989527,
   -1.092798106,
   -1.1478417614,
   -1.0320842366,
   -0.8690236623,
   -1.2242527302,
   -1.0492788531,
   -1.6695902023,
   -2.0184131273,
   -2.3482661112,
   -1.0648013104,
   -1.114142488,
   -1.064374491,
   -1.1146214725,
   -1.0368719581,
   -1.8645276426,
   -2.3792156646,
   -1.2715161069,
   -1.1621058686,
   -1.3942876437,
   -1.0840701582,
   -1.8184117179,
   -0.898746094,
   -1.5878838305,
   -1.3246047702,
   -1.1693653309,
   -1.8104308047,
   -1.0586043575,
   -1.2585537657,
   -1.3202018559,
   -1.0011377627,
   -1.527253405,
   -1.1592044358,
   -1.3648039479,
   -1.8087669819,
   -1.1294318231,
   -1.5761774889,
   -0.8396182197,
   -0.9626418278,
   -2.6377909774,
   -1.3729348399,
   -1.2888169197,
   -1.2502091757,
   -2.7437352278,
   -1.5558843293,
   -1.0233390426,
   -2.1092906882,
   -2.1200584318,
   -1.366002324,
   -1.2770326563,
   -1.8126841186,
   -1.1170071638,
   -1.1749334098,
   -1.6552755413,
   -1.2061129407,
   -0.9662325177,
   -2.5246817464,
   -1.2044845636,
   1.0976141375,
   -1.1922880038,
   -1.7598971533,
   1.1990928417,
   -1.0213091625,
   -2.4988207097,
   -1.8192188073,
   -2.1141782444,
   -2.4047731134,
   -1.1323648763,
   -1.257983612,
   -1.8243912255,
   -1.1580929253,
   -1.9699919141,
   -0.9491993418,
   -1.0831851692,
   -1.4447635487,
   -1.2227599198,
   -1.4976782569,
   -2.5137699441,
   -2.6749458358,
   -1.9165760159,
   -1.7569880419,
   -1.0799673315,
   -1.1300808558,
   -1.6737006675,
   0.7834189777,
   -2.3901432774,
   -1.6268462832,
   -1.9619799044,
   -2.4564014793,
   -1.4172116463,
   -0.9074606415,
   0.9930586095,
   -1.4440497514,
   -1.0827129692,
   -2.1128490281,
   -1.2661509975,
   -2.1327410441,
   -1.5671597836,
   -1.7772663779,
   -2.049998572,
   -2.4173858424,
   -1.5074897545,
   -2.527646398,
   -1.1525934837,
   -1.0661138283,
   -1.0924783557,
   -0.9440939209,
   1.5239818946,
   -1.0265458574,
   -2.2480232144,
   -2.0490805434,
   -1.9325371626,
   -1.9852182415,
   -2.4378899175,
   -1.6828777688,
   -2.2942651843,
   -1.2451947932,
   -1.3733071391,
   -1.3300166741,
   -0.8773987803,
   -1.0472389359,
   -2.0611609377,
   -1.1005491509,
   -1.3430705544,
   -1.30318729,
   -1.4243686875,
   -1.3461516624,
   -2.2508918031,
   -1.1964296874,
   -1.2355602494,
   -0.9777922248,
   -1.1994464545,
   -1.2972351586,
   -1.0884346249,
   -1.4092424424,
   -1.216860588,
   -1.5261641915,
   -2.2636325208,
   2.5403791203,
   -1.3659753811,
   1.4289987356,
   -1.4895679177,
   -1.8401466694,
   -1.0505348425,
   -1.0930591882,
   -1.4012635529,
   -1.3356309248,
   -1.2232430141,
   -1.7228805882,
   -2.0376642316,
   -1.9819911711,
   -1.5641780373,
   1.2433226749,
   -2.1608293183,
   -1.3565560528,
   -1.5641669713,
   -1.2476823193,
   -2.0395624885,
   -1.6543309664,
   -2.0234220749,
   -1.7439541471,
   -1.1813597573,
   -1.1986560852,
   -1.6904091609,
   -1.8515330343,
   1.0071756187,
   -1.3974652199,
   -1.4745955857,
   -2.4256768256,
   -2.1605616362,
   -2.2279098087,
   -2.214629621,
   -1.0178893783,
   -1.1943119019,
   -1.9842347605,
   -1.0292327261,
   -0.9528332558,
   -1.047143644,
   -1.0316908162,
   1.7136040694,
   -1.780946356,
   -1.8068393508,
   -2.4616727014,
   -1.7948438909,
   -1.8169118647,
   -1.8603933396,
   -1.6699826138,
   -1.7653295518,
   -2.2115983925,
   -1.929935549,
   -1.649298208,
   -2.6824115434,
   -1.1727436465,
   -1.0445243713,
   -1.5227580793,
   -1.096083467,
   -1.1349120529,
   1.3186722497,
   -2.0569728679,
   -1.1121873249,
   0.8432568582,
   1.1166644131,
   -1.3600353467,
   -1.1132224452,
   -2.058342324,
   -1.9283388504,
   -1.6393084415,
   -1.6591189785,
   -1.9007253307,
   -2.0000578301,
   -1.6400419209,
   -2.2243154516,
   -1.300602984,
   -1.0958431478,
   -1.6889848669,
   1.4627260817,
   -1.3161957548,
   -1.2658167768,
   -1.7121901704,
   -2.9359231352,
   -2.6263470706,
   -2.5893139199,
   -2.71575787,
   -2.5321969047,
   -1.3511955756,
   -2.2285153052,
   -2.1771369469,
   -1.5670804629,
   -2.577764041,
   -1.1847297066,
   -2.2419654717,
   -0.9053404725,
   -1.1209611875,
   -1.2756609978,
   -1.139759088,
   -0.9495104742,
   -1.0061356849,
   -1.2014039058,
   -1.2390975199,
   -1.1286730839,
   -1.0954452887,
   -1.093366163,
   -1.1104965454,
   -1.1059811876,
   -1.0587176782,
   -1.1800571034,
   -1.6796986027,
   -1.1443550182,
   -1.0106485893,
   -1.0138311175,
   -1.2682836708,
   -1.8026816249,
   -1.0191399754,
   -1.1764299731,
   -1.1637275456,
   -2.0906936816,
   -2.5605398974,
   -2.514877285,
   -1.475061142,
   -2.7548438469,
   -1.1438411065,
   -2.2638515523,
   -1.1925233369,
   -1.0117805867,
   -2.6483973965,
   -2.2809577288,
   -1.7875538621,
   -1.6945328934,
   1.311953113,
   -1.2740197066,
   -1.215823057,
   -0.8940572553,
   -1.5965272645,
   -1.0618592067,
   -2.5783304933,
   -1.1363305156,
   -0.8644807504,
   -1.3850905348,
   -1.7650838866,
   -1.2669831541,
   -1.3580110765,
   -1.7761886324,
   -1.5543858096,
   -1.7620858304,
   -1.4438453097,
   -2.0364302724,
   -1.4834121059,
   1.6759198515,
   -1.1122020459,
   -1.0219977126,
   -1.1268380294,
   -1.029825625,
   -1.0532194537,
   -1.0675929644,
   -1.1802059154,
   -1.0986829705,
   -1.0317197644,
   -1.0722231802,
   -1.1068300847,
   -1.0381184953,
   -1.1730216261,
   -1.1670650692,
   -1.0211488829,
   -1.176319859,
   -1.1441841316,
   -1.188506968,
   -1.0254303886,
   -1.3916477503,
   -1.0911890725,
   -1.5058860039,
   -1.9574098211,
   -2.0753289251,
   -1.4521717584,
   -1.2109538977,
   -1.4602297081,
   -1.0316275634,
   -1.2937026404,
   -1.0020915091,
   -2.7707453874,
   -2.6667358676,
   -1.5421442293,
   -1.6606267305,
   -1.0897461766,
   -1.0020791615,
   -1.0713988983,
   -1.7786981737,
   1.1571243585,
   1.0963872626,
   -0.9961403483,
   -2.0532612091,
   -2.3765649374,
   -2.5214132956,
   -1.0598813321,
   -1.0520759956,
   -0.99276024,
   -1.0668569123,
   -1.1377285468,
   -1.1153924945,
   -1.0146481578,
   -1.0664784868,
   -1.2731268145,
   -2.0158757831,
   1.4489858346,
   -1.1732291664,
   -1.4118874881,
   -2.5436607153,
   -1.1327692575
  ],
  "psi": [
   2.9042836404,
   2.5168454583,
   2.8516435611,
   2.7968414604,
   2.4742319181,
   2.7104906189,
   -0.54413389,
   -0.6372401716,
   -0.43349866,
   2.351257698,
   2.294940621,
   2.7840530736,
   2.4836460844,
   -0.1190654731,
   2.426968558,
   1.7467044966,
   -0.646543932,
   -0.7809208607,
   -0.2934858778,
   -0.4766443971,
   -0.6640934063,
   -0.7596849152,
   -0.6903707514,
   1.8941674982,
   2.5624404901,
   2.5234433299,
   2.5863253538,
   -0.19691334,
   1.7341233224,
   -0.0359583246,
   -0.4798747832,
   2.2241551221,
   2.324286073,
   -0.5402457934,
   2.7119547872,
   2.5908079656,
   -0.6467363911,
   -0.5602376849,
   -0.6969229107,
   2.3341958234,
   -3.136577251,
   1.7000775,
   2.2403296668,
   2.6181658566,
   1.9414858848,
   -0.7381720863,
   -0.6816120596,
   -0.6794911453,
   -0.8713189207,
   -0.7757821551,
   -0.7460381893,
   -0.3798980409,
   -0.5017343719,
   -0.2930361406,
   -0.3696357278,
   0.5766900485,
   2.2324353774,
   -0.3065150755,
   2.7374875893,
   2.6369732091,
   2.6443412539,
   2.2108807588,
   2.5203234204,
   2.7045423385,
   2.659025376,
   2.52028746,
   2.576890363,
   2.034789714,
   -0.9103606065,
   2.5947862921,
   2.859540873,
   2.6256587541,
   2.1149144525,
   2.4502186891,
   2.9148547497,
   2.8623492563,
   2.6333174129,
   -0.0578442862,
   2.7444215148,
   -0.088163326,
   1.8384255694,
   -0.6018223035,
   0.104045546,
   -0.6633106877,
   -0.381630044,
   2.7875155274,
   2.8476677542,
   2.5164988071,
   2.8128222132,
   -3.0339775409,
   2.9232697507,
   2.5011834882,
   2.0589535309,
   2.1061375113,
   3.0902693238,
   -0.1935419993,
   2.0763301959,
   2.5008142,
   2.288532085,
   0.1045198446,
   2.1024936936,
   2.2514418801,
   1.8163381402,
   -0.4612513712,
   -2.9797127363,
   -0.3157180886,
   0.0682114097,
   0.4992873927,
   2.0468170201,
   2.8027892764,
   2.4610393958,
   2.7400572193,
   2.5116355315,
   2.361838831,
   1.7400846637,
   2.5382428294,
   -3.1002908695,
   0.2777671998,
   2.7142662126,
   -0.4255945703,
   -0.135185354,
   2.2369914385,
   -0.4849349869,
   2.4222571682,
   2.4583475897,
   2.3542543967,
   1.934609227,
   -0.6748081162,
   -0.5974511323,
   -0.1295775534,
   0.8702131189,
   2.2103668864,
   2.3031530379,
   2.1451838316,
   2.77368357,
   2.7558750383,
   2.2692377627,
   0.1682596158,
   2.5848873966,
   2.243743091,
   1.6790895015,
   2.2142751305,
   2.1282602478,
   2.3068107754,
   2.207327603,
   2.3544344178,
   2.5340690975,
   -0.374363246,
   2.5648421705,
   2.121128671,
   2.818457146,
   2.6951748502,
   2.4177510793,
   0.0584374707,
   2.5007593558,
   2.6722086192,
   2.101996203,
   2.4012453167,
   2.3323056336,
   2.4044660873,
   2.4367107831,
   2.7249583109,
   2.4863312762,
   -0.6043250134,
   2.307845975,
   -0.7704955713,
   -0.3471946304,
   -0.0222126697,
   -0.4918800414,
   -0.306277277,
   2.5698377535,
   2.3041693434,
   2.0469029022,
   2.8504094519,
   2.7641578414,
   2.7049907243,
   -0.4710802554,
   -0.8709468417,
   -0.5455215806,
   -0.6504154726,
   -0.2182409727,
   2.5561381888,
   1.3091493322,
   2.0788346194,
   2.9832645579,
   0.2388885639,
   -0.072890974,
   -0.5354938555,
   2.1553699191,
   2.4387048858,
   -0.3469080541,
   -0.290505137,
   2.175144185,
   -0.7568670979,
   2.2192730963,
   2.7915086876,
   2.2477609517,
   2.5082114557,
   0.1780697194,
   1.9257383699,
   -0.2308914484,
   0.280895532,
   2.338924669,
   2.1453580621,
   2.1095274057,
   2.2096559753,
   1.8662262247,
   2.146826884,
   -0.3730599328,
   -0.6720112786,
   -0.2310291803,
   0.2564979108,
   2.3524769068,
   2.3198036351,
   2.7631477693,
   2.369396827,
   2.3741504314,
   2.6136520157,
   2.4216268767,
   2.280473509,
   2.2692823426,
   2.6901665034,
   2.5218819952,
   2.6852661518,
   2.0566004393,
   -0.1063289547,
   2.6471853554,
   -0.0741861058,
   2.7230413744,
   2.2983902878,
   2.2330612301,
   2.3072236547,
   1.9510198853,
   2.6726680263,
   2.4798337332,
   2.0289885308,
   0.2939704835,
   2.4342749336,
   2.5371964616,
   -0.4179688983,
   -0.055782935,
   2.1650346622,
   2.4770572576,
   -0.0714380296,
   -2.0380721328,
   -0.5649809727,
   0.9046907791,
   0.1341822568,
   2.1699101354,
   2.4984634553,
   2.6347920613,
   2.3065060821,
   2.0747262704,
   2.2061351869,
   2.1499968596,
   2.3869709387,
   2.1334753885,
   2.594581533,
   -3.1106898687,
   -0.3363933358,
   -0.0180504236,
   0.1847771551,
   2.5047401047,
   2.0452862284,
   -0.493191935,
   2.744870922,
   2.4088615837,
   3.0016787632,
   2.6997647579,
   2.6360430533,
   2.5576017887,
   2.3347857522,
   1.9495204555,
   1.9451716722,
   2.7718639801,
   -0.5529465817,
   1.299497431,
   -0.8257510684,
   -0.5696356818,
   -0.8243574623,
   -0.7460683705,
   -0.9554168261,
   -0.6909994435,
   -0.7701086555,
   -0.6530956969,
   -0.7350356082,
   -0.7460430609,
   -0.6868133634,
   -0.7318141583,
   -0.8271280147,
   -0.5341105198,
   2.2649740598,
   2.9459823701,
   2.4004998223,
   2.3870738797,
   -0.8574205643,
   0.0395144804,
   -0.075827969,
   2.4382871859,
   2.0185252983,
   -0.5440017005,
   -2.68776881,
   2.8124731659,
   2.8075322154,
   2.7003091967,
   3.0755773173,
   2.5316247922,
   2.6897988584,
   2.7881915613,
   -0.8318300879,
   0.6631563659,
   2.3077656513,
   -2.797440927,
   -2.6009022721,
   2.1305311919,
   2.7368337916,
   2.110133797,
   2.3147404888,
   1.6660330518,
   -0.7353036789,
   2.2800381578,
   2.5818358584,
   -0.7409586251,
   -0.055875168,
   0.1237076324,
   2.2111501811,
   2.1459322478,
   2.4446904181,
   2.0275914391,
   2.0580087914,
   2.0474096388,
   2.1658618744,
   2.1878937147,
   2.3928478891,
   -0.9048901382,
   -0.6874626905,
   -0.7668553834,
   -0.7988644649,
   -0.7626523554,
   -0.8100561996,
   -0.619705655,
   -0.8686819055,
   -0.7678763676,
   -0.7824841767,
   -0.8040667254,
   -0.6924309147,
   -0.6675570724,
   -0.8337212812,
   -0.6770704698,
   -0.6440346443,
   -0.7335261398,
   -0.6300989642,
   -0.6538801205,
   -0.6947175515,
   -0.4755310512,
   0.0429973353,
   -1.0360060798,
   1.6132140265,
   2.7569822609,
   2.7582434494,
   -0.1840784956,
   -0.481733232,
   -0.2177595935,
   2.2629276959,
   2.9318219606,
   2.4293168116,
   -0.2705876316,
   2.2379221027,
   -0.738297762,
   -0.6969535106,
   -0.4183978802,
   0.2594148681,
   0.4942892042,
   0.2502233326,
   2.4758799339,
   2.5155857354,
   2.8304050274,
   2.6514215373,
   -0.7306122989,
   -0.6701583982,
   -0.7090655247,
   -0.6827453993,
   -0.6503080261,
   -0.6957795173,
   -0.8637669927,
   -0.691443294,
   -0.8056494144,
   0.0487840372,
   2.9638360033,
   2.9029910387,
   -0.4994911503,
   2.4900384191
  ]
 },
 "p53_conformer_69": {
  "omega": [
   -3.0814363327,
   2.9969441568,
   3.1185519266,
   3.0276306765,
   3.1124252242,
   -3.1182305928,
   -3.0866151255,
   -3.0913989191,
   -3.0680951223,
   -3.0412285033,
   3.1217143395,
   -3.0729694919,
   3.075001598,
   2.9270845547,
   3.0331238312,
   -3.1166780066,
   3.129331516,
   -3.1181866574,
   2.8071553882,
   2.8260513974,
   3.0971986003,
   3.1216340155,
   3.1316673183,
   3.1408776633,
   3.0476939171,
   3.1069141305,
   2.973666975,
   -3.005756433,
   3.1409199126,
   3.0759389014,
   2.9988336569,
   -3.0574943079,
   -3.0498687743,
   2.9345423884,
   3.119484659,
   3.1340916612,
   3.132921039,
   3.0672329314,
   -3.0274503454,
   3.0750308305,
   -3.1284444097,
   -3.1068499154,
   -3.1344085378,
   3.1020566344,
   3.1375797417,
   -3.1350404069,
   3.1409268484,
   3.0790297567,
   -3.096972133,
   -3.1170531911,
   3.1359635214,
   -3.1227210046,
   3.1167022609,
   -3.1273999879,
   3.06402496,
   3.1234140645,
   2.9335525895,
   3.0509200565,
   3.1048174164,
   3.099465829,
   3.1203039201,
   3.0743370241,
   -3.0686165868,
   -2.9222558981,
   -3.0654265201,
   3.0576025627,
   -3.0200273084,
   3.0490212881,
   3.0646283238,
   3.0066157698,
   -3.0938055257,
   -3.0882989934,
   -2.915574,
   3.0165977602,
   -3.1063334704,
   3.1314936835,
   2.9800151549,
   3.0917833364,
   -3.0653798055,
   -3.025495562,
   -3.1136163344,
   -3.1296331968,
   3.0666154932,
   -3.1332924395,
   -3.0700366281,
   -3.1281423276,
   2.9528803573,
   2.9081112868,
   -3.022892339,
   3.0837863716,
   3.1350547548,
   3.1365766884,
   -3.1080970161,
   3.1201760997,
   3.0908119236,
   -3.1197090355,
   3.0988534181,
   -3.13726405,
   3.0232470204,
   -3.0962307115,
   2.9971694114,
   -3.1188273039,
   -3.1191997235,
   -3.0833594318,
   -3.0515612613,
   -3.0806995231,
   3.123222166,
   -3.0355604145,
   3.0839972277,
   -3.1360381932,
   2.9744809198,
   3.1361781732,
   3.0682905135,
   3.0361957814,
   3.0804670654,
   2.9740762696,
   3.1293838016,
   -3.1253295618,
   -3.1198068244,
   -3.1373193736,
   -3.1034581012,
   3.1181911583,
   3.0701606021,
   3.0831579448,
   -3.1206949482,
   3.0056352889,
   3.0386872962,
   -3.097878596,
   -3.1380610633,
   -2.8605139307,
   -2.913540834,
   3.0283447899,
   3.0283117789,
   -3.1295599533,
   2.9621869046,
   3.0555198815,
   3.0831440379,
   3.0654341658,
   -3.1369784578,
   -3.1413210839,
   3.1373504097,
   3.0426904537,
   -3.1351759651,
   3.0420566822,
   3.1213434904,
   3.0440970028,
   3.1193191602,
   3.0520819467,
   -3.0703519197,
   3.0525391145,
   -3.1327566363,
   3.0166449944,
   -3.0834583836,
   2.9658610332,
   -3.0864004962,
   3.0534426642,
   3.1271576017,
   2.9351178286,
   3.1007841346,
   3.0430150826,
   2.9209777185,
   2.9369302722,
   -3.1141314695,
   -3.0798137939,
   -3.0799771298,
   3.107267078,
   -3.1062025495,
   -2.9948259892,
   3.0961366758,
   3.0648608163,
   3.0400944373,
   3.0293469727,
   3.1192170881,
   2.9179102411,
   3.0042044815,
   3.1304434706,
   3.0955470923,
   3.1255694055,
   3.0489997173,
   3.0795694148,
   -3.135239718,
   3.0692083695,
   -3.0811303771,
   3.0982178159,
   -2.9032546635,
   -3.080967029,
   3.1363407499,
   -3.0344256792,
   3.1086152456,
   -2.979458932,
   -3.1407908588,
   -3.0842127775,
   3.0551476819,
   -3.060870353,
   2.9634548032,
   2.9869097897,
   3.1227962164,
   2.9603025988,
   3.0965274816,
   3.1153755049,
   3.082366392,
   3.0966040858,
   3.0263755962,
   3.0226726308,
   -3.0946030733,
   2.8433125348,
   -3.1026290513,
   -3.0385518893,
   -3.0517896512,
   -3.0433867481,
   -3.0316742082,
   -3.112994044,
   3.074262476,
   3.0167943647,
   3.0289999131,
   -3.0607285742,
   2.9655109026,
   2.9430156532,
   2.9830735311,
   3.0262246889,
   3.0073712303,
   3.0474013445,
   3.0084011395,
   3.123293469,
   -3.07841075,
   2.926475666,
   3.0454741365,
   -3.1186954514,
   3.0381013941,
   3.1382772188,
   2.9464495414,
   3.1039292012,
   3.0807272119,
   2.9383508178,
   3.0907437967,
   -2.8458274054,
   3.070672745,
   3.0291377025,
   3.0734305391,
   3.1108616075,
   -3.0689177112,
   3.0283470363,
   -3.07407025,
   2.9936677223,
   3.0893010414,
   3.0435770048,
   -3.1218060665,
   3.0381253102,
   3.1124217967,
   3.128074255,
   2.9523928047,
   2.9236239699,
   3.0292705742,
   2.9890175256,
   3.0657803132,
   2.8774389733,
   -2.998542343,
   2.9618425237,
   3.1123854887,
   3.1225951367,
   -3.085189434,
   3.066119141,
   -3.0585335442,
   2.9816837831,
   -3.1384730483,
   3.1171189806,
   2.8908368533,
   -3.0634756342,
   3.0887207551,
   3.0983786849,
   3.0943061703,
   2.9713399487,
   3.0467471077,
   -2.993704456,
   -3.0883168436,
   -3.0510521519,
   -3.0488240856,
   -3.1217463952,
   3.0732632392,
   -3.1075297263,
   3.0086449792,
   3.1165759505,
   -3.1111619139,
   3.1087290446,
   3.0264972948,
   3.0435474649,
   3.0684118094,
   3.0276443322,
   3.1025837933,
   3.0704051698,
   3.0521777288,
   3.1048940428,
   3.0975329211,
   3.0410457794,
   -3.1110834075,
   -2.8585853519,
   -3.0514146902,
   -3.0714088953,
   3.1398075823,
   3.130161743,
   -3.0095180888,
   3.1254962969,
   3.1115838064,
   2.9123736859,
   -3.0561579019,
   -2.6431875264,
   -2.9904545409,
   -3.1327203067,
   2.9641303633,
   -3.0449543256,
   3.1184491875,
   -3.0088833648,
   -3.1275585593,
   3.0917005358,
   -3.0909097609,
   -3.1388402752,
   -3.1372490562,
   -3.1193704982,
   3.0622206535,
   3.1114731029,
   3.0491776736,
   -3.1353616594,
   -3.0627501523,
   -3.1412699037,
   3.1166851256,
   3.008290635,
   3.0282050954,
   3.0355294342,
   3.0725758302,
   3.0487666741,
   -3.1000799849,
   3.0358756026,
   3.0277876651,
   -3.0403064248,
   3.1414479805,
   3.0884877001,
   3.0285113079,
   3.1107736175,
   3.073167712,
   3.0992599973,
   3.0519682327,
   3.102243556,
   3.0587752284,
   3.1179384689,
   3.0646155718,
   3.0841485509,
   3.0625924034,
   3.0586898947,
   3.0765027053,
   3.0300331485,
   3.0854095203,
   2.9891869074,
   3.094227542,
   -3.0999055953,
   3.1299770669,
   3.1384412274,
   3.0775361565,
   3.0279553122,
   3.0783402239,
   -3.1406450765,
   -3.0548902658,
   3.1191790918,
   3.1190390723,
   3.1071321581,
   -3.1275705272,
   3.1014866823,
   -3.0672798138,
   3.1328622195,
   -3.1210738026,
   -3.0856615503,
   -2.9442966038,
   -3.1368165428,
   3.1247645064,
   -3.1390813402,
   3.1183722411,
   3.0093938367,
   3.0827418285,
   -3.1147785434,
   -3.119230923,
   -3.1183618075,
   -3.1153593763,
   3.0552377479,
   -3.1024783755,
   3.1410296679,
   -3.101742235,
   3.0928136261,
   3.1265430476,
   -3.0748963513,
   3.0828584016,
   3.0408751125,
   -3.1016062505,
   3.0526941844
  ],
  "phi": [
   -1.2866270469,
   -2.3410872225,
   -1.2691375672,
   -1.4114523485,
   -1.1905001296,
   -2.0931629671,
   -0.9608611501,
   -1.1325876605,
   -1.17616197,
   -0.9215934272,
   -1.1036539771,
   -1.4854419626,
   -2.557487261,
   -1.1563244745,
   -1.1673058685,
   -1.4672195309,
   -0.8901483508,
   -2.0175566399,
   -1.4188918095,
   -1.1766527972,
   -1.6297611317,
   -2.1080193353,
   -1.0220037852,
   -1.0364836054,
   -1.1892307378,
   -1.1015649334,
   -1.5883739699,
   -2.013570268,
   -1.2579027908,
   -1.1352645472,
   -1.8570461808,
   -2.263175889,
   -1.3158938332,
   -1.5508141505,
   -1.1957490106,
   -1.0714317834,
   -1.2387086661,
   -1.0093991503,
   -1.1314150367,
   -2.1921536301,
   -2.2292581734,
   -1.8335062518,
   -2.3094473093,
   -2.5531768412,
   -1.4519059831,
   -0.8829972716,
   -1.0866809027,
   -0.9961062,
   -1.1322613135,
   -1.1798256392,
   -1.0539069202,
   -2.5754870151,
   -1.9183235299,
   -1.2144921833,
   -2.7299974885,
   -1.1400329522,
   -1.1236520499,
   -1.1803356957,
   -1.368277457,
   -1.3408529185,
   -2.0361433909,
   -0.9887546144,
   -1.2883704895,
   -2.9114843085,
   -1.111949323,
   -1.0436633282,
   -2.5935774727,
   -1.1155172576,
   -1.2349569233,
   -0.774107266,
   -1.285504638,
   -1.8180924461,
   -3.0802978793,
   -1.356755729,
   -2.0388626111,
   -1.1261679039,
   -1.2341833633,
   -2.0772198292,
   -1.0931110631,
   -2.3827343576,
   -1.2341987998,
   -1.451966124,
   -2.7675730315,
   -1.1591768059,
   -0.9639695192,
   -1.0976063264,
   -0.9822066725,
   -0.8212569741,
   -1.12548574,
   -1.554859504,
   -1.0239404444,
   -2.1090315306,
   -2.1202014614,
   -1.1341827269,
   -1.8628671663,
   -1.8126841186,
   -1.1170071638,
   -1.1749334098,
   -1.6552755413,
   -1.2061129407,
   -0.9662325177,
   -2.5246817464,
   -1.2044845636,
   1.0976141375,
   -1.1922880038,
   -1.7598971533,
   1.1990928417,
   -1.0213091625,
   -2.4988207097,
   -1.8192188073,
   -2.1141782444,
   -2.4047731134,
   -1.1323648763,
   -1.257983612,
   -1.8243912255,
   -1.1580929253,
   -1.9699919141,
   -0.9491993418,
   -1.0831851692,
   -1.4447635487,
   -1.2227599198,
   -1.4976782569,
   -2.5137699441,
   -2.6749458358,
   -1.9165760159,
   -1.7569880419,
   -1.0799673315,
   -1.1300808558,
   -1.6737006675,
   0.7834189777,
   -2.3901432774,
   -1.6268462832,
   -1.9619799044,
   -2.4564014793,
   -1.4172116463,
   -0.9074606415,
   0.9930586095,
   -1.4440497514,
   -1.0827129692,
   -2.1128490281,
   -1.2661509975,
   -2.1327410441,
   -1.5671597836,
   -1.7772663779,
   -2.049998572,
   -2.4173858424,
   -1.5074897545,
   -2.527646398,
   -1.1525934837,
   -1.0661138283,
   -1.0924783557,
   -0.9440939209,
   1.5239818946,
   -1.0265458574,
   -2.2480232144,
   -2.0490805434,
   -1.9325371626,
   -1.9852182415,
   -2.4378899175,
   -1.6828777688,
   -2.2942651843,
   -1.2451947932,
   -1.3733071391,
   -1.3300166741,
   -0.8773987803,
   -1.0472389359,
   -2.0611609377,
   -1.1005491509,
   -1.3430705544,
   -1.30318729,
   -1.4243686875,
   -1.3461516624,
   -2.2508918031,
   -1.1964296874,
   -1.2355602494,
   -0.9777922248,
   -1.1994464545,
   -1.2972351586,
   -1.0884346249,
   -1.4092424424,
   -1.8399950856,
   -2.5940501232,
   -2.1148511824,
   -2.8901475573,
   -1.8700544228,
   -0.9985094789,
   -1.4895679177,
   -1.8401466694,
   -1.0505348425,
   -1.0930591882,
   -1.4012635529,
   -1.3356309248,
   -1.2232430141,
   -1.7228805882,
   -2.0376642316,
   -1.9819911711,
   -1.5641780373,
   1.2433226749,
   -2.1608293183,
   -1.3565560528,
   -1.5641669713,
   -1.2476823193,
   -2.0395624885,
   -1.6543309664,
   -2.0234220749,
   -1.7439541471,
   -1.1813597573,
   -1.1986560852,
   -1.6904091609,
   -1.8515330343,
   1.0071756187,
   -1.3974652199,
   -1.4745955857,
   -2.4256768256,
   -2.1605616362,
   -2.2279098087,
   -2.214629621,
   -1.0178893783,
   -1.1943119019,
   -1.9842347605,
   -1.0292327261,
   -0.9528332558,
   -1.047143644,
   -1.0316908162,
   1.7136040694,
   -1.780946356,
   -1.8068393508,
   -2.4616727014,
   -1.7948438909,
   -1.8169118647,
   -1.8603933396,
   -1.6699826138,
   -1.7653295518,
   -2.2115983925,
   -1.929935549,
   -1.649298208,
   -2.6824115434,
   -1.1727436465,
   -1.0445243713,
   -1.5227580793,
   -1.096083467,
   -1.1349120529,
   1.3186722497,
   -2.0569728679,
   -1.1121873249,
   0.8432568582,
   1.1166644131,
   -1.3600353467,
   -1.1132224452,
   -2.058342324,
   -1.9283388504,
   -1.6393084415,
   -1.6591189785,
   -1.9007253307,
   -2.0000578301,
   -1.6400419209,
   -2.2243154516,
   -1.300602984,
   -1.0958431478,
   -1.6889848669,
   1.4627260817,
   -1.3161957548,
   -1.2658167768,
   -1.7121901704,
   -2.9359231352,
   -2.6263470706,
   -2.5893139199,
   -2.71575787,
   -2.5321969047,
   -1.3511955756,
   -2.2285153052,
   -2.1771369469,
   -1.5670804629,
   -2.577764041,
   -1.1847297066,
   -2.2419654717,
   -0.9053404725,
   -1.1209611875,
   -1.2756609978,
   -1.139759088,
   -0.9495104742,
   -1.0061356849,
   -1.2014039058,
   -1.2390975199,
   -1.1286730839,
   -1.0954452887,
   -1.093366163,
   -1.1104965454,
   -1.1059811876,
   -1.0587176782,
   -1.371753695,
   2.5061426788,
   -2.024048813,
   -1.0964615888,
   -1.5517507843,
   -2.0714161991,
   -0.9595072194,
   -1.479216744,
   -1.4434336316,
   -0.9612413312,
   1.1638058153,
   -1.4615751194,
   -2.1025351578,
   -1.6110619082,
   -2.1813346366,
   -0.7076276891,
   -0.8382632291,
   -1.1338658564,
   -1.1687123162,
   -2.8888943292,
   -1.9043859595,
   -1.7129761979,
   -1.8000298099,
   -1.3985424243,
   -1.0362522311,
   -2.2777402447,
   -0.9472509816,
   -1.0776293898,
   1.221322782,
   -1.7112241933,
   -1.0872074269,
   -0.91328559,
   -1.2517266735,
   -1.7650838866,
   -1.2669831541,
   -1.3580110765,
   -1.7761886324,
   -1.5543858096,
   -1.7620858304,
   -1.4438453097,
   -2.0364302724,
   -1.4834121059,
   1.6759198515,
   -1.1122020459,
   -1.0219977126,
   -1.1268380294,
   -1.029825625,
   -1.0532194537,
   -1.0675929644,
   -1.1802059154,
   -1.0986829705,
   -1.0317197644,
   -1.0722231802,
   -1.1068300847,
   -1.0381184953,
   -1.1730216261,
   -1.1670650692,
   -1.0211488829,
   -1.176319859,
   -1.1441841316,
   -1.188506968,
   -1.0254303886,
   -1.3916477503,
   -1.1292380508,
   -1.0889127994,
   -1.1705643875,
   -1.1148416482,
   -1.2769192297,
   1.6411814111,
   -0.9939484899,
   -2.3669332469,
   -1.1040556962,
   -1.0577865666,
   -1.0598923189,
   -1.0913344228,
   -1.4247687555,
   -2.2458789983,
   -1.0503637005,
   -1.2049879319,
   -1.1227649339,
   -1.8148286625,
   -2.0018061258,
   -2.3154157039,
   -2.3986876922,
   -1.9671232716,
   -1.2719551732,
   -1.0745819444,
   -1.2622806811,
   -1.2235341874,
   -1.1643534623,
   -1.0636509688,
   -1.0411135482,
   -1.2390747609,
   -1.7579186429,
   -2.0809865331,
   -1.4525202314,
   -1.0934086342,
   -1.7028567967,
   -1.3338992543,
   -0.949164762,
   -1.1978265827,
   -1.0295940798
  ],
  "psi": [
   -0.2261744281,
   -0.6114236789,
   1.3674281342,
   -0.1667418759,
   -0.7404647471,
   -0.689308104,
   1.7112582516,
   -0.4577095939,
   -0.4297323698,
   -0.3379024488,
   -0.7488636198,
   -0.5839231828,
   0.7043468102,
   2.5113937409,
   2.831957383,
   -0.5150051458,
   -0.0459583423,
   2.3754598923,
   2.7818086101,
   2.9162228797,
   2.8568039056,
   2.2830636989,
   2.729047029,
   -0.8337288488,
   -0.8900148465,
   2.747213015,
   2.6523064537,
   1.9873493337,
   0.242514542,
   -0.6500137951,
   -0.6695347866,
   1.9239771303,
   2.6703626692,
   2.576324253,
   2.3999535573,
   2.4390205872,
   -0.7545597991,
   -0.6618061143,
   -0.8109606987,
   -0.4999558569,
   2.1370888035,
   1.700255194,
   2.2407424421,
   2.6179800789,
   2.6538474349,
   2.7408191829,
   -0.6218396967,
   -0.7338840007,
   -0.8321937947,
   -0.7792636877,
   -0.6249836699,
   -0.7769848703,
   2.0827966376,
   2.0388591571,
   -0.5501647105,
   2.7102694897,
   2.6450599984,
   2.7002415344,
   3.032513596,
   2.916003616,
   2.1051624417,
   0.1439259284,
   2.3571561386,
   -0.3455218797,
   2.4909085129,
   2.7367126257,
   2.70922289,
   2.4834357898,
   1.9312207137,
   2.5448573761,
   2.460956764,
   2.6508914846,
   1.8216059205,
   2.9396564622,
   1.2763962351,
   2.8280737091,
   2.4775923035,
   -3.1054221262,
   1.316080174,
   2.4923064353,
   1.9497643639,
   2.3714838682,
   1.1704093221,
   2.8252009611,
   2.5035163266,
   -0.7608312603,
   -0.632563459,
   2.473950892,
   2.3173295489,
   -0.6366028585,
   2.9234349053,
   2.4997672261,
   2.0607021005,
   2.1052953773,
   2.5438808416,
   -0.0258203796,
   2.0763301959,
   2.5008142,
   2.288532085,
   0.1045198446,
   2.1024936936,
   2.2514418801,
   1.8163381402,
   -0.4612513712,
   -2.9797127363,
   -0.3157180886,
   0.0682114097,
   0.4992873927,
   2.0468170201,
   2.8027892764,
   2.4610393958,
   2.7400572193,
   2.5116355315,
   2.361838831,
   1.7400846637,
   2.5382428294,
   -3.1002908695,
   0.2777671998,
   2.7142662126,
   -0.4255945703,
   -0.135185354,
   2.2369914385,
   -0.4849349869,
   2.4222571682,
   2.4583475897,
   2.3542543967,
   1.934609227,
   -0.6748081162,
   -0.5974511323,
   -0.1295775534,
   0.8702131189,
   2.2103668864,
   2.3031530379,
   2.1451838316,
   2.77368357,
   2.7558750383,
   2.2692377627,
   0.1682596158,
   2.5848873966,
   2.243743091,
   1.6790895015,
   2.2142751305,
   2.1282602478,
   2.3068107754,
   2.207327603,
   2.3544344178,
   2.5340690975,
   -0.374363246,
   2.5648421705,
   2.121128671,
   2.818457146,
   2.6951748502,
   2.4177510793,
   0.0584374707,
   2.5007593558,
   2.6722086192,
   2.101996203,
   2.4012453167,
   2.3323056336,
   2.4044660873,
   2.4367107831,
   2.7249583109,
   2.4863312762,
   -0.6043250134,
   2.307845975,
   -0.7704955713,
   -0.3471946304,
   -0.0222126697,
   -0.4918800414,
   -0.306277277,
   2.5698377535,
   2.3041693434,
   2.0469029022,
   2.8504094519,
   2.7641578414,
   2.7049907243,
   -0.4710802554,
   -0.8709468417,
   -0.5455215806,
   -0.6504154726,
   -0.218437563,
   2.3698745466,
   2.5376759043,
   -0.4142994094,
   0.9039267306,
   0.6110503656,
   -0.713093427,
   -0.5354938555,
   2.1553699191,
   2.4387048858,
   -0.3469080541,
   -0.290505137,
   2.175144185,
   -0.7568670979,
   2.2192730963,
   2.7915086876,
   2.2477609517,
   2.5082114557,
   0.1780697194,
   1.9257383699,
   -0.2308914484,
   0.280895532,
   2.338924669,
   2.1453580621,
   2.1095274057,
   2.2096559753,
   1.8662262247,
   2.146826884,
   -0.3730599328,
   -0.6720112786,
   -0.2310291803,
   0.2564979108,
   2.3524769068,
   2.3198036351,
   2.7631477693,
   2.369396827,
   2.3741504314,
   2.6136520157,
   2.4216268767,
   2.280473509,
   2.2692823426,
   2.6901665034,
   2.5218819952,
   2.6852661518,
   2.0566004393,
   -0.1063289547,
   2.6471853554,
   -0.0741861058,
   2.7230413744,
   2.2983902878,
   2.2330612301,
   2.3072236547,
   1.9510198853,
   2.6726680263,
   2.4798337332,
   2.0289885308,
   0.2939704835,
   2.4342749336,
   2.5371964616,
   -0.4179688983,
   -0.055782935,
   2.1650346622,
   2.4770572576,
   -0.0714380296,
   -2.0380721328,
   -0.5649809727,
   0.9046907791,
   0.1341822568,
   2.1699101354,
   2.4984634553,
   2.6347920613,
   2.3065060821,
   2.0747262704,
   2.2061351869,
   2.1499968596,
   2.3869709387,
   2.1334753885,
   2.594581533,
   -3.1106898687,
   -0.3363933358,
   -0.0180504236,
   0.1847771551,
   2.5047401047,
   2.0452862284,
   -0.493191935,
   2.744870922,
   2.4088615837,
   3.0016787632,
   2.6997647579,
   2.6360430533,
   2.5576017887,
   2.3347857522,
   1.9495204555,
   1.9451716722,
   2.7718639801,
   -0.5529465817,
   1.299497431,
   -0.8257510684,
   -0.5696356818,
   -0.8243574623,
   -0.7460683705,
   -0.9554168261,
   -0.6909994435,
   -0.7701086555,
   -0.6530956969,
   -0.7350356082,
   -0.7460430609,
   -0.6868133634,
   -0.7318141583,
   -0.8271280147,
   -0.5345313604,
   -0.3390915653,
   -2.7000801634,
   2.539427347,
   2.6252776011,
   1.0446327712,
   0.3101029862,
   -0.8602046445,
   2.2694916749,
   2.8729856493,
   2.5197258032,
   -0.0042028663,
   2.660935129,
   2.1134384604,
   2.2701805601,
   2.6967561032,
   -0.3544481594,
   -0.8893020183,
   -0.3583366789,
   2.5205979601,
   1.9180043508,
   0.3312751727,
   -0.1743519977,
   -0.6302772195,
   2.5513212202,
   -0.6584968555,
   2.6578880574,
   -0.6518997494,
   -0.3568603966,
   0.0064062767,
   2.3917107409,
   2.748391168,
   -0.7523595068,
   -0.2178880954,
   0.1237076324,
   2.2111501811,
   2.1459322478,
   2.4446904181,
   2.0275914391,
   2.0580087914,
   2.0474096388,
   2.1658618744,
   2.1878937147,
   2.3928478891,
   -0.9048901382,
   -0.6874626905,
   -0.7668553834,
   -0.7988644649,
   -0.7626523554,
   -0.8100561996,
   -0.619705655,
   -0.8686819055,
   -0.7678763676,
   -0.7824841767,
   -0.8040667254,
   -0.6924309147,
   -0.6675570724,
   -0.8337212812,
   -0.6770704698,
   -0.6440346443,
   -0.7335261398,
   -0.6300989642,
   -0.6538801205,
   -0.6950109976,
   -0.744496661,
   -0.7471016917,
   -0.5959444146,
   2.4986431732,
   2.7112416795,
   -0.1684904209,
   2.1569333889,
   2.746615926,
   -0.7007333565,
   -0.8090723012,
   -0.5081052331,
   -0.4336865443,
   -0.1040214476,
   0.2896328182,
   -0.7334839356,
   -0.8297735677,
   -0.765043893,
   -0.3640227468,
   0.0793245922,
   2.372557441,
   2.3415849166,
   1.926205152,
   -0.1710147473,
   -0.8055682367,
   -0.7231628084,
   -0.6097229764,
   -0.5551007535,
   -0.778866274,
   -0.7198967936,
   -0.5808091419,
   0.2093943433,
   2.9928249257,
   2.8787640289,
   -0.7352283886,
   2.8097466843,
   2.634115251,
   -0.5379265314,
   -0.1357376669
  ]
 },
 "p53_conformer_7": {
  "omega": [
   3.0959883539,
   2.9731957798,
   0.1551524886,
   -3.0983248866,
   2.9782055033,
   3.126155347,
   -3.1415408537,
   3.0413184921,
   3.0114151675,
   3.0526984639,
   -2.9810108676,
   3.047931277,
   3.0500897061,
   2.9819536664,
   -3.1260849821,
   -3.0774880494,
   -3.1230921927,
   -3.0093218101,
   -3.0270289011,
   -3.0982085782,
   -3.0971196771,
   3.133814021,
   -3.1325453499,
   -2.9689701567,
   -3.08115117,
   3.0805998033,
   -3.1213190792,
   3.0947506607,
   3.1368092532,
   3.1395116013,
   -3.0568852819,
   -3.1009507605,
   -3.0301178206,
   3.0838882927,
   3.1372300248,
   -3.0791161205,
   3.0690359692,
   -3.0082051241,
   -3.0356025071,
   -3.1016534321,
   3.1169904883,
   3.0969365258,
   -3.1383767266,
   -3.1146809545,
   -3.0485985464,
   3.0831155481,
   3.0795822651,
   -3.0235836778,
   -3.1291501154,
   3.0780113461,
   -3.0243004524,
   2.9964072375,
   3.088809974,
   2.8474866661,
   -3.1049182833,
   3.007159364,
   -2.999209595,
   3.0787020368,
   3.1079332929,
   -2.9941334189,
   2.9930443146,
   3.1264199974,
   3.0571249214,
   -2.8941687712,
   -3.0959620906,
   3.0513727325,
   -3.0209602018,
   -3.0460274569,
   2.8781454337,
   3.1074186153,
   3.0782775744,
   3.1083987697,
   3.1243879492,
   -3.0958388189,
   3.0024852509,
   3.0197756162,
   3.0184229733,
   -3.1168182494,
   3.1188603731,
   3.0129314163,
   -3.057698667,
   -3.0403092185,
   -3.1319591847,
   3.0704911051,
   -3.0817448281,
   3.1345917849,
   -3.0308318525,
   3.0624824572,
   2.9606250598,
   -3.0958875021,
   -3.0114169529,
   -3.1175670404,
   3.0479915817,
   3.1310868075,
   -2.8459615317,
   3.0426400058,
   3.0988534181,
   -3.13726405,
   3.0232470204,
   -3.0962307115,
   2.9971694114,
   -3.1188273039,
   -3.1191997235,
   -3.0833594318,
   -3.0515612613,
   -3.0806995231,
   3.123222166,
   -3.0355604145,
   3.0839972277,
   -3.1360381932,
   2.9744809198,
   3.1361781732,
   3.0682905135,
   3.0361957814,
   3.0804670654,
   2.9740762696,
   3.1293838016,
   -3.1253295618,
   -3.1198068244,
   -3.1373193736,
   -3.1034581012,
   3.1181911583,
   3.0701606021,
   3.0831579448,
   -3.1206949482,
   3.0056352889,
   3.0386872962,
   -3.097878596,
   -3.1380610633,
   -2.8605139307,
   -2.913540834,
   3.0283447899,
   3.0283117789,
   -3.1295599533,
   2.9621869046,
   3.0555198815,
   3.0831440379,
   3.0654341658,
   -3.1369784578,
   -3.1413210839,
   3.1373504097,
   3.0426904537,
   -3.1351759651,
   3.0420566822,
   3.1213434904,
   3.0440970028,
   3.1193191602,
   3.0520819467,
   -3.0703519197,
   3.0525391145,
   -3.1327566363,
   3.0166449944,
   -3.0834583836,
   2.9658610332,
   -3.0864004962,
   3.0534426642,
   3.1271576017,
   2.9351178286,
   3.1007841346,
   3.0430150826,
   2.9209777185,
   2.9369302722,
   -3.1141314695,
   -3.0798137939,
   -3.0799771298,
   3.107267078,
   -3.1062025495,
   -2.9948259892,
   3.0961366758,
   3.0648608163,
   3.0400944373,
   3.0293469727,
   3.1192170881,
   2.9179102411,
   3.0042044815,
   3.1304434706,
   3.0955470923,
   3.1255694055,
   3.0489997173,
   3.0795694148,
   -3.1350938157,
   2.8664393843,
   2.9302774429,
   3.1155253854,
   3.0409233859,
   -3.1028221564,
   3.1257257004,
   -3.0344256792,
   3.1086152456,
   -2.979458932,
   -3.1407908588,
   -3.0842127775,
   3.0551476819,
   -3.060870353,
   2.9634548032,
   2.9869097897,
   3.1227962164,
   2.9603025988,
   3.0965274816,
   3.1153755049,
   3.082366392,
   3.0966040858,
   3.0263755962,
   3.0226726308,
   -3.0946030733,
   2.8433125348,
   -3.1026290513,
   -3.0385518893,
   -3.0517896512,
   -3.0433867481,
   -3.0316742082,
   -3.112994044,
   3.074262476,
   3.0167943647,
   3.0289999131,
   -3.0607285742,
   2.9655109026,
   2.9430156532,
   2.9830735311,
   3.0262246889,
   3.0073712303,
   3.0474013445,
   3.0084011395,
   3.123293469,
   -3.07841075,
   2.926475666,
   3.0454741365,
   -3.1186954514,
   3.0381013941,
   3.1382772188,
   2.9464495414,
   3.1039292012,
   3.0807272119,
   2.9383508178,
   3.0907437967,
   -2.8458274054,
   3.070672745,
   3.0291377025,
   3.0734305391,
   3.1108616075,
   -3.0689177112,
   3.0283470363,
   -3.07407025,
   2.9936677223,
   3.0893010414,
   3.0435770048,
   -3.1218060665,
   3.0381253102,
   3.1124217967,
   3.128074255,
   2.9523928047,
   2.9236239699,
   3.0292705742,
   2.9890175256,
   3.0657803132,
   2.8774389733,
   -2.998542343,
   2.9618425237,
   3.1123854887,
   3.1225951367,
   -3.085189434,
   3.066119141,
   -3.0585335442,
   2.9816837831,
   -3.1384730483,
   3.1171189806,
   2.8908368533,
   -3.0634756342,
   3.0887207551,
   3.0983786849,
   3.0943061703,
   2.9713399487,
   3.0467471077,
   -2.993704456,
   -3.0883168436,
   -3.0510521519,
   -3.0488240856,
   -3.1217463952,
   3.0732632392,
   -3.1075297263,
   3.0086449792,
   3.1165759505,
   -3.1111619139,
   3.1087290446,
   3.0264972948,
   3.0435474649,
   3.0684118094,
   3.0276443322,
   3.1025837933,
   3.0704051698,
   3.0515902195,
   -3.0383997162,
   -2.9846735763,
   3.0548327374,
   -3.051959288,
   3.127566705,
   3.0030422849,
   2.9653742672,
   -3.0840021699,
   -2.8929156208,
   3.1342749871,
   3.1092850486,
   3.1206093705,
   -3.1040130886,
   -3.131057728,
   3.1157390472,
   3.1398911598,
   3.1269340601,
   3.1404429709,
   3.1033730288,
   3.063322592,
   3.0719502996,
   -3.1398683605,
   3.0839638584,
   3.1068281556,
   -3.0940271582,
   2.9550041842,
   2.7753829375,
   3.0736368219,
   -3.1349464263,
   3.0640224871,
   -2.9593024072,
   -3.1297003056,
   3.1099343829,
   3.1166851256,
   3.008290635,
   3.0282050954,
   3.0355294342,
   3.0725758302,
   3.0487666741,
   -3.1000799849,
   3.0358756026,
   3.0277876651,
   -3.0403064248,
   3.1414479805,
   3.0884877001,
   3.0285113079,
   3.1107736175,
   3.073167712,
   3.0992599973,
   3.0519682327,
   3.102243556,
   3.0587752284,
   3.1179384689,
   3.0646155718,
   3.0841485509,
   3.0625924034,
   3.0586898947,
   3.0765027053,
   3.0300331485,
   3.0854095203,
   2.9891869074,
   3.094227542,
   -3.0984458687,
   3.1212057249,
   3.0924124168,
   3.0357186304,
   -3.1046803299,
   -3.1172233752,
   -3.1146657775,
   3.1120998838,
   3.1043617127,
   3.1021505644,
   3.0624801931,
   3.1254222466,
   3.12460833,
   -3.0714442481,
   -3.1217383037,
   3.1390466481,
   3.1377168532,
   -3.1180859933,
   3.1180520775,
   3.1364053666,
   2.8163015059,
   2.994852123,
   -3.048791165,
   -3.0658552604,
   3.0436153783,
   2.8486817092,
   -3.093827476,
   -3.0311540674,
   3.1330133624,
   3.1340028413,
   3.126499657,
   3.1125289255,
   -3.1097731798,
   3.1365736203,
   -3.0762443974,
   3.0831451987,
   3.0409371736,
   -3.1012048479,
   3.0523701147
  ],
  "phi": [
   -1.168141131,
   -2.3075178197,
   -1.1896728929,
   -1.6522698388,
   -2.1464820911,
   -1.0037724398,
   -1.0797510455,
   -2.2004244765,
   -2.3456721228,
   -1.1771334674,
   -1.0846874025,
   -0.9963906777,
   -1.1426287965,
   -2.1551909449,
   -0.9833487632,
   -1.1550828135,
   -0.9942910445,
   -1.7976286117,
   -1.1209307272,
   -1.8142596185,
   -1.1543961801,
   -1.0981124369,
   -1.0948949801,
   -1.4783477507,
   -1.027584676,
   -1.1399943153,
   -1.1092959288,
   -1.0274380113,
   -1.1313430888,
   -1.0478525826,
   -1.1931836266,
   -1.0410758214,
   -1.2102428312,
   -1.3293456017,
   -1.2190895151,
   -1.3055763535,
   -1.555068599,
   -0.8923759739,
   -1.7523316388,
   -1.0394397192,
   -1.3533023979,
   -2.1715228011,
   -1.7972491149,
   -1.9503818069,
   -0.8720795559,
   -1.0768646349,
   -1.1047147,
   -1.1938427877,
   -1.1741534147,
   -0.867740378,
   -1.2229038506,
   -1.0477809336,
   -1.4138894816,
   -2.0815937084,
   -1.4213567607,
   -1.1447250827,
   -1.1870592961,
   1.2465352446,
   -1.1596699362,
   -1.6786619761,
   -2.3606636437,
   -1.1352076735,
   -1.2067724602,
   -2.1446341311,
   -1.6510712611,
   -0.9877970327,
   -0.9499544467,
   -1.239642184,
   -1.2469778416,
   -1.1963434452,
   -1.3202020859,
   -2.1282182583,
   -1.2787890412,
   -0.9686619157,
   -1.464030794,
   -1.0699554068,
   -1.3057391516,
   -1.1697754591,
   -0.9125469826,
   -1.9828394744,
   -1.0811099435,
   -0.9352532716,
   -2.2061774087,
   -0.9002672161,
   -0.9517842594,
   -1.4101811147,
   -2.690764364,
   -1.1289045172,
   -2.2746586653,
   -2.7785288831,
   -1.1283959542,
   -0.8887572348,
   1.27025548,
   -2.5846642473,
   -2.8008706798,
   -1.8126841186,
   -1.1170071638,
   -1.1749334098,
   -1.6552755413,
   -1.2061129407,
   -0.9662325177,
   -2.5246817464,
   -1.2044845636,
   1.0976141375,
   -1.1922880038,
   -1.7598971533,
   1.1990928417,
   -1.0213091625,
   -2.4988207097,
   -1.8192188073,
   -2.1141782444,
   -2.4047731134,
   -1.1323648763,
   -1.257983612,
   -1.8243912255,
   -1.1580929253,
   -1.9699919141,
   -0.9491993418,
   -1.0831851692,
   -1.4447635487,
   -1.2227599198,
   -1.4976782569,
   -2.5137699441,
   -2.6749458358,
   -1.9165760159,
   -1.7569880419,
   -1.0799673315,
   -1.1300808558,
   -1.6737006675,
   0.7834189777,
   -2.3901432774,
   -1.6268462832,
   -1.9619799044,
   -2.4564014793,
   -1.4172116463,
   -0.9074606415,
   0.9930586095,
   -1.4440497514,
   -1.0827129692,
   -2.1128490281,
   -1.2661509975,
   -2.1327410441,
   -1.5671597836,
   -1.7772663779,
   -2.049998572,
   -2.4173858424,
   -1.5074897545,
   -2.527646398,
   -1.1525934837,
   -1.0661138283,
   -1.0924783557,
   -0.9440939209,
   1.5239818946,
   -1.0265458574,
   -2.2480232144,
   -2.0490805434,
   -1.9325371626,
   -1.9852182415,
   -2.4378899175,
   -1.6828777688,
   -2.2942651843,
   -1.2451947932,
   -1.3733071391,
   -1.3300166741,
   -0.8773987803,
   -1.0472389359,
   -2.0611609377,
   -1.1005491509,
   -1.3430705544,
   -1.30318729,
   -1.4243686875,
   -1.3461516624,
   -2.2508918031,
   -1.1964296874,
   -1.2355602494,
   -0.9777922248,
   -1.1994464545,
   -1.2972351586,
   -1.0884346249,
   -1.4092424424,
   -1.1971264852,
   -1.1417167831,
   2.7604161469,
   -1.9198623347,
   -1.3643080126,
   1.4292105282,
   -1.4895679177,
   -1.8401466694,
   -1.0505348425,
   -1.0930591882,
   -1.4012635529,
   -1.3356309248,
   -1.2232430141,
   -1.7228805882,
   -2.0376642316,
   -1.9819911711,
   -1.5641780373,
   1.2433226749,
   -2.1608293183,
   -1.3565560528,
   -1.5641669713,
   -1.2476823193,
   -2.0395624885,
   -1.6543309664,
   -2.0234220749,
   -1.7439541471,
   -1.1813597573,
   -1.1986560852,
   -1.6904091609,
   -1.8515330343,
   1.0071756187,
   -1.3974652199,
   -1.4745955857,
   -2.4256768256,
   -2.1605616362,
   -2.2279098087,
   -2.214629621,
   -1.0178893783,
   -1.1943119019,
   -1.9842347605,
   -1.0292327261,
   -0.9528332558,
   -1.047143644,
   -1.0316908162,
   1.7136040694,
   -1.780946356,
   -1.8068393508,
   -2.4616727014,
   -1.7948438909,
   -1.8169118647,
   -1.8603933396,
   -1.6699826138,
   -1.7653295518,
   -2.2115983925,
   -1.929935549,
   -1.649298208,
   -2.6824115434,
   -1.1727436465,
   -1.0445243713,
   -1.5227580793,
   -1.096083467,
   -1.1349120529,
   1.3186722497,
   -2.0569728679,
   -1.1121873249,
   0.8432568582,
   1.1166644131,
   -1.3600353467,
   -1.1132224452,
   -2.058342324,
   -1.9283388504,
   -1.6393084415,
   -1.6591189785,
   -1.9007253307,
   -2.0000578301,
   -1.6400419209,
   -2.2243154516,
   -1.300602984,
   -1.0958431478,
   -1.6889848669,
   1.4627260817,
   -1.3161957548,
   -1.2658167768,
   -1.7121901704,
   -2.9359231352,
   -2.6263470706,
   -2.5893139199,
   -2.71575787,
   -2.5321969047,
   -1.3511955756,
   -2.2285153052,
   -2.1771369469,
   -1.5670804629,
   -2.577764041,
   -1.1847297066,
   -2.2419654717,
   -0.9053404725,
   -1.1209611875,
   -1.2756609978,
   -1.139759088,
   -0.9495104742,
   -1.0061356849,
   -1.2014039058,
   -1.2390975199,
   -1.1286730839,
   -1.0954452887,
   -1.093366163,
   -1.1104965454,
   -1.1059811876,
   -1.0587176782,
   -1.2261267208,
   -1.5282746169,
   -1.0016756712,
   -1.0690662897,
   -1.9860778379,
   -1.2683023038,
   -1.8019865902,
   -1.019778033,
   -1.1777014672,
   -1.1630895521,
   2.2786415147,
   -3.0106381992,
   -1.6128493484,
   -2.2953594453,
   -1.0887807127,
   -1.1273169153,
   -1.4307165108,
   -1.287539334,
   -1.0518298372,
   1.1925615714,
   -2.0583169338,
   -2.5783849254,
   -1.7310657657,
   -1.0144461445,
   -1.0193531699,
   -1.991408236,
   -1.1659202701,
   -0.2220099542,
   -2.4508368085,
   -1.3751641185,
   -0.867724176,
   -1.0988219358,
   -1.6436899233,
   -1.7650838866,
   -1.2669831541,
   -1.3580110765,
   -1.7761886324,
   -1.5543858096,
   -1.7620858304,
   -1.4438453097,
   -2.0364302724,
   -1.4834121059,
   1.6759198515,
   -1.1122020459,
   -1.0219977126,
   -1.1268380294,
   -1.029825625,
   -1.0532194537,
   -1.0675929644,
   -1.1802059154,
   -1.0986829705,
   -1.0317197644,
   -1.0722231802,
   -1.1068300847,
   -1.0381184953,
   -1.1730216261,
   -1.1670650692,
   -1.0211488829,
   -1.176319859,
   -1.1441841316,
   -1.188506968,
   -1.0254303886,
   -1.3916477503,
   -1.7512086542,
   1.2203069514,
   -2.0126041826,
   -1.4421434289,
   -1.107714842,
   1.2182106524,
   -1.1909733595,
   -1.1100886981,
   -1.0627436284,
   -1.2385100396,
   -1.076275432,
   -1.5057140642,
   -0.9059293992,
   -1.6821374022,
   -1.0137176312,
   -1.1527719751,
   -1.1207539326,
   -1.156976198,
   -1.1292224743,
   -1.0679965787,
   -0.9288125762,
   -1.7958808743,
   -2.0509282347,
   -1.425230697,
   -1.0759476339,
   -1.2336215969,
   -1.3500762905,
   -2.2535517233,
   -1.5853582954,
   -1.3424190261,
   -2.4521973507,
   -1.1844411653,
   -0.8424780806,
   -1.249110459,
   -1.7029832299,
   -1.3351725263,
   -0.948787803,
   -1.1983039942,
   -1.0319693463
  ],
  "psi": [
   2.7032542578,
   2.5215775263,
   2.0873566828,
   2.6103545261,
   0.0516001998,
   2.535695659,
   2.3974564893,
   -0.381904418,
   2.8221323711,
   2.3392404337,
   2.1741601781,
   -0.4524172405,
   2.470876592,
   2.3349582225,
   2.5980390873,
   -0.8551632325,
   -0.670817839,
   -0.5840097228,
   0.2019126388,
   -0.8437985794,
   1.7702830836,
   -0.4076712577,
   -0.8679487938,
   -0.6786241848,
   -0.3758520709,
   -0.7892463902,
   -0.3769366103,
   -0.7243299618,
   -0.7401000036,
   -0.8477915038,
   -0.8832302019,
   -0.5043934633,
   2.4108708099,
   2.6357622508,
   2.2253977215,
   2.798038312,
   -0.102544467,
   0.0020236692,
   -0.861915188,
   0.3738712811,
   -0.5386832071,
   2.4021686451,
   1.9863265879,
   2.4089634444,
   2.223350522,
   2.0897307582,
   -0.6234625648,
   -0.6943341631,
   -0.7126826808,
   -0.7996689326,
   -0.747067134,
   -0.3820488361,
   -0.5011076395,
   2.9123582986,
   2.9939647057,
   0.454366432,
   2.0572208075,
   -0.2558142518,
   -3.0679456403,
   2.4345597325,
   0.4911923619,
   2.4718578172,
   2.4701966585,
   2.8095023744,
   -0.352920287,
   2.2999611829,
   2.4446827928,
   -0.6479134515,
   2.4735174623,
   2.7838132781,
   2.4736059311,
   2.8481183173,
   2.0398945952,
   2.7388351717,
   -0.9701076883,
   2.6757594527,
   2.6590040022,
   -0.5276616184,
   2.4857916056,
   -1.0818576919,
   2.4189513636,
   2.528206683,
   2.4288928445,
   2.7790940339,
   -0.7169724454,
   2.2411919652,
   1.1363720351,
   2.6161480813,
   2.6843019761,
   2.7145569138,
   2.9145044307,
   2.519275208,
   2.189387433,
   -0.0412378619,
   2.5280236334,
   2.5092640578,
   2.0763301959,
   2.5008142,
   2.288532085,
   0.1045198446,
   2.1024936936,
   2.2514418801,
   1.8163381402,
   -0.4612513712,
   -2.9797127363,
   -0.3157180886,
   0.0682114097,
   0.4992873927,
   2.0468170201,
   2.8027892764,
   2.4610393958,
   2.7400572193,
   2.5116355315,
   2.361838831,
   1.7400846637,
   2.5382428294,
   -3.1002908695,
   0.2777671998,
   2.7142662126,
   -0.4255945703,
   -0.135185354,
   2.2369914385,
   -0.4849349869,
   2.4222571682,
   2.4583475897,
   2.3542543967,
   1.934609227,
   -0.6748081162,
   -0.5974511323,
   -0.1295775534,
   0.8702131189,
   2.2103668864,
   2.3031530379,
   2.1451838316,
   2.77368357,
   2.7558750383,
   2.2692377627,
   0.1682596158,
   2.5848873966,
   2.243743091,
   1.6790895015,
   2.2142751305,
   2.1282602478,
   2.3068107754,
   2.207327603,
   2.3544344178,
   2.5340690975,
   -0.374363246,
   2.5648421705,
   2.121128671,
   2.818457146,
   2.6951748502,
   2.4177510793,
   0.0584374707,
   2.5007593558,
   2.6722086192,
   2.101996203,
   2.4012453167,
   2.3323056336,
   2.4044660873,
   2.4367107831,
   2.7249583109,
   2.4863312762,
   -0.6043250134,
   2.307845975,
   -0.7704955713,
   -0.3471946304,
   -0.0222126697,
   -0.4918800414,
   -0.306277277,
   2.5698377535,
   2.3041693434,
   2.0469029022,
   2.8504094519,
   2.7641578414,
   2.7049907243,
   -0.4710802554,
   -0.8709468417,
   -0.5455215806,
   -0.6504154726,
   -0.2181829727,
   2.4514784807,
   2.6512173695,
   0.056009319,
   2.9818939545,
   0.2378386338,
   -0.0732775266,
   -0.5354938555,
   2.1553699191,
   2.4387048858,
   -0.3469080541,
   -0.290505137,
   2.175144185,
   -0.7568670979,
   2.2192730963,
   2.7915086876,
   2.2477609517,
   2.5082114557,
   0.1780697194,
   1.9257383699,
   -0.2308914484,
   0.280895532,
   2.338924669,
   2.1453580621,
   2.1095274057,
   2.2096559753,
   1.8662262247,
   2.146826884,
   -0.3730599328,
   -0.6720112786,
   -0.2310291803,
   0.2564979108,
   2.3524769068,
   2.3198036351,
   2.7631477693,
   2.369396827,
   2.3741504314,
   2.6136520157,
   2.4216268767,
   2.280473509,
   2.2692823426,
   2.6901665034,
   2.5218819952,
   2.6852661518,
   2.0566004393,
   -0.1063289547,
   2.6471853554,
   -0.0741861058,
   2.7230413744,
   2.2983902878,
   2.2330612301,
   2.3072236547,
   1.9510198853,
   2.6726680263,
   2.4798337332,
   2.0289885308,
   0.2939704835,
   2.4342749336,
   2.5371964616,
   -0.4179688983,
   -0.055782935,
   2.1650346622,
   2.4770572576,
   -0.0714380296,
   -2.0380721328,
   -0.5649809727,
   0.9046907791,
   0.1341822568,
   2.1699101354,
   2.4984634553,
   2.6347920613,
   2.3065060821,
   2.0747262704,
   2.2061351869,
   2.1499968596,
   2.3869709387,
   2.1334753885,
   2.594581533,
   -3.1106898687,
   -0.3363933358,
   -0.0180504236,
   0.1847771551,
   2.5047401047,
   2.0452862284,
   -0.493191935,
   2.744870922,
   2.4088615837,
   3.0016787632,
   2.6997647579,
   2.6360430533,
   2.5576017887,
   2.3347857522,
   1.9495204555,
   1.9451716722,
   2.7718639801,
   -0.5529465817,
   1.299497431,
   -0.8257510684,
   -0.5696356818,
   -0.8243574623,
   -0.7460683705,
   -0.9554168261,
   -0.6909994435,
   -0.7701086555,
   -0.6530956969,
   -0.7350356082,
   -0.7460430609,
   -0.6868133634,
   -0.7318141583,
   -0.8271280147,
   -0.5328747727,
   2.3105867355,
   -0.3817373878,
   -0.7212690816,
   -0.3087035798,
   0.1365504092,
   0.0386796368,
   -0.0772968313,
   2.4389832687,
   2.0184539699,
   -0.5433834279,
   -2.8751006018,
   2.9326614157,
   2.2710821539,
   2.4689464072,
   -0.7564999022,
   -0.5924448838,
   2.5102437043,
   2.8462996024,
   2.4455019028,
   0.5243122384,
   2.7374830251,
   2.6653440878,
   -0.4000637929,
   2.3179022428,
   2.333912572,
   2.6852720978,
   2.7349549897,
   -0.3567173283,
   2.822684397,
   2.5491565451,
   -0.5888161456,
   -0.5953395521,
   0.0559499397,
   0.1237076324,
   2.2111501811,
   2.1459322478,
   2.4446904181,
   2.0275914391,
   2.0580087914,
   2.0474096388,
   2.1658618744,
   2.1878937147,
   2.3928478891,
   -0.9048901382,
   -0.6874626905,
   -0.7668553834,
   -0.7988644649,
   -0.7626523554,
   -0.8100561996,
   -0.619705655,
   -0.8686819055,
   -0.7678763676,
   -0.7824841767,
   -0.8040667254,
   -0.6924309147,
   -0.6675570724,
   -0.8337212812,
   -0.6770704698,
   -0.6440346443,
   -0.7335261398,
   -0.6300989642,
   -0.6538801205,
   -0.6958637786,
   0.1919027031,
   0.3953667486,
   2.5012093425,
   2.6678668444,
   2.1947119782,
   0.316522025,
   -0.7908348126,
   -0.7225964299,
   -0.6634428355,
   -0.6905196384,
   -0.3849663568,
   -0.2414200763,
   -0.8195416,
   -0.2294602945,
   -0.570004322,
   -0.6692125952,
   -0.8518067764,
   -0.5654137157,
   -0.8055307615,
   -0.6698583082,
   2.1083340463,
   2.6201326166,
   0.0705683296,
   2.0181158578,
   -0.5705930086,
   2.5028775605,
   -0.3675492714,
   -0.653058535,
   2.6915177669,
   -0.3608536035,
   2.3611178271,
   2.68567624,
   2.1709887069,
   -0.4139614737,
   2.8098325864,
   2.6336514405,
   -0.5379307158,
   -0.1340948966
  ]
 },
 "p53_conformer_70": {
  "omega": [
   3.0536037613,
   3.0803577475,
   -2.9693956491,
   2.9789395345,
   2.9794050178,
   -3.1108144381,
   -3.0075976454,
   2.9608390716,
   3.1294442266,
   -3.1398541015,
   -3.13979619,
   -0.0067963058,
   3.0744490164,
   3.1141487829,
   3.0804332076,
   -3.1394191437,
   -3.1104001085,
   3.095739342,
   3.0790523734,
   2.9880442792,
   3.1349322215,
   -3.1262547553,
   3.1354358102,
   -3.1020770386,
   -3.0780404824,
   3.0515304666,
   3.0240238165,
   -3.0915130949,
   -3.0812055181,
   3.0875856571,
   3.113632828,
   3.1198643856,
   3.0816028349,
   2.9047794203,
   3.0748084622,
   -2.964911055,
   3.0947729005,
   -3.099910383,
   3.124274063,
   -3.0910834096,
   -3.0959251334,
   3.1172689287,
   3.1160843579,
   3.0953174722,
   3.0541490972,
   2.9315255286,
   -3.1358017792,
   -3.0978064093,
   3.0691329125,
   3.0930889187,
   3.1166995543,
   -3.1130427877,
   -2.9683701629,
   3.1022500975,
   -3.0925492862,
   3.1067795153,
   -3.0069410431,
   -3.102320438,
   -3.0411482398,
   -3.129442748,
   -2.9903850977,
   -3.0876724173,
   3.1028169827,
   3.1280900131,
   -3.0745313178,
   3.0205200768,
   2.9269251978,
   3.1284386335,
   3.1415638929,
   2.990711729,
   3.090786074,
   2.8842536321,
   3.1030531929,
   3.1398260344,
   3.0533906644,
   2.9367421539,
   -2.9990843488,
   3.0588803086,
   -2.9805660987,
   3.1220804865,
   3.0460901253,
   3.0299873006,
   3.0946955581,
   3.03179798,
   2.9609121861,
   -3.1251479744,
   -3.1241784612,
   3.0672408482,
   2.9103818779,
   3.0385856912,
   -2.9148763226,
   -3.0239307014,
   3.1110719127,
   3.0364991007,
   3.0750045327,
   3.071708141,
   3.0988534181,
   -3.13726405,
   3.0232470204,
   -3.0962307115,
   2.9971694114,
   -3.1188273039,
   -3.1191997235,
   -3.0833594318,
   -3.0515612613,
   -3.0806995231,
   3.123222166,
   -3.0355604145,
   3.0839972277,
   -3.1360381932,
   2.9744809198,
   3.1361781732,
   3.0682905135,
   3.0361957814,
   3.0804670654,
   2.9740762696,
   3.1293838016,
   -3.1253295618,
   -3.1198068244,
   -3.1373193736,
   -3.1034581012,
   3.1181911583,
   3.0701606021,
   3.0831579448,
   -3.1206949482,
   3.0056352889,
   3.0386872962,
   -3.097878596,
   -3.1380610633,
   -2.8605139307,
   -2.913540834,
   3.0283447899,
   3.0283117789,
   -3.1295599533,
   2.9621869046,
   3.0555198815,
   3.0831440379,
   3.0654341658,
   -3.1369784578,
   -3.1413210839,
   3.1373504097,
   3.0426904537,
   -3.1351759651,
   3.0420566822,
   3.1213434904,
   3.0440970028,
   3.1193191602,
   3.0520819467,
   -3.0703519197,
   3.0525391145,
   -3.1327566363,
   3.0166449944,
   -3.0834583836,
   2.9658610332,
   -3.0864004962,
   3.0534426642,
   3.1271576017,
   2.9351178286,
   3.1007841346,
   3.0430150826,
   2.9209777185,
   2.9369302722,
   -3.1141314695,
   -3.0798137939,
   -3.0799771298,
   3.107267078,
   -3.1062025495,
   -2.9948259892,
   3.0961366758,
   3.0648608163,
   3.0400944373,
   3.0293469727,
   3.1192170881,
   2.9179102411,
   3.0042044815,
   3.1304434706,
   3.0955470923,
   3.1255694055,
   3.0489997173,
   3.0795694148,
   -3.13527133,
   3.1402979365,
   -3.1407253101,
   2.6847775341,
   3.0402415885,
   -3.1040287981,
   3.1268063376,
   -3.0344256792,
   3.1086152456,
   -2.979458932,
   -3.1407908588,
   -3.0842127775,
   3.0551476819,
   -3.060870353,
   2.9634548032,
   2.9869097897,
   3.1227962164,
   2.9603025988,
   3.0965274816,
   3.1153755049,
   3.082366392,
   3.0966040858,
   3.0263755962,
   3.0226726308,
   -3.0946030733,
   2.8433125348,
   -3.1026290513,
   -3.0385518893,
   -3.0517896512,
   -3.0433867481,
   -3.0316742082,
   -3.112994044,
   3.074262476,
   3.0167943647,
   3.0289999131,
   -3.0607285742,
   2.9655109026,
   2.9430156532,
   2.9830735311,
   3.0262246889,
   3.0073712303,
   3.0474013445,
   3.0084011395,
   3.123293469,
   -3.07841075,
   2.926475666,
   3.0454741365,
   -3.1186954514,
   3.0381013941,
   3.1382772188,
   2.9464495414,
   3.1039292012,
   3.0807272119,
   2.9383508178,
   3.0907437967,
   -2.8458274054,
   3.070672745,
   3.0291377025,
   3.0734305391,
   3.1108616075,
   -3.0689177112,
   3.0283470363,
   -3.07407025,
   2.9936677223,
   3.0893010414,
   3.0435770048,
   -3.1218060665,
   3.0381253102,
   3.1124217967,
   3.128074255,
   2.9523928047,
   2.9236239699,
   3.0292705742,
   2.9890175256,
   3.0657803132,
   2.8774389733,
   -2.998542343,
   2.9618425237,
   3.1123854887,
   3.1225951367,
   -3.085189434,
   3.066119141,
   -3.0585335442,
   2.9816837831,
   -3.1384730483,
   3.1171189806,
   2.8908368533,
   -3.0634756342,
   3.0887207551,
   3.0983786849,
   3.0943061703,
   2.9713399487,
   3.0467471077,
   -2.993704456,
   -3.0883168436,
   -3.0510521519,
   -3.0488240856,
   -3.1217463952,
   3.0732632392,
   -3.1075297263,
   3.0086449792,
   3.1165759505,
   -3.1111619139,
   3.1087290446,
   3.0264972948,
   3.0435474649,
   3.0684118094,
   3.0276443322,
   3.1025837933,
   3.0704051698,
   3.0524962707,
   -2.927700067,
   3.1254514984,
   -3.1309047574,
   2.9945000138,
   3.0787634254,
   3.0916463914,
   3.0710393268,
   -3.0974913506,
   -3.0201562407,
   3.0886695733,
   -3.1295013329,
   3.0503550406,
   3.0665516719,
   -3.1259473721,
   3.0772177272,
   3.1369799927,
   3.1356797377,
   3.1162716772,
   -3.1395793893,
   -2.9725714121,
   2.9879432484,
   3.0787180953,
   3.1293204347,
   -3.1371791149,
   -3.1319238825,
   3.1237609724,
   3.116311918,
   -3.126391505,
   -2.9805743099,
   -2.9099475984,
   3.0849257409,
   2.9634508063,
   -3.0330511701,
   3.1166851256,
   3.008290635,
   3.0282050954,
   3.0355294342,
   3.0725758302,
   3.0487666741,
   -3.1000799849,
   3.0358756026,
   3.0277876651,
   -3.0403064248,
   3.1414479805,
   3.0884877001,
   3.0285113079,
   3.1107736175,
   3.073167712,
   3.0992599973,
   3.0519682327,
   3.102243556,
   3.0587752284,
   3.1179384689,
   3.0646155718,
   3.0841485509,
   3.0625924034,
   3.0586898947,
   3.0765027053,
   3.0300331485,
   3.0854095203,
   2.9891869074,
   3.094227542,
   -3.09856511,
   2.9913181567,
   3.1343526541,
   3.131480187,
   -3.1386557971,
   -3.124125159,
   -3.1380127634,
   -3.0365541282,
   -3.1014079435,
   -3.0057386034,
   -3.04705168,
   3.0577560383,
   3.129734845,
   -3.1383232092,
   3.1306292264,
   -3.0303209691,
   3.1310551492,
   -3.1386532654,
   3.1055109902,
   -3.1221054451,
   2.8153250457,
   2.995109648,
   -3.0483892592,
   -3.0659208948,
   3.0432623171,
   3.0457609174,
   3.0267505987,
   -2.9494118424,
   -3.041332776,
   3.0757453606,
   2.9493604069,
   -3.0096217787,
   -3.0930525766,
   3.0245695067,
   3.0470260651,
   -2.9479261712,
   -3.1184664296,
   -3.0825652527,
   3.0224356424
  ],
  "phi": [
   -1.2264186016,
   -2.5914575618,
   -1.0812716792,
   -2.2903197637,
   -2.3022138197,
   -2.3903311003,
   -1.1261389009,
   -1.1695233955,
   -1.7551838884,
   -2.0313892447,
   -1.2248277475,
   -1.1998452818,
   -1.0728049347,
   -0.9997387645,
   -1.0428748889,
   -1.0999940223,
   -1.1774637864,
   -1.0270046108,
   -1.1129939715,
   -1.4545778714,
   -1.1478509612,
   -1.0143735675,
   -1.2672724322,
   -1.5980814454,
   -1.9881265102,
   -1.030339665,
   -2.3687897694,
   -0.9499172978,
   -2.8082290952,
   -2.0630065905,
   -1.8927834525,
   -2.1865062622,
   -0.9281802307,
   -0.9921972141,
   -0.8244468276,
   -1.1409153136,
   -1.0766642666,
   -1.0378253742,
   -1.0796323209,
   -1.547445508,
   -1.2173660959,
   -1.1441085379,
   -1.0610311419,
   -1.116519718,
   -1.1748549188,
   -1.0582193023,
   -1.4033298405,
   -1.0261936592,
   -1.0764344837,
   -1.102020797,
   -1.1352531414,
   -1.2828547598,
   -0.9235930679,
   -2.3737092487,
   -1.2111091689,
   -1.5207401074,
   -1.110393841,
   1.5444327145,
   -1.1067160853,
   -1.0761073102,
   -1.3254090469,
   -1.1595557863,
   -1.3160916603,
   -2.5466055942,
   -2.490624737,
   -1.2622252985,
   -1.3086584841,
   -1.102047433,
   -2.2878803234,
   -1.2565970662,
   -1.1093895814,
   -1.2122735833,
   -1.0073227911,
   -1.165631651,
   -1.1512189429,
   -1.0987831716,
   -1.4760222144,
   -1.7593845796,
   -1.2063279351,
   -2.1808144133,
   -1.2408776099,
   -2.1560077637,
   -2.4317599766,
   -1.1120512935,
   -0.843151141,
   -0.9168851387,
   -1.2930924595,
   -1.3301111339,
   -1.5606552997,
   -2.332794914,
   -1.0044797433,
   -2.6410011134,
   -2.2876178048,
   -2.3063251023,
   -1.1454597416,
   -1.8126841186,
   -1.1170071638,
   -1.1749334098,
   -1.6552755413,
   -1.2061129407,
   -0.9662325177,
   -2.5246817464,
   -1.2044845636,
   1.0976141375,
   -1.1922880038,
   -1.7598971533,
   1.1990928417,
   -1.0213091625,
   -2.4988207097,
   -1.8192188073,
   -2.1141782444,
   -2.4047731134,
   -1.1323648763,
   -1.257983612,
   -1.8243912255,
   -1.1580929253,
   -1.9699919141,
   -0.9491993418,
   -1.0831851692,
   -1.4447635487,
   -1.2227599198,
   -1.4976782569,
   -2.5137699441,
   -2.6749458358,
   -1.9165760159,
   -1.7569880419,
   -1.0799673315,
   -1.1300808558,
   -1.6737006675,
   0.7834189777,
   -2.3901432774,
   -1.6268462832,
   -1.9619799044,
   -2.4564014793,
   -1.4172116463,
   -0.9074606415,
   0.9930586095,
   -1.4440497514,
   -1.0827129692,
   -2.1128490281,
   -1.2661509975,
   -2.1327410441,
   -1.5671597836,
   -1.7772663779,
   -2.049998572,
   -2.4173858424,
   -1.5074897545,
   -2.527646398,
   -1.1525934837,
   -1.0661138283,
   -1.0924783557,
   -0.9440939209,
   1.5239818946,
   -1.0265458574,
   -2.2480232144,
   -2.0490805434,
   -1.9325371626,
   -1.9852182415,
   -2.4378899175,
   -1.6828777688,
   -2.2942651843,
   -1.2451947932,
   -1.3733071391,
   -1.3300166741,
   -0.8773987803,
   -1.0472389359,
   -2.0611609377,
   -1.1005491509,
   -1.3430705544,
   -1.30318729,
   -1.4243686875,
   -1.3461516624,
   -2.2508918031,
   -1.1964296874,
   -1.2355602494,
   -0.9777922248,
   -1.1994464545,
   -1.2972351586,
   -1.0884346249,
   -1.4092424424,
   -1.2174194468,
   -1.5239743959,
   -2.2621279788,
   3.10961239,
   -1.365283754,
   1.4298538285,
   -1.4895679177,
   -1.8401466694,
   -1.0505348425,
   -1.0930591882,
   -1.4012635529,
   -1.3356309248,
   -1.2232430141,
   -1.7228805882,
   -2.0376642316,
   -1.9819911711,
   -1.5641780373,
   1.2433226749,
   -2.1608293183,
   -1.3565560528,
   -1.5641669713,
   -1.2476823193,
   -2.0395624885,
   -1.6543309664,
   -2.0234220749,
   -1.7439541471,
   -1.1813597573,
   -1.1986560852,
   -1.6904091609,
   -1.8515330343,
   1.0071756187,
   -1.3974652199,
   -1.4745955857,
   -2.4256768256,
   -2.1605616362,
   -2.2279098087,
   -2.214629621,
   -1.0178893783,
   -1.1943119019,
   -1.9842347605,
   -1.0292327261,
   -0.9528332558,
   -1.047143644,
   -1.0316908162,
   1.7136040694,
   -1.780946356,
   -1.8068393508,
   -2.4616727014,
   -1.7948438909,
   -1.8169118647,
   -1.8603933396,
   -1.6699826138,
   -1.7653295518,
   -2.2115983925,
   -1.929935549,
   -1.649298208,
   -2.6824115434,
   -1.1727436465,
   -1.0445243713,
   -1.5227580793,
   -1.096083467,
   -1.1349120529,
   1.3186722497,
   -2.0569728679,
   -1.1121873249,
   0.8432568582,
   1.1166644131,
   -1.3600353467,
   -1.1132224452,
   -2.058342324,
   -1.9283388504,
   -1.6393084415,
   -1.6591189785,
   -1.9007253307,
   -2.0000578301,
   -1.6400419209,
   -2.2243154516,
   -1.300602984,
   -1.0958431478,
   -1.6889848669,
   1.4627260817,
   -1.3161957548,
   -1.2658167768,
   -1.7121901704,
   -2.9359231352,
   -2.6263470706,
   -2.5893139199,
   -2.71575787,
   -2.5321969047,
   -1.3511955756,
   -2.2285153052,
   -2.1771369469,
   -1.5670804629,
   -2.577764041,
   -1.1847297066,
   -2.2419654717,
   -0.9053404725,
   -1.1209611875,
   -1.2756609978,
   -1.139759088,
   -0.9495104742,
   -1.0061356849,
   -1.2014039058,
   -1.2390975199,
   -1.1286730839,
   -1.0954452887,
   -1.093366163,
   -1.1104965454,
   -1.1059811876,
   -1.0587176782,
   -0.9947070002,
   -1.1490839063,
   -1.1804272893,
   -1.1227111264,
   -2.3155602919,
   -1.6889416145,
   0.9161634922,
   -1.6325577716,
   -0.9889748819,
   -0.9565839074,
   1.4165268636,
   -1.6553337055,
   -2.6177630912,
   2.266595639,
   -1.167433542,
   -1.0736791469,
   -2.0203201347,
   -1.0287932448,
   -1.3843887296,
   -1.5839444283,
   -1.4053186286,
   -1.3550024331,
   -2.6123215541,
   -0.8410313662,
   -1.2414771168,
   -1.8011159633,
   -1.1066882173,
   -1.1222740973,
   -1.2219970112,
   -2.4403974255,
   -1.0797374078,
   -0.9049173723,
   -2.103919213,
   -1.7650838866,
   -1.2669831541,
   -1.3580110765,
   -1.7761886324,
   -1.5543858096,
   -1.7620858304,
   -1.4438453097,
   -2.0364302724,
   -1.4834121059,
   1.6759198515,
   -1.1122020459,
   -1.0219977126,
   -1.1268380294,
   -1.029825625,
   -1.0532194537,
   -1.0675929644,
   -1.1802059154,
   -1.0986829705,
   -1.0317197644,
   -1.0722231802,
   -1.1068300847,
   -1.0381184953,
   -1.1730216261,
   -1.1670650692,
   -1.0211488829,
   -1.176319859,
   -1.1441841316,
   -1.188506968,
   -1.0254303886,
   -1.3916477503,
   -2.7215914635,
   2.0920349452,
   -2.0369317381,
   -1.6242031326,
   -0.8038585695,
   -0.9508308563,
   1.5813727828,
   -1.0313983011,
   -1.2940253818,
   -0.9902511147,
   -2.7271335583,
   -1.7397572818,
   -2.6334198111,
   -0.9096644282,
   0.8784458159,
   -1.7879447513,
   -1.1363194954,
   -1.0981018889,
   -1.1250802182,
   -0.9480946726,
   -0.9283430214,
   -1.795473426,
   -2.050062515,
   -1.4236449663,
   -1.0750132034,
   -2.5067312206,
   -1.5991631133,
   -2.175873721,
   -1.3809608146,
   -1.6132377427,
   -1.664969553,
   -1.6488299926,
   -2.7844568073,
   -1.4686465516,
   -1.5776955964,
   -1.1970423119,
   -1.4543501578,
   -1.0492794089,
   -1.1789271812
  ],
  "psi": [
   -0.1943461664,
   -0.2136363129,
   2.8930791367,
   2.7861881556,
   2.0328806962,
   2.719529029,
   3.0882269789,
   -0.2428168268,
   -0.2517933217,
   2.541468991,
   2.639270881,
   2.670798148,
   2.4329247232,
   -0.7406027019,
   -0.834342889,
   -0.747960524,
   -0.8532481406,
   -0.8679090264,
   -0.6714391078,
   -0.598994973,
   1.6625481818,
   -0.6402983511,
   -0.8408411309,
   -0.3754649526,
   -0.3063097238,
   2.671325011,
   2.8141848321,
   2.4977588997,
   2.1121388718,
   1.8945425181,
   2.2197539631,
   2.2443103604,
   2.901917172,
   2.6927000541,
   2.699976521,
   2.2043159093,
   -0.4809584978,
   -0.8478675592,
   -0.743445792,
   -0.7901488623,
   1.9939315425,
   -0.5904701781,
   -0.7803854479,
   -0.7438048025,
   -0.8104483664,
   2.8010770227,
   2.7562514092,
   -3.047946611,
   -0.4073195248,
   -0.671772223,
   -0.7360559213,
   -0.660811844,
   -0.8589043767,
   2.2455822882,
   2.0857367833,
   2.4870700833,
   2.1254166296,
   -0.588649469,
   2.9700757409,
   -0.8035973592,
   -0.8576842891,
   -0.5211614506,
   2.173710406,
   -0.3484399153,
   2.5900345278,
   2.6700439751,
   2.9708221249,
   2.6216014454,
   2.4985683848,
   2.6492982876,
   2.8393949264,
   2.603978864,
   -0.7018769788,
   2.436236234,
   2.5029443695,
   2.5278883896,
   2.5422432115,
   2.9393893901,
   1.7274940571,
   2.2605544121,
   1.712142431,
   2.3503671563,
   2.4721348979,
   2.5310884359,
   2.8022210576,
   2.2618616623,
   2.4399516813,
   2.6175748628,
   2.6122992055,
   2.1596317931,
   2.7318487085,
   -0.5612258298,
   2.6145800558,
   2.5437846001,
   2.2619362646,
   -0.6770359604,
   2.0763301959,
   2.5008142,
   2.288532085,
   0.1045198446,
   2.1024936936,
   2.2514418801,
   1.8163381402,
   -0.4612513712,
   -2.9797127363,
   -0.3157180886,
   0.0682114097,
   0.4992873927,
   2.0468170201,
   2.8027892764,
   2.4610393958,
   2.7400572193,
   2.5116355315,
   2.361838831,
   1.7400846637,
   2.5382428294,
   -3.1002908695,
   0.2777671998,
   2.7142662126,
   -0.4255945703,
   -0.135185354,
   2.2369914385,
   -0.4849349869,
   2.4222571682,
   2.4583475897,
   2.3542543967,
   1.934609227,
   -0.6748081162,
   -0.5974511323,
   -0.1295775534,
   0.8702131189,
   2.2103668864,
   2.3031530379,
   2.1451838316,
   2.77368357,
   2.7558750383,
   2.2692377627,
   0.1682596158,
   2.5848873966,
   2.243743091,
   1.6790895015,
   2.2142751305,
   2.1282602478,
   2.3068107754,
   2.207327603,
   2.3544344178,
   2.5340690975,
   -0.374363246,
   2.5648421705,
   2.121128671,
   2.818457146,
   2.6951748502,
   2.4177510793,
   0.0584374707,
   2.5007593558,
   2.6722086192,
   2.101996203,
   2.4012453167,
   2.3323056336,
   2.4044660873,
   2.4367107831,
   2.7249583109,
   2.4863312762,
   -0.6043250134,
   2.307845975,
   -0.7704955713,
   -0.3471946304,
   -0.0222126697,
   -0.4918800414,
   -0.306277277,
   2.5698377535,
   2.3041693434,
   2.0469029022,
   2.8504094519,
   2.7641578414,
   2.7049907243,
   -0.4710802554,
   -0.8709468417,
   -0.5455215806,
   -0.6504154726,
   -0.2181612733,
   2.5552358267,
   1.3073845419,
   1.5199670879,
   2.9826741102,
   0.2385346412,
   -0.0746616449,
   -0.5354938555,
   2.1553699191,
   2.4387048858,
   -0.3469080541,
   -0.290505137,
   2.175144185,
   -0.7568670979,
   2.2192730963,
   2.7915086876,
   2.2477609517,
   2.5082114557,
   0.1780697194,
   1.9257383699,
   -0.2308914484,
   0.280895532,
   2.338924669,
   2.1453580621,
   2.1095274057,
   2.2096559753,
   1.8662262247,
   2.146826884,
   -0.3730599328,
   -0.6720112786,
   -0.2310291803,
   0.2564979108,
   2.3524769068,
   2.3198036351,
   2.7631477693,
   2.369396827,
   2.3741504314,
   2.6136520157,
   2.4216268767,
   2.280473509,
   2.2692823426,
   2.6901665034,
   2.5218819952,
   2.6852661518,
   2.0566004393,
   -0.1063289547,
   2.6471853554,
   -0.0741861058,
   2.7230413744,
   2.2983902878,
   2.2330612301,
   2.3072236547,
   1.9510198853,
   2.6726680263,
   2.4798337332,
   2.0289885308,
   0.2939704835,
   2.4342749336,
   2.5371964616,
   -0.4179688983,
   -0.055782935,
   2.1650346622,
   2.4770572576,
   -0.0714380296,
   -2.0380721328,
   -0.5649809727,
   0.9046907791,
   0.1341822568,
   2.1699101354,
   2.4984634553,
   2.6347920613,
   2.3065060821,
   2.0747262704,
   2.2061351869,
   2.1499968596,
   2.3869709387,
   2.1334753885,
   2.594581533,
   -3.1106898687,
   -0.3363933358,
   -0.0180504236,
   0.1847771551,
   2.5047401047,
   2.0452862284,
   -0.493191935,
   2.744870922,
   2.4088615837,
   3.0016787632,
   2.6997647579,
   2.6360430533,
   2.5576017887,
   2.3347857522,
   1.9495204555,
   1.9451716722,
   2.7718639801,
   -0.5529465817,
   1.299497431,
   -0.8257510684,
   -0.5696356818,
   -0.8243574623,
   -0.7460683705,
   -0.9554168261,
   -0.6909994435,
   -0.7701086555,
   -0.6530956969,
   -0.7350356082,
   -0.7460430609,
   -0.6868133634,
   -0.7318141583,
   -0.8271280147,
   -0.5349348002,
   -0.4625112728,
   2.674210679,
   2.6086316621,
   2.4564516211,
   2.2696099848,
   0.0967130274,
   0.897686096,
   2.1813003002,
   2.2339704829,
   2.3506021094,
   0.1107593758,
   0.015799227,
   -2.7729998112,
   -0.9082291165,
   -0.5604481269,
   -0.6447538326,
   1.7657128338,
   2.400404496,
   1.2607882174,
   1.7582308094,
   -0.1691256842,
   -0.3568039752,
   1.2968821791,
   2.0599170625,
   1.9466064136,
   2.5429534866,
   2.3152208173,
   -0.7530868256,
   -0.4755104338,
   1.0506535172,
   -0.3870077423,
   2.2604061438,
   2.6728535392,
   0.1237076324,
   2.2111501811,
   2.1459322478,
   2.4446904181,
   2.0275914391,
   2.0580087914,
   2.0474096388,
   2.1658618744,
   2.1878937147,
   2.3928478891,
   -0.9048901382,
   -0.6874626905,
   -0.7668553834,
   -0.7988644649,
   -0.7626523554,
   -0.8100561996,
   -0.619705655,
   -0.8686819055,
   -0.7678763676,
   -0.7824841767,
   -0.8040667254,
   -0.6924309147,
   -0.6675570724,
   -0.8337212812,
   -0.6770704698,
   -0.6440346443,
   -0.7335261398,
   -0.6300989642,
   -0.6538801205,
   -0.6954285093,
   2.648439702,
   0.0901831964,
   0.2877186478,
   1.8925141407,
   -0.9278340493,
   -0.7826164438,
   0.0024300723,
   -0.5744313596,
   -0.2453117172,
   2.1528295302,
   2.9183673838,
   2.555095851,
   -2.8712806274,
   2.0204191284,
   0.6984869653,
   2.2834876999,
   -0.3327860588,
   -0.2795013748,
   -0.4602509589,
   -0.4813393892,
   2.1069126684,
   2.6200889112,
   0.0681305191,
   2.0174423095,
   -0.5713445431,
   2.7542130726,
   -0.5597379618,
   -0.281786498,
   2.5167445828,
   2.1914597259,
   1.7200263836,
   2.3431044576,
   2.792863447,
   2.3509386822,
   -3.0999760266,
   -0.5445801406,
   -0.1490569866,
   2.6456551501
  ]
 },
 "p53_conformer_71": {
  "omega": [
   -3.0373420496,
   -3.0634344253,
   -2.98893001,
   -3.078991805,
   -3.1186310544,
   -3.1253379801,
   -3.0316395006,
   2.7755480554,
   3.0648660773,
   -3.0868172092,
   -3.1331315532,
   -3.1256546322,
   3.0553938012,
   3.1183082079,
   3.0195925423,
   -3.0993362829,
   3.0899310953,
   3.042320943,
   -3.1100802508,
   2.9965361171,
   3.0072851188,
   3.0454893516,
   2.9510329652,
   -3.1135984735,
   3.1171524081,
   -3.1353410362,
   -3.1123033683,
   -3.0811673236,
   -3.0348444961,
   -3.1097744561,
   3.1087545385,
   2.9459679823,
   3.0362419656,
   2.967690032,
   -3.0542052772,
   -3.1325318275,
   3.1032119333,
   -3.1224693057,
   3.1148944114,
   3.0757516553,
   -3.1288147482,
   -3.107676074,
   -3.1343078276,
   3.1145761239,
   3.0505794343,
   -3.0783070663,
   2.9312041135,
   -3.0795976549,
   3.0223558789,
   -3.1380600643,
   3.09818072,
   3.0047325506,
   -3.0645501026,
   2.8935978957,
   -3.066950325,
   2.9465482591,
   -3.02460918,
   -3.0598476622,
   3.074176003,
   -3.0968018282,
   2.8288585798,
   3.0786815821,
   -3.0889655454,
   3.0722716061,
   3.0387882379,
   -3.102491204,
   3.0695951952,
   3.1224043737,
   -3.0020177351,
   3.1347121434,
   3.0534074788,
   2.8847268169,
   3.1020499781,
   3.1395019808,
   3.05409256,
   2.9380285098,
   -2.9985872286,
   3.058205602,
   -2.980895632,
   3.1211507785,
   3.0466556564,
   -3.1286449747,
   3.0666007067,
   -3.1331966387,
   -3.0691719271,
   -3.1291188687,
   3.0890264737,
   3.1031874615,
   2.9352236704,
   -2.9571843643,
   3.0747168854,
   -3.0935168706,
   3.0781191202,
   3.1410400795,
   -3.0517581701,
   3.0988420773,
   3.0988534181,
   -3.13726405,
   3.0232470204,
   -3.0962307115,
   2.9971694114,
   -3.1188273039,
   -3.1191997235,
   -3.0833594318,
   -3.0515612613,
   -3.0806995231,
   3.123222166,
   -3.0355604145,
   3.0839972277,
   -3.1360381932,
   2.9744809198,
   3.1361781732,
   3.0682905135,
   3.0361957814,
   3.0804670654,
   2.9740762696,
   3.1293838016,
   -3.1253295618,
   -3.1198068244,
   -3.1373193736,
   -3.1034581012,
   3.1181911583,
   3.0701606021,
   3.0831579448,
   -3.1206949482,
   3.0056352889,
   3.0386872962,
   -3.097878596,
   -3.1380610633,
   -2.8605139307,
   -2.913540834,
   3.0283447899,
   3.0283117789,
   -3.1295599533,
   2.9621869046,
   3.0555198815,
   3.0831440379,
   3.0654341658,
   -3.1369784578,
   -3.1413210839,
   3.1373504097,
   3.0426904537,
   -3.1351759651,
   3.0420566822,
   3.1213434904,
   3.0440970028,
   3.1193191602,
   3.0520819467,
   -3.0703519197,
   3.0525391145,
   -3.1327566363,
   3.0166449944,
   -3.0834583836,
   2.9658610332,
   -3.0864004962,
   3.0534426642,
   3.1271576017,
   2.9351178286,
   3.1007841346,
   3.0430150826,
   2.9209777185,
   2.9369302722,
   -3.1141314695,
   -3.0798137939,
   -3.0799771298,
   3.107267078,
   -3.1062025495,
   -2.9948259892,
   3.0961366758,
   3.0648608163,
   3.0400944373,
   3.0293469727,
   3.1192170881,
   2.9179102411,
   3.0042044815,
   3.1304434706,
   3.0955470923,
   3.1255694055,
   3.0489997173,
   3.0795694148,
   -3.1340860187,
   3.0684657863,
   2.9923358326,
   -3.1309790648,
   3.0125666692,
   -3.1064201302,
   3.1346541634,
   -3.0344256792,
   3.1086152456,
   -2.979458932,
   -3.1407908588,
   -3.0842127775,
   3.0551476819,
   -3.060870353,
   2.9634548032,
   2.9869097897,
   3.1227962164,
   2.9603025988,
   3.0965274816,
   3.1153755049,
   3.082366392,
   3.0966040858,
   3.0263755962,
   3.0226726308,
   -3.0946030733,
   2.8433125348,
   -3.1026290513,
   -3.0385518893,
   -3.0517896512,
   -3.0433867481,
   -3.0316742082,
   -3.112994044,
   3.074262476,
   3.0167943647,
   3.0289999131,
   -3.0607285742,
   2.9655109026,
   2.9430156532,
   2.9830735311,
   3.0262246889,
   3.0073712303,
   3.0474013445,
   3.0084011395,
   3.123293469,
   -3.07841075,
   2.926475666,
   3.0454741365,
   -3.1186954514,
   3.0381013941,
   3.1382772188,
   2.9464495414,
   3.1039292012,
   3.0807272119,
   2.9383508178,
   3.0907437967,
   -2.8458274054,
   3.070672745,
   3.0291377025,
   3.0734305391,
   3.1108616075,
   -3.0689177112,
   3.0283470363,
   -3.07407025,
   2.9936677223,
   3.0893010414,
   3.0435770048,
   -3.1218060665,
   3.0381253102,
   3.1124217967,
   3.128074255,
   2.9523928047,
   2.9236239699,
   3.0292705742,
   2.9890175256,
   3.0657803132,
   2.8774389733,
   -2.998542343,
   2.9618425237,
   3.1123854887,
   3.1225951367,
   -3.085189434,
   3.066119141,
   -3.0585335442,
   2.9816837831,
   -3.1384730483,
   3.1171189806,
   2.8908368533,
   -3.0634756342,
   3.0887207551,
   3.0983786849,
   3.0943061703,
   2.9713399487,
   3.0467471077,
   -2.993704456,
   -3.0883168436,
   -3.0510521519,
   -3.0488240856,
   -3.1217463952,
   3.0732632392,
   -3.1075297263,
   3.0086449792,
   3.1165759505,
   -3.1111619139,
   3.1087290446,
   3.0264972948,
   3.0435474649,
   3.0684118094,
   3.0276443322,
   3.1025837933,
   3.0704051698,
   3.0526507657,
   3.0797114743,
   3.0844055706,
   3.1089081056,
   3.0574298758,
   -2.9880547692,
   -3.0885276097,
   3.0697752717,
   2.9740900179,
   3.1017006863,
   3.1162052508,
   -3.0939277331,
   3.071164959,
   3.1291208593,
   2.6760863296,
   3.0634096427,
   3.0026625545,
   -2.983819196,
   3.1216219528,
   3.1334804954,
   -3.083296685,
   3.0332435002,
   3.0172862345,
   2.9167624863,
   -3.0151317254,
   2.9805422988,
   -3.1036238628,
   3.0671278538,
   -3.1401283266,
   -3.0927883147,
   -2.9465793309,
   3.0832918543,
   2.8844805644,
   -3.0345369667,
   3.1166851256,
   3.008290635,
   3.0282050954,
   3.0355294342,
   3.0725758302,
   3.0487666741,
   -3.1000799849,
   3.0358756026,
   3.0277876651,
   -3.0403064248,
   3.1414479805,
   3.0884877001,
   3.0285113079,
   3.1107736175,
   3.073167712,
   3.0992599973,
   3.0519682327,
   3.102243556,
   3.0587752284,
   3.1179384689,
   3.0646155718,
   3.0841485509,
   3.0625924034,
   3.0586898947,
   3.0765027053,
   3.0300331485,
   3.0854095203,
   2.9891869074,
   3.094227542,
   -3.0988981221,
   -3.1326797698,
   3.1252467529,
   -3.0115364605,
   2.9869772909,
   3.0952444099,
   3.1210804613,
   3.0799588813,
   -3.123954332,
   -3.0388527388,
   -3.0084339474,
   3.0475742037,
   -3.1104156702,
   -3.0917449209,
   -3.1197807899,
   -3.0610973277,
   3.1395226432,
   -3.0636337551,
   2.9532576269,
   2.9998766599,
   3.1000169335,
   -3.0581641146,
   3.09105649,
   3.0346560867,
   3.1051784472,
   3.1388794804,
   -3.0911775966,
   3.1265360715,
   3.0818105869,
   -3.0279833318,
   -3.046455415,
   3.0909399372,
   3.0079510844,
   3.0024447758,
   -3.0961314602,
   -3.0926415019,
   3.0738041322,
   3.1338885726,
   3.1201148389
  ],
  "phi": [
   -1.4074924009,
   -2.4730820983,
   -1.1067786766,
   -1.3309656753,
   -1.0059937191,
   -2.761105485,
   -1.1031629002,
   -1.7045848557,
   -1.6586161506,
   -1.2105849095,
   -1.2115841766,
   -1.1014583604,
   -1.2498163296,
   -1.6328982386,
   -0.7881858993,
   -1.1569019959,
   -1.1267106518,
   -1.0429463259,
   -2.761290425,
   -1.3762355782,
   -1.5118306611,
   -2.7222954383,
   -1.1709881489,
   -2.0430526104,
   -1.2725413592,
   -1.2397587832,
   -2.0506038498,
   -1.1289103176,
   -2.5668901103,
   -1.7882396392,
   -1.6017860539,
   -1.2567663327,
   -0.9940284932,
   -1.9058958199,
   -1.3573789628,
   -2.8144909464,
   -1.4705904879,
   -1.137770756,
   -1.1740261417,
   -2.1913632696,
   -2.2282383879,
   -1.8334705048,
   -2.3088019549,
   -2.2451728176,
   -2.1546547055,
   -1.1387956869,
   -0.9481415263,
   -1.2165337065,
   -1.5016609555,
   -1.1849158916,
   -1.119035502,
   -0.9128805728,
   -1.5613324347,
   -2.1443047712,
   -1.4638865948,
   -0.9988114158,
   -1.1703873198,
   -0.9887073734,
   -1.013771691,
   -1.4680489801,
   0.9319410937,
   -1.7567279854,
   -1.1231389849,
   -2.8434123142,
   -1.4287817572,
   -1.0847210506,
   -1.2438439965,
   -1.5433935476,
   -2.8215788346,
   -1.1236598522,
   -0.9765731588,
   -1.2128183553,
   -1.0061035677,
   -1.1663280068,
   -1.151414718,
   -1.0995815581,
   -1.4774189256,
   -1.7584560693,
   -1.2042252109,
   -2.1810668794,
   -1.2410736809,
   -1.4509497805,
   -2.767128078,
   -1.1603862752,
   -0.9653762981,
   -1.0982850345,
   -1.1516567449,
   -1.2237705786,
   -1.320496123,
   -2.0986417761,
   -1.2277063571,
   -1.6008143825,
   -1.1076091932,
   -1.1197989534,
   -1.1771556939,
   -1.8126841186,
   -1.1170071638,
   -1.1749334098,
   -1.6552755413,
   -1.2061129407,
   -0.9662325177,
   -2.5246817464,
   -1.2044845636,
   1.0976141375,
   -1.1922880038,
   -1.7598971533,
   1.1990928417,
   -1.0213091625,
   -2.4988207097,
   -1.8192188073,
   -2.1141782444,
   -2.4047731134,
   -1.1323648763,
   -1.257983612,
   -1.8243912255,
   -1.1580929253,
   -1.9699919141,
   -0.9491993418,
   -1.0831851692,
   -1.4447635487,
   -1.2227599198,
   -1.4976782569,
   -2.5137699441,
   -2.6749458358,
   -1.9165760159,
   -1.7569880419,
   -1.0799673315,
   -1.1300808558,
   -1.6737006675,
   0.7834189777,
   -2.3901432774,
   -1.6268462832,
   -1.9619799044,
   -2.4564014793,
   -1.4172116463,
   -0.9074606415,
   0.9930586095,
   -1.4440497514,
   -1.0827129692,
   -2.1128490281,
   -1.2661509975,
   -2.1327410441,
   -1.5671597836,
   -1.7772663779,
   -2.049998572,
   -2.4173858424,
   -1.5074897545,
   -2.527646398,
   -1.1525934837,
   -1.0661138283,
   -1.0924783557,
   -0.9440939209,
   1.5239818946,
   -1.0265458574,
   -2.2480232144,
   -2.0490805434,
   -1.9325371626,
   -1.9852182415,
   -2.4378899175,
   -1.6828777688,
   -2.2942651843,
   -1.2451947932,
   -1.3733071391,
   -1.3300166741,
   -0.8773987803,
   -1.0472389359,
   -2.0611609377,
   -1.1005491509,
   -1.3430705544,
   -1.30318729,
   -1.4243686875,
   -1.3461516624,
   -2.2508918031,
   -1.1964296874,
   -1.2355602494,
   -0.9777922248,
   -1.1994464545,
   -1.2972351586,
   -1.0884346249,
   -1.4092424424,
   -1.4776185342,
   -1.2006789497,
   -2.0224268591,
   -0.9539215343,
   -1.3367587637,
   -2.3029828119,
   -1.4895679177,
   -1.8401466694,
   -1.0505348425,
   -1.0930591882,
   -1.4012635529,
   -1.3356309248,
   -1.2232430141,
   -1.7228805882,
   -2.0376642316,
   -1.9819911711,
   -1.5641780373,
   1.2433226749,
   -2.1608293183,
   -1.3565560528,
   -1.5641669713,
   -1.2476823193,
   -2.0395624885,
   -1.6543309664,
   -2.0234220749,
   -1.7439541471,
   -1.1813597573,
   -1.1986560852,
   -1.6904091609,
   -1.8515330343,
   1.0071756187,
   -1.3974652199,
   -1.4745955857,
   -2.4256768256,
   -2.1605616362,
   -2.2279098087,
   -2.214629621,
   -1.0178893783,
   -1.1943119019,
   -1.9842347605,
   -1.0292327261,
   -0.9528332558,
   -1.047143644,
   -1.0316908162,
   1.7136040694,
   -1.780946356,
   -1.8068393508,
   -2.4616727014,
   -1.7948438909,
   -1.8169118647,
   -1.8603933396,
   -1.6699826138,
   -1.7653295518,
   -2.2115983925,
   -1.929935549,
   -1.649298208,
   -2.6824115434,
   -1.1727436465,
   -1.0445243713,
   -1.5227580793,
   -1.096083467,
   -1.1349120529,
   1.3186722497,
   -2.0569728679,
   -1.1121873249,
   0.8432568582,
   1.1166644131,
   -1.3600353467,
   -1.1132224452,
   -2.058342324,
   -1.9283388504,
   -1.6393084415,
   -1.6591189785,
   -1.9007253307,
   -2.0000578301,
   -1.6400419209,
   -2.2243154516,
   -1.300602984,
   -1.0958431478,
   -1.6889848669,
   1.4627260817,
   -1.3161957548,
   -1.2658167768,
   -1.7121901704,
   -2.9359231352,
   -2.6263470706,
   -2.5893139199,
   -2.71575787,
   -2.5321969047,
   -1.3511955756,
   -2.2285153052,
   -2.1771369469,
   -1.5670804629,
   -2.577764041,
   -1.1847297066,
   -2.2419654717,
   -0.9053404725,
   -1.1209611875,
   -1.2756609978,
   -1.139759088,
   -0.9495104742,
   -1.0061356849,
   -1.2014039058,
   -1.2390975199,
   -1.1286730839,
   -1.0954452887,
   -1.093366163,
   -1.1104965454,
   -1.1059811876,
   -1.0587176782,
   -1.2342730257,
   -1.7086914665,
   -1.8909436495,
   -0.9797329873,
   -1.6631811888,
   -1.6445448483,
   -1.6817213137,
   -2.3529198129,
   -1.0610670429,
   -0.9331198846,
   1.3169637141,
   -1.3496751492,
   -1.8666104721,
   -1.4406675973,
   2.0316962995,
   -1.0891201202,
   -1.5346914391,
   -0.8903124635,
   -1.9273450053,
   -1.990646213,
   -1.6109825494,
   -1.1195977277,
   -1.1753107346,
   -1.2203131328,
   -1.2269124336,
   -2.1344107842,
   -1.313562221,
   -1.8684257956,
   -1.1220363382,
   -2.1082068774,
   -1.2326954362,
   -1.8436853208,
   -1.4176585695,
   -1.7650838866,
   -1.2669831541,
   -1.3580110765,
   -1.7761886324,
   -1.5543858096,
   -1.7620858304,
   -1.4438453097,
   -2.0364302724,
   -1.4834121059,
   1.6759198515,
   -1.1122020459,
   -1.0219977126,
   -1.1268380294,
   -1.029825625,
   -1.0532194537,
   -1.0675929644,
   -1.1802059154,
   -1.0986829705,
   -1.0317197644,
   -1.0722231802,
   -1.1068300847,
   -1.0381184953,
   -1.1730216261,
   -1.1670650692,
   -1.0211488829,
   -1.176319859,
   -1.1441841316,
   -1.188506968,
   -1.0254303886,
   -1.3916477503,
   -0.9855239946,
   -0.8970032714,
   -0.9241005693,
   -2.3683646741,
   -1.0539064512,
   -1.6778493202,
   2.9185708326,
   -1.0319569728,
   -1.2933850355,
   -1.0027320038,
   -2.772467639,
   -1.4470603475,
   -2.5814174739,
   -2.4138706579,
   -0.9324628987,
   -1.1123613733,
   -1.0069583769,
   -1.7301427252,
   -1.7434933743,
   1.6908016492,
   -1.1281092963,
   -1.1719577975,
   -1.1558798949,
   -0.9488192812,
   -0.7645152124,
   -1.5039927917,
   -2.182488503,
   -0.9418264381,
   -1.9271909201,
   -2.1659679376,
   -2.0775627925,
   -1.1024740409,
   -1.8812293327,
   -1.5282152933,
   1.6420155071,
   -1.2874861556,
   -1.4068622303,
   -0.956229424,
   -1.0786690395
  ],
  "psi": [
   -0.6704535084,
   -0.611104378,
   1.1989201718,
   -0.5964079381,
   0.0428413203,
   -0.6277150682,
   2.8935775872,
   -0.6815810861,
   2.212338368,
   2.2846335074,
   2.093542099,
   2.6208384104,
   -0.4807306959,
   2.2459081379,
   3.0766944075,
   -0.8530611081,
   -0.6493760681,
   -0.7156515272,
   -0.7959773631,
   2.3129554324,
   -0.4374540261,
   2.4179481172,
   2.1815526886,
   2.2971725748,
   2.8198908732,
   2.4250356393,
   2.6689246284,
   2.0891175792,
   2.4838201955,
   0.9898477405,
   2.5779635182,
   2.5774278613,
   2.9264379825,
   2.7259204442,
   2.6179999018,
   -0.2481933822,
   3.1050225503,
   0.0867345401,
   -0.7665200446,
   -0.7327198651,
   2.1349853752,
   1.6999493417,
   2.2406879702,
   2.6167508098,
   1.9422542086,
   1.3665541971,
   2.4216338102,
   2.7530361852,
   -0.3138812786,
   -0.2403750525,
   -0.6581357501,
   -0.7325477979,
   -0.7776684118,
   2.9619924479,
   3.0053374568,
   0.3160141638,
   2.0121836636,
   -0.263774323,
   -1.0402326604,
   -0.6243620508,
   2.6707971654,
   0.7890972226,
   1.7035638814,
   2.5072340833,
   2.602323162,
   2.1401836001,
   2.6335966242,
   2.7954209798,
   -0.410686787,
   2.7363679086,
   2.2811289703,
   2.3372121171,
   -0.7026874519,
   2.4352528997,
   2.5035864441,
   2.5287232323,
   2.5435211849,
   2.9396198104,
   1.7270632442,
   2.2606609155,
   1.7108354148,
   2.3510377538,
   1.1701361211,
   2.8255289344,
   2.5034029802,
   -0.7578391301,
   -0.6328256122,
   2.5249368342,
   2.7311969253,
   2.4116775977,
   2.5310205038,
   2.6776148378,
   2.5002105034,
   -0.684844419,
   -0.8826517988,
   -0.8153173572,
   2.0763301959,
   2.5008142,
   2.288532085,
   0.1045198446,
   2.1024936936,
   2.2514418801,
   1.8163381402,
   -0.4612513712,
   -2.9797127363,
   -0.3157180886,
   0.0682114097,
   0.4992873927,
   2.0468170201,
   2.8027892764,
   2.4610393958,
   2.7400572193,
   2.5116355315,
   2.361838831,
   1.7400846637,
   2.5382428294,
   -3.1002908695,
   0.2777671998,
   2.7142662126,
   -0.4255945703,
   -0.135185354,
   2.2369914385,
   -0.4849349869,
   2.4222571682,
   2.4583475897,
   2.3542543967,
   1.934609227,
   -0.6748081162,
   -0.5974511323,
   -0.1295775534,
   0.8702131189,
   2.2103668864,
   2.3031530379,
   2.1451838316,
   2.77368357,
   2.7558750383,
   2.2692377627,
   0.1682596158,
   2.5848873966,
   2.243743091,
   1.6790895015,
   2.2142751305,
   2.1282602478,
   2.3068107754,
   2.207327603,
   2.3544344178,
   2.5340690975,
   -0.374363246,
   2.5648421705,
   2.121128671,
   2.818457146,
   2.6951748502,
   2.4177510793,
   0.0584374707,
   2.5007593558,
   2.6722086192,
   2.101996203,
   2.4012453167,
   2.3323056336,
   2.4044660873,
   2.4367107831,
   2.7249583109,
   2.4863312762,
   -0.6043250134,
   2.307845975,
   -0.7704955713,
   -0.3471946304,
   -0.0222126697,
   -0.4918800414,
   -0.306277277,
   2.5698377535,
   2.3041693434,
   2.0469029022,
   2.8504094519,
   2.7641578414,
   2.7049907243,
   -0.4710802554,
   -0.8709468417,
   -0.5455215806,
   -0.6504154726,
   -0.2175608447,
   -0.2284994602,
   2.5455264609,
   1.8596710282,
   -0.1285790662,
   0.8291798007,
   -3.0206479381,
   -0.5354938555,
   2.1553699191,
   2.4387048858,
   -0.3469080541,
   -0.290505137,
   2.175144185,
   -0.7568670979,
   2.2192730963,
   2.7915086876,
   2.2477609517,
   2.5082114557,
   0.1780697194,
   1.9257383699,
   -0.2308914484,
   0.280895532,
   2.338924669,
   2.1453580621,
   2.1095274057,
   2.2096559753,
   1.8662262247,
   2.146826884,
   -0.3730599328,
   -0.6720112786,
   -0.2310291803,
   0.2564979108,
   2.3524769068,
   2.3198036351,
   2.7631477693,
   2.369396827,
   2.3741504314,
   2.6136520157,
   2.4216268767,
   2.280473509,
   2.2692823426,
   2.6901665034,
   2.5218819952,
   2.6852661518,
   2.0566004393,
   -0.1063289547,
   2.6471853554,
   -0.0741861058,
   2.7230413744,
   2.2983902878,
   2.2330612301,
   2.3072236547,
   1.9510198853,
   2.6726680263,
   2.4798337332,
   2.0289885308,
   0.2939704835,
   2.4342749336,
   2.5371964616,
   -0.4179688983,
   -0.055782935,
   2.1650346622,
   2.4770572576,
   -0.0714380296,
   -2.0380721328,
   -0.5649809727,
   0.9046907791,
   0.1341822568,
   2.1699101354,
   2.4984634553,
   2.6347920613,
   2.3065060821,
   2.0747262704,
   2.2061351869,
   2.1499968596,
   2.3869709387,
   2.1334753885,
   2.594581533,
   -3.1106898687,
   -0.3363933358,
   -0.0180504236,
   0.1847771551,
   2.5047401047,
   2.0452862284,
   -0.493191935,
   2.744870922,
   2.4088615837,
   3.0016787632,
   2.6997647579,
   2.6360430533,
   2.5576017887,
   2.3347857522,
   1.9495204555,
   1.9451716722,
   2.7718639801,
   -0.5529465817,
   1.299497431,
   -0.8257510684,
   -0.5696356818,
   -0.8243574623,
   -0.7460683705,
   -0.9554168261,
   -0.6909994435,
   -0.7701086555,
   -0.6530956969,
   -0.7350356082,
   -0.7460430609,
   -0.6868133634,
   -0.7318141583,
   -0.8271280147,
   -0.5351327458,
   2.3475670635,
   -2.8531781403,
   2.29885688,
   2.4687689627,
   -0.7952233173,
   -0.4377136729,
   2.7824072571,
   2.4963613999,
   2.4679749926,
   2.5058117225,
   -0.1549886186,
   2.951581399,
   2.3751971268,
   2.6412723289,
   2.5369666394,
   2.494463804,
   2.7809354798,
   -0.7348948223,
   2.1488262393,
   2.1044849841,
   0.2411910146,
   2.2612065744,
   2.97832978,
   2.8743876814,
   2.62791447,
   2.6263696701,
   2.2764036889,
   2.3850257316,
   -0.9073368831,
   1.4181328974,
   2.6393974197,
   2.1419171468,
   1.7730270877,
   0.1237076324,
   2.2111501811,
   2.1459322478,
   2.4446904181,
   2.0275914391,
   2.0580087914,
   2.0474096388,
   2.1658618744,
   2.1878937147,
   2.3928478891,
   -0.9048901382,
   -0.6874626905,
   -0.7668553834,
   -0.7988644649,
   -0.7626523554,
   -0.8100561996,
   -0.619705655,
   -0.8686819055,
   -0.7678763676,
   -0.7824841767,
   -0.8040667254,
   -0.6924309147,
   -0.6675570724,
   -0.8337212812,
   -0.6770704698,
   -0.6440346443,
   -0.7335261398,
   -0.6300989642,
   -0.6538801205,
   -0.6947175515,
   -0.79092041,
   -0.9508514369,
   -0.9702668559,
   1.5343777045,
   2.6742343624,
   2.8307865737,
   -3.0473732845,
   -0.4821035721,
   -0.2173452994,
   2.2646532278,
   2.9312440049,
   -0.3010272603,
   2.724676957,
   2.3555884097,
   -0.8521424537,
   -0.7103990206,
   -0.5501352121,
   2.6667189473,
   2.1191498724,
   2.9266600606,
   2.7000648892,
   -0.7587288933,
   -0.7828018292,
   -0.9747414656,
   -0.9936720741,
   2.2995198536,
   2.8984142094,
   2.844134948,
   2.0761036599,
   2.3321290549,
   2.1430237218,
   2.651947743,
   3.0699692562,
   0.3180868986,
   2.8819541398,
   -0.2752047789,
   -0.809405973,
   -0.7917825862
  ]
 },
 "p53_conformer_72": {
  "omega": [
   -2.8397618186,
   -2.945056273,
   3.1019103789,
   3.1076328181,
   -3.1372443781,
   -3.1319645746,
   -3.1401815736,
   -3.1064726183,
   3.1250249091,
   2.9558911737,
   3.0896037825,
   -3.0473299296,
   3.0591450909,
   -3.1056280785,
   -3.0771100321,
   3.1350259165,
   3.0898550564,
   3.0992121734,
   2.9382012735,
   3.1027024322,
   3.1048083796,
   -3.0448648604,
   -3.0662869064,
   2.9959688709,
   -3.0833725082,
   2.8793573576,
   -3.0984624398,
   -3.1134020595,
   -3.1279389779,
   3.0656013881,
   -3.1320853389,
   -3.0385791899,
   3.0311965786,
   3.0078302935,
   -3.0823861689,
   -3.133056212,
   -3.1195547495,
   -3.1048135823,
   3.0785943759,
   -2.9439917549,
   3.1107501568,
   3.0227380338,
   3.0774420925,
   -3.1134205888,
   2.9980936632,
   3.0017176477,
   3.1059039146,
   3.1323386146,
   -3.1203656826,
   -3.083253844,
   3.1225089064,
   3.1040110185,
   -3.0435327095,
   3.118834218,
   2.9063203264,
   3.1094596505,
   -2.9198962278,
   3.1100260741,
   -0.1759097708,
   2.9838346891,
   3.0377226284,
   3.133177201,
   -3.113762592,
   -2.9994577643,
   -2.9977187608,
   3.1321151022,
   3.0659553403,
   2.9537813292,
   3.042151845,
   -3.0726027602,
   -3.0210376309,
   3.0668702795,
   -3.047805718,
   -3.0890553392,
   -2.9840155135,
   3.0394963156,
   -2.7377385343,
   -2.9913679852,
   -2.9860717412,
   3.0423789525,
   2.9972761083,
   3.1291806966,
   3.1382057248,
   3.1375523232,
   3.1284995375,
   2.9832454821,
   3.0409516598,
   3.1038627485,
   -3.1163655413,
   3.1115022056,
   3.0630227117,
   -3.047870973,
   -3.1391924579,
   3.0197629673,
   3.128366705,
   3.0201214158,
   3.0988534181,
   -3.13726405,
   3.0232470204,
   -3.0962307115,
   2.9971694114,
   -3.1188273039,
   -3.1191997235,
   -3.0833594318,
   -3.0515612613,
   -3.0806995231,
   3.123222166,
   -3.0355604145,
   3.0839972277,
   -3.1360381932,
   2.9744809198,
   3.1361781732,
   3.0682905135,
   3.0361957814,
   3.0804670654,
   2.9740762696,
   3.1293838016,
   -3.1253295618,
   -3.1198068244,
   -3.1373193736,
   -3.1034581012,
   3.1181911583,
   3.0701606021,
   3.0831579448,
   -3.1206949482,
   3.0056352889,
   3.0386872962,
   -3.097878596,
   -3.1380610633,
   -2.8605139307,
   -2.913540834,
   3.0283447899,
   3.0283117789,
   -3.1295599533,
   2.9621869046,
   3.0555198815,
   3.0831440379,
   3.0654341658,
   -3.1369784578,
   -3.1413210839,
   3.1373504097,
   3.0426904537,
   -3.1351759651,
   3.0420566822,
   3.1213434904,
   3.0440970028,
   3.1193191602,
   3.0520819467,
   -3.0703519197,
   3.0525391145,
   -3.1327566363,
   3.0166449944,
   -3.0834583836,
   2.9658610332,
   -3.0864004962,
   3.0534426642,
   3.1271576017,
   2.9351178286,
   3.1007841346,
   3.0430150826,
   2.9209777185,
   2.9369302722,
   -3.1141314695,
   -3.0798137939,
   -3.0799771298,
   3.107267078,
   -3.1062025495,
   -2.9948259892,
   3.0961366758,
   3.0648608163,
   3.0400944373,
   3.0293469727,
   3.1192170881,
   2.9179102411,
   3.0042044815,
   3.1304434706,
   3.0955470923,
   3.1255694055,
   3.0489997173,
   3.0795694148,
   -3.13527133,
   3.140145615,
   -3.1411265492,
   -3.0940492939,
   -3.1243806093,
   2.6242756903,
   3.0796808991,
   -3.0344256792,
   3.1086152456,
   -2.979458932,
   -3.1407908588,
   -3.0842127775,
   3.0551476819,
   -3.060870353,
   2.9634548032,
   2.9869097897,
   3.1227962164,
   2.9603025988,
   3.0965274816,
   3.1153755049,
   3.082366392,
   3.0966040858,
   3.0263755962,
   3.0226726308,
   -3.0946030733,
   2.8433125348,
   -3.1026290513,
   -3.0385518893,
   -3.0517896512,
   -3.0433867481,
   -3.0316742082,
   -3.112994044,
   3.074262476,
   3.0167943647,
   3.0289999131,
   -3.0607285742,
   2.9655109026,
   2.9430156532,
   2.9830735311,
   3.0262246889,
   3.0073712303,
   3.0474013445,
   3.0084011395,
   3.123293469,
   -3.07841075,
   2.926475666,
   3.0454741365,
   -3.1186954514,
   3.0381013941,
   3.1382772188,
   2.9464495414,
   3.1039292012,
   3.0807272119,
   2.9383508178,
   3.0907437967,
   -2.8458274054,
   3.070672745,
   3.0291377025,
   3.0734305391,
   3.1108616075,
   -3.0689177112,
   3.0283470363,
   -3.07407025,
   2.9936677223,
   3.0893010414,
   3.0435770048,
   -3.1218060665,
   3.0381253102,
   3.1124217967,
   3.128074255,
   2.9523928047,
   2.9236239699,
   3.0292705742,
   2.9890175256,
   3.0657803132,
   2.8774389733,
   -2.998542343,
   2.9618425237,
   3.1123854887,
   3.1225951367,
   -3.085189434,
   3.066119141,
   -3.0585335442,
   2.9816837831,
   -3.1384730483,
   3.1171189806,
   2.8908368533,
   -3.0634756342,
   3.0887207551,
   3.0983786849,
   3.0943061703,
   2.9713399487,
   3.0467471077,
   -2.993704456,
   -3.0883168436,
   -3.0510521519,
   -3.0488240856,
   -3.1217463952,
   3.0732632392,
   -3.1075297263,
   3.0086449792,
   3.1165759505,
   -3.1111619139,
   3.1087290446,
   3.0264972948,
   3.0435474649,
   3.0684118094,
   3.0276443322,
   3.1025837933,
   3.0704051698,
   3.0523045894,
   2.9871676007,
   -2.9297039245,
   -3.1028471075,
   3.0438267232,
   3.1278862988,
   3.0027412966,
   2.965924199,
   -3.0843429075,
   -2.8912065296,
   3.0965518603,
   3.0292962207,
   -3.0471548774,
   2.9231103551,
   -3.0567148382,
   3.0974184805,
   -3.1073031489,
   -3.1201479271,
   3.1256921293,
   -3.0702822765,
   -2.9440273209,
   -3.1234905933,
   -3.1171059975,
   -3.0750713959,
   3.0743061616,
   -3.1138515826,
   3.1297224661,
   3.0912957553,
   -3.1262927017,
   3.1124958839,
   -3.124713275,
   3.0947631424,
   -3.0578369481,
   3.0733046244,
   3.1166851256,
   3.008290635,
   3.0282050954,
   3.0355294342,
   3.0725758302,
   3.0487666741,
   -3.1000799849,
   3.0358756026,
   3.0277876651,
   -3.0403064248,
   3.1414479805,
   3.0884877001,
   3.0285113079,
   3.1107736175,
   3.073167712,
   3.0992599973,
   3.0519682327,
   3.102243556,
   3.0587752284,
   3.1179384689,
   3.0646155718,
   3.0841485509,
   3.0625924034,
   3.0586898947,
   3.0765027053,
   3.0300331485,
   3.0854095203,
   2.9891869074,
   3.094227542,
   -3.0987046847,
   3.0906615857,
   -3.0854025584,
   3.0803483646,
   2.890220171,
   3.0249184571,
   3.1222083553,
   -3.0841255943,
   3.0524937394,
   2.9999452503,
   3.0148269257,
   -3.1291865008,
   3.0255858103,
   3.1152402264,
   3.0886645737,
   -3.091747494,
   -3.1198031379,
   -3.1390273792,
   3.1267340993,
   -3.134609347,
   3.1134207814,
   -3.0577640603,
   3.0914761666,
   3.0342316476,
   3.1045677818,
   3.1406408694,
   -3.0861498768,
   -3.0851002225,
   -2.8442764468,
   3.0088661984,
   3.0597964116,
   -3.0982609715,
   3.0675311653,
   3.103735384,
   -3.1341221447,
   3.0479902549,
   -3.1220590425,
   -3.1240120053,
   -3.1310584519
  ],
  "phi": [
   -1.3086432098,
   -1.5216828711,
   -1.3139821201,
   -1.0631339416,
   -0.9951049068,
   -1.0221464339,
   -0.9569533075,
   -1.1640247151,
   -1.1508648219,
   -1.8981902403,
   -1.1958563501,
   -1.1494018762,
   -1.1981451105,
   -0.9599414782,
   -1.1501691177,
   -1.2162628107,
   -2.7568812867,
   -1.680677129,
   -1.1007522658,
   -0.9955413261,
   -1.1776808646,
   -0.8808603207,
   -1.3820014994,
   -1.3406536514,
   -1.2430548756,
   -1.0412457539,
   -2.3623445552,
   -1.5030655726,
   -2.4619782862,
   -2.2995289705,
   -1.9182252655,
   -1.2241977191,
   -0.9810967671,
   -0.973744685,
   -0.9288258496,
   -1.2325289818,
   -1.9381270157,
   -1.5577820488,
   -0.8129678193,
   -1.4429565086,
   -1.0947865275,
   -1.025035753,
   -1.0479680916,
   -2.3662634399,
   -1.0978802375,
   -1.0357149664,
   -1.525308198,
   -1.0338477176,
   -1.3902325936,
   -0.9196676173,
   -1.1207203848,
   -1.1735341515,
   -2.2817097683,
   -1.9226470936,
   -0.8732371398,
   -0.9832143121,
   -1.3254319498,
   1.498820265,
   -1.1858275644,
   -1.4901845863,
   0.9443138246,
   -2.5986495773,
   -0.9105230773,
   -1.6619549081,
   -1.6299876201,
   -1.0230948345,
   -1.9084645808,
   -1.0940563512,
   -1.0165617987,
   -1.1998745426,
   -1.179683123,
   -1.4390070051,
   -0.7618085282,
   -1.1343344866,
   -1.3387307203,
   -1.0848561813,
   -1.4933983298,
   -2.1800066057,
   -1.2141733303,
   -1.4642133688,
   -0.8829052158,
   0.8798734266,
   -1.7410699446,
   -1.3387978042,
   -2.5881869433,
   -1.178230713,
   -1.1947338049,
   -0.906592937,
   -1.3014135408,
   -1.357868677,
   -1.4462192545,
   -0.8435735129,
   -1.1305836719,
   -1.0515923095,
   -1.1613622492,
   -1.8126841186,
   -1.1170071638,
   -1.1749334098,
   -1.6552755413,
   -1.2061129407,
   -0.9662325177,
   -2.5246817464,
   -1.2044845636,
   1.0976141375,
   -1.1922880038,
   -1.7598971533,
   1.1990928417,
   -1.0213091625,
   -2.4988207097,
   -1.8192188073,
   -2.1141782444,
   -2.4047731134,
   -1.1323648763,
   -1.257983612,
   -1.8243912255,
   -1.1580929253,
   -1.9699919141,
   -0.9491993418,
   -1.0831851692,
   -1.4447635487,
   -1.2227599198,
   -1.4976782569,
   -2.5137699441,
   -2.6749458358,
   -1.9165760159,
   -1.7569880419,
   -1.0799673315,
   -1.1300808558,
   -1.6737006675,
   0.7834189777,
   -2.3901432774,
   -1.6268462832,
   -1.9619799044,
   -2.4564014793,
   -1.4172116463,
   -0.9074606415,
   0.9930586095,
   -1.4440497514,
   -1.0827129692,
   -2.1128490281,
   -1.2661509975,
   -2.1327410441,
   -1.5671597836,
   -1.7772663779,
   -2.049998572,
   -2.4173858424,
   -1.5074897545,
   -2.527646398,
   -1.1525934837,
   -1.0661138283,
   -1.0924783557,
   -0.9440939209,
   1.5239818946,
   -1.0265458574,
   -2.2480232144,
   -2.0490805434,
   -1.9325371626,
   -1.9852182415,
   -2.4378899175,
   -1.6828777688,
   -2.2942651843,
   -1.2451947932,
   -1.3733071391,
   -1.3300166741,
   -0.8773987803,
   -1.0472389359,
   -2.0611609377,
   -1.1005491509,
   -1.3430705544,
   -1.30318729,
   -1.4243686875,
   -1.3461516624,
   -2.2508918031,
   -1.1964296874,
   -1.2355602494,
   -0.9777922248,
   -1.1994464545,
   -1.2972351586,
   -1.0884346249,
   -1.4092424424,
   -1.2174302798,
   -1.524620432,
   -2.2609595329,
   -1.2389855048,
   0.9811559829,
   2.085691544,
   -1.4895679177,
   -1.8401466694,
   -1.0505348425,
   -1.0930591882,
   -1.4012635529,
   -1.3356309248,
   -1.2232430141,
   -1.7228805882,
   -2.0376642316,
   -1.9819911711,
   -1.5641780373,
   1.2433226749,
   -2.1608293183,
   -1.3565560528,
   -1.5641669713,
   -1.2476823193,
   -2.0395624885,
   -1.6543309664,
   -2.0234220749,
   -1.7439541471,
   -1.1813597573,
   -1.1986560852,
   -1.6904091609,
   -1.8515330343,
   1.0071756187,
   -1.3974652199,
   -1.4745955857,
   -2.4256768256,
   -2.1605616362,
   -2.2279098087,
   -2.214629621,
   -1.0178893783,
   -1.1943119019,
   -1.9842347605,
   -1.0292327261,
   -0.9528332558,
   -1.047143644,
   -1.0316908162,
   1.7136040694,
   -1.780946356,
   -1.8068393508,
   -2.4616727014,
   -1.7948438909,
   -1.8169118647,
   -1.8603933396,
   -1.6699826138,
   -1.7653295518,
   -2.2115983925,
   -1.929935549,
   -1.649298208,
   -2.6824115434,
   -1.1727436465,
   -1.0445243713,
   -1.5227580793,
   -1.096083467,
   -1.1349120529,
   1.3186722497,
   -2.0569728679,
   -1.1121873249,
   0.8432568582,
   1.1166644131,
   -1.3600353467,
   -1.1132224452,
   -2.058342324,
   -1.9283388504,
   -1.6393084415,
   -1.6591189785,
   -1.9007253307,
   -2.0000578301,
   -1.6400419209,
   -2.2243154516,
   -1.300602984,
   -1.0958431478,
   -1.6889848669,
   1.4627260817,
   -1.3161957548,
   -1.2658167768,
   -1.7121901704,
   -2.9359231352,
   -2.6263470706,
   -2.5893139199,
   -2.71575787,
   -2.5321969047,
   -1.3511955756,
   -2.2285153052,
   -2.1771369469,
   -1.5670804629,
   -2.577764041,
   -1.1847297066,
   -2.2419654717,
   -0.9053404725,
   -1.1209611875,
   -1.2756609978,
   -1.139759088,
   -0.9495104742,
   -1.0061356849,
   -1.2014039058,
   -1.2390975199,
   -1.1286730839,
   -1.0954452887,
   -1.093366163,
   -1.1104965454,
   -1.1059811876,
   -1.0587176782,
   -1.1629244381,
   1.3566581285,
   -1.307760397,
   -1.3994157028,
   -2.3684778189,
   -1.26882653,
   -1.8022676055,
   -1.0191043704,
   -1.1761043321,
   -1.1653219719,
   -2.4737634141,
   -1.9510796603,
   -2.0881283738,
   -1.4841103126,
   -2.1822412587,
   -1.804227842,
   -2.7513364775,
   -0.9482731849,
   -0.8267056604,
   -1.1931797756,
   -1.2721139653,
   -0.8931057946,
   -0.9726261278,
   -2.3533508224,
   -1.1122957474,
   -2.1678530033,
   -1.1505696794,
   -2.1225619295,
   -1.4704795712,
   -2.5365383158,
   -1.3086687766,
   -1.4489116818,
   -1.9368081775,
   -1.7650838866,
   -1.2669831541,
   -1.3580110765,
   -1.7761886324,
   -1.5543858096,
   -1.7620858304,
   -1.4438453097,
   -2.0364302724,
   -1.4834121059,
   1.6759198515,
   -1.1122020459,
   -1.0219977126,
   -1.1268380294,
   -1.029825625,
   -1.0532194537,
   -1.0675929644,
   -1.1802059154,
   -1.0986829705,
   -1.0317197644,
   -1.0722231802,
   -1.1068300847,
   -1.0381184953,
   -1.1730216261,
   -1.1670650692,
   -1.0211488829,
   -1.176319859,
   -1.1441841316,
   -1.188506968,
   -1.0254303886,
   -1.3916477503,
   -2.6342984751,
   -2.0635472679,
   -2.6209993819,
   -1.27820936,
   -1.0450871802,
   2.3551770269,
   0.9691828842,
   -1.1658166863,
   -1.5552201618,
   -1.1222085839,
   -1.2651029925,
   -2.8955260245,
   -1.2405848296,
   -1.1974801693,
   -1.0655525899,
   -0.980792342,
   -1.0499259641,
   -1.1003774057,
   -1.2547887036,
   1.6450230225,
   -1.1063770536,
   -1.1750030237,
   -1.1580491278,
   -0.9473087729,
   -0.7624561011,
   -1.0678073759,
   -1.0490477726,
   -1.3395236291,
   -2.6594700215,
   -2.4298831355,
   -2.5829805675,
   0.7782598149,
   -2.6169213564,
   -2.9029040917,
   -2.6335148508,
   -1.4990656242,
   -1.3052897913,
   -1.0548399865,
   -1.7716699725
  ],
  "psi": [
   2.3970792977,
   -0.5359592546,
   2.561179055,
   -0.3654410222,
   -0.684338357,
   -0.8064266748,
   1.8550907297,
   -0.382738522,
   -0.5868476023,
   -0.6408255181,
   1.7184925511,
   2.7315994571,
   2.3631840845,
   2.4473499394,
   -0.6887635616,
   -0.7856796933,
   -0.7544391939,
   -3.0971187085,
   2.3233781087,
   2.8295309578,
   -0.6932681253,
   -0.6922236434,
   -0.781644462,
   -0.1136793954,
   -0.4257839544,
   2.5457499461,
   2.6317521118,
   2.3248999701,
   0.0716043642,
   1.3916855254,
   1.9358030555,
   2.5033319077,
   2.6660765255,
   2.5906312529,
   2.4607884008,
   -0.685979974,
   -0.1837507686,
   0.0723917311,
   -0.2019204501,
   -0.6444965558,
   -0.0898082058,
   -0.7313643454,
   -0.7259195666,
   -0.8547596447,
   2.6007711872,
   2.3234666509,
   -0.2774291858,
   -0.1127387283,
   2.2856531658,
   -0.7624571599,
   -0.5327440046,
   -0.3226170344,
   -0.6757597775,
   1.0694144396,
   -0.8818097724,
   -1.0240349665,
   2.4933566053,
   -0.4870223323,
   -2.5076299033,
   2.686317376,
   0.0247273137,
   0.7746916371,
   1.8675932198,
   2.3462739954,
   -0.3953897118,
   2.3902783389,
   2.4540343864,
   2.7419574996,
   2.6405624086,
   2.6466913795,
   2.7093739379,
   2.5580839549,
   -0.2033962128,
   -0.7283470736,
   -0.3730642399,
   2.3757186357,
   -0.5375583127,
   -0.5283069266,
   0.8807046012,
   -0.6856057221,
   2.9058906611,
   -0.7592945418,
   0.7494691046,
   2.2160285197,
   2.4560658892,
   2.6002164026,
   2.3905962045,
   2.8584110565,
   -0.542707041,
   -0.1658184348,
   2.3282285136,
   1.4227676586,
   2.4643813157,
   -0.7636438203,
   -0.7258903595,
   -0.7797430066,
   2.0763301959,
   2.5008142,
   2.288532085,
   0.1045198446,
   2.1024936936,
   2.2514418801,
   1.8163381402,
   -0.4612513712,
   -2.9797127363,
   -0.3157180886,
   0.0682114097,
   0.4992873927,
   2.0468170201,
   2.8027892764,
   2.4610393958,
   2.7400572193,
   2.5116355315,
   2.361838831,
   1.7400846637,
   2.5382428294,
   -3.1002908695,
   0.2777671998,
   2.7142662126,
   -0.4255945703,
   -0.135185354,
   2.2369914385,
   -0.4849349869,
   2.4222571682,
   2.4583475897,
   2.3542543967,
   1.934609227,
   -0.6748081162,
   -0.5974511323,
   -0.1295775534,
   0.8702131189,
   2.2103668864,
   2.3031530379,
   2.1451838316,
   2.77368357,
   2.7558750383,
   2.2692377627,
   0.1682596158,
   2.5848873966,
   2.243743091,
   1.6790895015,
   2.2142751305,
   2.1282602478,
   2.3068107754,
   2.207327603,
   2.3544344178,
   2.5340690975,
   -0.374363246,
   2.5648421705,
   2.121128671,
   2.818457146,
   2.6951748502,
   2.4177510793,
   0.0584374707,
   2.5007593558,
   2.6722086192,
   2.101996203,
   2.4012453167,
   2.3323056336,
   2.4044660873,
   2.4367107831,
   2.7249583109,
   2.4863312762,
   -0.6043250134,
   2.307845975,
   -0.7704955713,
   -0.3471946304,
   -0.0222126697,
   -0.4918800414,
   -0.306277277,
   2.5698377535,
   2.3041693434,
   2.0469029022,
   2.8504094519,
   2.7641578414,
   2.7049907243,
   -0.4710802554,
   -0.8709468417,
   -0.5455215806,
   -0.6504154726,
   -0.2181612733,
   2.5552900591,
   1.3064437261,
   0.2210746424,
   -0.6144763645,
   -0.1498585385,
   -0.461828246,
   -0.5354938555,
   2.1553699191,
   2.4387048858,
   -0.3469080541,
   -0.290505137,
   2.175144185,
   -0.7568670979,
   2.2192730963,
   2.7915086876,
   2.2477609517,
   2.5082114557,
   0.1780697194,
   1.9257383699,
   -0.2308914484,
   0.280895532,
   2.338924669,
   2.1453580621,
   2.1095274057,
   2.2096559753,
   1.8662262247,
   2.146826884,
   -0.3730599328,
   -0.6720112786,
   -0.2310291803,
   0.2564979108,
   2.3524769068,
   2.3198036351,
   2.7631477693,
   2.369396827,
   2.3741504314,
   2.6136520157,
   2.4216268767,
   2.280473509,
   2.2692823426,
   2.6901665034,
   2.5218819952,
   2.6852661518,
   2.0566004393,
   -0.1063289547,
   2.6471853554,
   -0.0741861058,
   2.7230413744,
   2.2983902878,
   2.2330612301,
   2.3072236547,
   1.9510198853,
   2.6726680263,
   2.4798337332,
   2.0289885308,
   0.2939704835,
   2.4342749336,
   2.5371964616,
   -0.4179688983,
   -0.055782935,
   2.1650346622,
   2.4770572576,
   -0.0714380296,
   -2.0380721328,
   -0.5649809727,
   0.9046907791,
   0.1341822568,
   2.1699101354,
   2.4984634553,
   2.6347920613,
   2.3065060821,
   2.0747262704,
   2.2061351869,
   2.1499968596,
   2.3869709387,
   2.1334753885,
   2.594581533,
   -3.1106898687,
   -0.3363933358,
   -0.0180504236,
   0.1847771551,
   2.5047401047,
   2.0452862284,
   -0.493191935,
   2.744870922,
   2.4088615837,
   3.0016787632,
   2.6997647579,
   2.6360430533,
   2.5576017887,
   2.3347857522,
   1.9495204555,
   1.9451716722,
   2.7718639801,
   -0.5529465817,
   1.299497431,
   -0.8257510684,
   -0.5696356818,
   -0.8243574623,
   -0.7460683705,
   -0.9554168261,
   -0.6909994435,
   -0.7701086555,
   -0.6530956969,
   -0.7350356082,
   -0.7460430609,
   -0.6868133634,
   -0.7318141583,
   -0.8271280147,
   -0.5355504901,
   -0.6135735595,
   0.3804962946,
   2.4187910626,
   2.8607305653,
   2.3162879533,
   0.0400238398,
   -0.0786890008,
   2.4380359035,
   2.0183907244,
   -0.5419955689,
   2.8731712643,
   2.6585400831,
   -2.0580583367,
   2.2705444793,
   2.5372034916,
   2.4674493342,
   2.8825948327,
   2.4342139287,
   -0.7271070904,
   -0.5130855149,
   2.4849848126,
   2.4499198858,
   -0.5361002156,
   2.5963644628,
   2.4914296833,
   2.5446230551,
   2.517242156,
   2.7090198992,
   1.978563365,
   2.4703306739,
   2.4779415015,
   1.1584393353,
   0.2406453499,
   0.1237076324,
   2.2111501811,
   2.1459322478,
   2.4446904181,
   2.0275914391,
   2.0580087914,
   2.0474096388,
   2.1658618744,
   2.1878937147,
   2.3928478891,
   -0.9048901382,
   -0.6874626905,
   -0.7668553834,
   -0.7988644649,
   -0.7626523554,
   -0.8100561996,
   -0.619705655,
   -0.8686819055,
   -0.7678763676,
   -0.7824841767,
   -0.8040667254,
   -0.6924309147,
   -0.6675570724,
   -0.8337212812,
   -0.6770704698,
   -0.6440346443,
   -0.7335261398,
   -0.6300989642,
   -0.6538801205,
   -0.6966331322,
   2.4033403701,
   2.6835095344,
   2.8405571729,
   2.7390664978,
   2.5529351791,
   0.2579504104,
   -2.3151563599,
   -0.0946564759,
   -0.0942956073,
   2.3697929739,
   2.1861625213,
   2.4130505005,
   -0.3730908776,
   -0.3008984042,
   -0.479045808,
   -0.6670187431,
   -0.7240567148,
   -0.5136472795,
   -0.2718907939,
   0.1802072721,
   -0.831154842,
   -0.7564199106,
   -0.7823634654,
   -0.976942326,
   -0.9961945781,
   -0.844476519,
   -0.6958251853,
   -0.7345097338,
   2.2478243358,
   2.1846433805,
   2.9445487191,
   0.6894430044,
   1.4410998239,
   -1.7918175029,
   -2.0547786832,
   -2.9123903541,
   2.713007928,
   -0.4698926408
  ]
 },
 "p53_conformer_73": {
  "omega": [
   3.1057084739,
   3.0530369499,
   -3.1063713757,
   -3.1323033703,
   -2.999799982,
   -3.0883371988,
   -3.0576365448,
   2.9287502447,
   3.140863348,
   -3.1246839759,
   -3.138230222,
   3.1355548741,
   -3.081052538,
   2.9594108253,
   -3.0148418474,
   -3.0627876292,
   2.809943768,
   3.0860190544,
   -3.1071996236,
   -3.0705340169,
   -3.0387418065,
   3.1357861297,
   -2.9296830564,
   3.1042181663,
   3.1338549982,
   3.1051266891,
   -3.1210064837,
   3.0941179688,
   3.1375316268,
   3.1406000054,
   -3.0568631824,
   3.0903016648,
   3.1380247148,
   3.125431893,
   3.1205939725,
   3.0983337604,
   -3.1240779951,
   3.0610168203,
   3.1281747501,
   3.0543931727,
   -3.0682202846,
   -3.0749805619,
   -2.9428162692,
   -3.0900201763,
   -3.1372782338,
   2.7527632098,
   3.0721184902,
   -3.0231911612,
   -3.1276447951,
   3.0776325908,
   -3.024619267,
   -3.0522661407,
   -3.0244795123,
   3.0917176333,
   3.0460521336,
   3.0350985046,
   3.0351769303,
   -3.0913742084,
   3.1326206755,
   -2.9700120238,
   2.9995214168,
   -3.0456201872,
   3.0693366968,
   3.1180912633,
   3.1144993452,
   3.1405735251,
   -3.1025123337,
   2.9956679764,
   -3.0134062015,
   -3.0457380153,
   3.1237370783,
   3.0984359945,
   3.0134818255,
   3.0768918124,
   3.0605353367,
   2.9993012118,
   2.9809268857,
   3.0917306101,
   -3.0641715058,
   -3.0244559502,
   -3.1128892963,
   3.0512814771,
   3.0235854901,
   -2.9514508864,
   3.0851086743,
   -3.009159319,
   -2.9602024178,
   3.078201127,
   3.1362525103,
   3.1203864616,
   -0.0018066719,
   3.0143525583,
   -3.066610097,
   3.136129063,
   2.965479415,
   2.9107756585,
   3.0988534181,
   -3.13726405,
   3.0232470204,
   -3.0962307115,
   2.9971694114,
   -3.1188273039,
   -3.1191997235,
   -3.0833594318,
   -3.0515612613,
   -3.0806995231,
   3.123222166,
   -3.0355604145,
   3.0839972277,
   -3.1360381932,
   2.9744809198,
   3.1361781732,
   3.0682905135,
   3.0361957814,
   3.0804670654,
   2.9740762696,
   3.1293838016,
   -3.1253295618,
   -3.1198068244,
   -3.1373193736,
   -3.1034581012,
   3.1181911583,
   3.0701606021,
   3.0831579448,
   -3.1206949482,
   3.0056352889,
   3.0386872962,
   -3.097878596,
   -3.1380610633,
   -2.8605139307,
   -2.913540834,
   3.0283447899,
   3.0283117789,
   -3.1295599533,
   2.9621869046,
   3.0555198815,
   3.0831440379,
   3.0654341658,
   -3.1369784578,
   -3.1413210839,
   3.1373504097,
   3.0426904537,
   -3.1351759651,
   3.0420566822,
   3.1213434904,
   3.0440970028,
   3.1193191602,
   3.0520819467,
   -3.0703519197,
   3.0525391145,
   -3.1327566363,
   3.0166449944,
   -3.0834583836,
   2.9658610332,
   -3.0864004962,
   3.0534426642,
   3.1271576017,
   2.9351178286,
   3.1007841346,
   3.0430150826,
   2.9209777185,
   2.9369302722,
   -3.1141314695,
   -3.0798137939,
   -3.0799771298,
   3.107267078,
   -3.1062025495,
   -2.9948259892,
   3.0961366758,
   3.0648608163,
   3.0400944373,
   3.0293469727,
   3.1192170881,
   2.9179102411,
   3.0042044815,
   3.1304434706,
   3.0955470923,
   3.1255694055,
   3.0489997173,
   3.0795694148,
   -3.1353763806,
   2.9674015067,
   -2.6542744104,
   3.1154237012,
   3.04100039,
   -3.1036615694,
   3.1261890513,
   -3.0344256792,
   3.1086152456,
   -2.979458932,
   -3.1407908588,
   -3.0842127775,
   3.0551476819,
   -3.060870353,
   2.9634548032,
   2.9869097897,
   3.1227962164,
   2.9603025988,
   3.0965274816,
   3.1153755049,
   3.082366392,
   3.0966040858,
   3.0263755962,
   3.0226726308,
   -3.0946030733,
   2.8433125348,
   -3.1026290513,
   -3.0385518893,
   -3.0517896512,
   -3.0433867481,
   -3.0316742082,
   -3.112994044,
   3.074262476,
   3.0167943647,
   3.0289999131,
   -3.0607285742,
   2.9655109026,
   2.9430156532,
   2.9830735311,
   3.0262246889,
   3.0073712303,
   3.0474013445,
   3.0084011395,
   3.123293469,
   -3.07841075,
   2.926475666,
   3.0454741365,
   -3.1186954514,
   3.0381013941,
   3.1382772188,
   2.9464495414,
   3.1039292012,
   3.0807272119,
   2.9383508178,
   3.0907437967,
   -2.8458274054,
   3.070672745,
   3.0291377025,
   3.0734305391,
   3.1108616075,
   -3.0689177112,
   3.0283470363,
   -3.07407025,
   2.9936677223,
   3.0893010414,
   3.0435770048,
   -3.1218060665,
   3.0381253102,
   3.1124217967,
   3.128074255,
   2.9523928047,
   2.9236239699,
   3.0292705742,
   2.9890175256,
   3.0657803132,
   2.8774389733,
   -2.998542343,
   2.9618425237,
   3.1123854887,
   3.1225951367,
   -3.085189434,
   3.066119141,
   -3.0585335442,
   2.9816837831,
   -3.1384730483,
   3.1171189806,
   2.8908368533,
   -3.0634756342,
   3.0887207551,
   3.0983786849,
   3.0943061703,
   2.9713399487,
   3.0467471077,
   -2.993704456,
   -3.0883168436,
   -3.0510521519,
   -3.0488240856,
   -3.1217463952,
   3.0732632392,
   -3.1075297263,
   3.0086449792,
   3.1165759505,
   -3.1111619139,
   3.1087290446,
   3.0264972948,
   3.0435474649,
   3.0684118094,
   3.0276443322,
   3.1025837933,
   3.0704051698,
   3.0513961839,
   -3.0463889286,
   -3.0985059677,
   -3.0217139302,
   -3.1348646571,
   3.0404622395,
   3.1244561687,
   3.1330108881,
   3.1170622571,
   3.0899056742,
   3.0886409157,
   -3.1222613216,
   -3.0853900835,
   -3.123104582,
   3.0527976917,
   3.0103046531,
   -2.8516638074,
   3.0295921333,
   -3.1209511072,
   2.8765181527,
   3.1046738623,
   3.1078022704,
   -3.047288687,
   3.0468518751,
   2.9210427419,
   3.0894784599,
   -3.0987831182,
   -3.1205870061,
   3.1136762397,
   3.0660025381,
   3.0510360051,
   -3.1242909844,
   3.0494710447,
   3.1085017442,
   3.1166851256,
   3.008290635,
   3.0282050954,
   3.0355294342,
   3.0725758302,
   3.0487666741,
   -3.1000799849,
   3.0358756026,
   3.0277876651,
   -3.0403064248,
   3.1414479805,
   3.0884877001,
   3.0285113079,
   3.1107736175,
   3.073167712,
   3.0992599973,
   3.0519682327,
   3.102243556,
   3.0587752284,
   3.1179384689,
   3.0646155718,
   3.0841485509,
   3.0625924034,
   3.0586898947,
   3.0765027053,
   3.0300331485,
   3.0854095203,
   2.9891869074,
   3.094227542,
   -3.0985259205,
   -3.1134064912,
   2.9704502589,
   3.0752104852,
   -3.124120138,
   -2.752457054,
   3.0924931019,
   -2.9179800371,
   3.0138513878,
   3.107405548,
   3.1373105741,
   3.0095911332,
   3.0284935937,
   3.092051792,
   -2.9474374522,
   2.9202843013,
   -3.0871522478,
   -3.0711206083,
   -3.0542656458,
   -3.1322049231,
   -3.0656066955,
   3.1396071733,
   3.127770076,
   -3.0610183559,
   -3.087395513,
   -3.1078331918,
   3.1121052309,
   3.1267689307,
   3.0590455803,
   3.0975482671,
   3.1324049002,
   3.1099526588,
   3.0813798611,
   3.0171093268,
   -3.0069090862,
   3.0592939426,
   -3.1187627052,
   -2.880429752,
   -2.8939108294
  ],
  "phi": [
   1.0154045961,
   -1.4547316086,
   -1.1388939492,
   -1.1440330408,
   -1.3847696197,
   -2.5494605557,
   -1.1006085328,
   -1.0299326721,
   -1.5832921982,
   -2.2615429115,
   -1.1208173566,
   -1.1280633427,
   -1.4111735985,
   -0.9938822195,
   -0.894592007,
   -1.6968427854,
   1.2296974425,
   -1.3185967168,
   -1.937640981,
   -2.4063253725,
   -1.7248894375,
   -1.7798783307,
   -2.0262826287,
   -0.9615901172,
   -1.0210310412,
   -1.0325471354,
   -1.1088089903,
   -1.0257779835,
   -1.1313603193,
   -1.048285823,
   -1.1934742892,
   -2.1004667021,
   -1.0134535868,
   -1.1135419233,
   -0.9725473656,
   -1.2417877278,
   -1.1953893644,
   -1.0868503876,
   -1.1556205017,
   -1.0019852565,
   -1.1286194279,
   -1.5867937741,
   0.9101211433,
   -1.6080226048,
   -1.5518612675,
   -0.8992964718,
   -1.1604212144,
   -1.1937516989,
   -1.1748705699,
   -0.8672171156,
   -1.2231373223,
   -2.0068326641,
   -2.5194363735,
   -1.5597384356,
   -1.989989257,
   -1.1519004211,
   -1.1106143589,
   3.1338329045,
   -1.2061226865,
   -1.4319611178,
   -2.0949820634,
   -2.2594345264,
   -1.0843895435,
   -1.9334606789,
   -2.5615204119,
   -1.1002590962,
   -1.6962882425,
   -1.0013842388,
   -2.6743633028,
   -1.3421245167,
   -1.0169612369,
   -1.1070990328,
   -2.5740368932,
   -1.037191887,
   -0.8998347237,
   -1.0724318683,
   -1.2333420432,
   -2.078704689,
   -1.0936437317,
   -2.3817112001,
   -1.235863334,
   -2.3562015038,
   -2.1491169888,
   -1.1162887861,
   -2.4522073714,
   -1.0756756002,
   -2.272726702,
   -1.1604824378,
   -1.3015642756,
   -2.1167404074,
   -1.1956612574,
   -2.5783194726,
   -2.4342200657,
   -2.5828923909,
   -1.8794600028,
   -1.8126841186,
   -1.1170071638,
   -1.1749334098,
   -1.6552755413,
   -1.2061129407,
   -0.9662325177,
   -2.5246817464,
   -1.2044845636,
   1.0976141375,
   -1.1922880038,
   -1.7598971533,
   1.1990928417,
   -1.0213091625,
   -2.4988207097,
   -1.8192188073,
   -2.1141782444,
   -2.4047731134,
   -1.1323648763,
   -1.257983612,
   -1.8243912255,
   -1.1580929253,
   -1.9699919141,
   -0.9491993418,
   -1.0831851692,
   -1.4447635487,
   -1.2227599198,
   -1.4976782569,
   -2.5137699441,
   -2.6749458358,
   -1.9165760159,
   -1.7569880419,
   -1.0799673315,
   -1.1300808558,
   -1.6737006675,
   0.7834189777,
   -2.3901432774,
   -1.6268462832,
   -1.9619799044,
   -2.4564014793,
   -1.4172116463,
   -0.9074606415,
   0.9930586095,
   -1.4440497514,
   -1.0827129692,
   -2.1128490281,
   -1.2661509975,
   -2.1327410441,
   -1.5671597836,
   -1.7772663779,
   -2.049998572,
   -2.4173858424,
   -1.5074897545,
   -2.527646398,
   -1.1525934837,
   -1.0661138283,
   -1.0924783557,
   -0.9440939209,
   1.5239818946,
   -1.0265458574,
   -2.2480232144,
   -2.0490805434,
   -1.9325371626,
   -1.9852182415,
   -2.4378899175,
   -1.6828777688,
   -2.2942651843,
   -1.2451947932,
   -1.3733071391,
   -1.3300166741,
   -0.8773987803,
   -1.0472389359,
   -2.0611609377,
   -1.1005491509,
   -1.3430705544,
   -1.30318729,
   -1.4243686875,
   -1.3461516624,
   -2.2508918031,
   -1.1964296874,
   -1.2355602494,
   -0.9777922248,
   -1.1994464545,
   -1.2972351586,
   -1.0884346249,
   -1.4092424424,
   -1.4845157295,
   -1.1531381948,
   2.909084771,
   -1.9186582545,
   -1.3645045341,
   1.4311109389,
   -1.4895679177,
   -1.8401466694,
   -1.0505348425,
   -1.0930591882,
   -1.4012635529,
   -1.3356309248,
   -1.2232430141,
   -1.7228805882,
   -2.0376642316,
   -1.9819911711,
   -1.5641780373,
   1.2433226749,
   -2.1608293183,
   -1.3565560528,
   -1.5641669713,
   -1.2476823193,
   -2.0395624885,
   -1.6543309664,
   -2.0234220749,
   -1.7439541471,
   -1.1813597573,
   -1.1986560852,
   -1.6904091609,
   -1.8515330343,
   1.0071756187,
   -1.3974652199,
   -1.4745955857,
   -2.4256768256,
   -2.1605616362,
   -2.2279098087,
   -2.214629621,
   -1.0178893783,
   -1.1943119019,
   -1.9842347605,
   -1.0292327261,
   -0.9528332558,
   -1.047143644,
   -1.0316908162,
   1.7136040694,
   -1.780946356,
   -1.8068393508,
   -2.4616727014,
   -1.7948438909,
   -1.8169118647,
   -1.8603933396,
   -1.6699826138,
   -1.7653295518,
   -2.2115983925,
   -1.929935549,
   -1.649298208,
   -2.6824115434,
   -1.1727436465,
   -1.0445243713,
   -1.5227580793,
   -1.096083467,
   -1.1349120529,
   1.3186722497,
   -2.0569728679,
   -1.1121873249,
   0.8432568582,
   1.1166644131,
   -1.3600353467,
   -1.1132224452,
   -2.058342324,
   -1.9283388504,
   -1.6393084415,
   -1.6591189785,
   -1.9007253307,
   -2.0000578301,
   -1.6400419209,
   -2.2243154516,
   -1.300602984,
   -1.0958431478,
   -1.6889848669,
   1.4627260817,
   -1.3161957548,
   -1.2658167768,
   -1.7121901704,
   -2.9359231352,
   -2.6263470706,
   -2.5893139199,
   -2.71575787,
   -2.5321969047,
   -1.3511955756,
   -2.2285153052,
   -2.1771369469,
   -1.5670804629,
   -2.577764041,
   -1.1847297066,
   -2.2419654717,
   -0.9053404725,
   -1.1209611875,
   -1.2756609978,
   -1.139759088,
   -0.9495104742,
   -1.0061356849,
   -1.2014039058,
   -1.2390975199,
   -1.1286730839,
   -1.0954452887,
   -1.093366163,
   -1.1104965454,
   -1.1059811876,
   -1.0587176782,
   -1.4050864398,
   1.7707671197,
   -1.5333296523,
   -0.9687344917,
   -1.7732020893,
   -0.8862015297,
   1.2863187743,
   -1.5750811104,
   -1.214287181,
   -0.9508634351,
   1.5967752442,
   -1.3358261967,
   -2.1459216244,
   -0.7790284296,
   -1.0715357232,
   -2.1960656569,
   -2.4665538258,
   -1.0043784874,
   -1.3287992594,
   -0.6266167466,
   -1.07579113,
   -1.0272734008,
   -2.7749058764,
   -1.8830492625,
   -0.9430653279,
   -2.0058299955,
   -1.0489127829,
   0.9475316481,
   -1.472811245,
   -1.1401153441,
   -1.1447143715,
   -2.5835942458,
   -2.6708377646,
   -1.7650838866,
   -1.2669831541,
   -1.3580110765,
   -1.7761886324,
   -1.5543858096,
   -1.7620858304,
   -1.4438453097,
   -2.0364302724,
   -1.4834121059,
   1.6759198515,
   -1.1122020459,
   -1.0219977126,
   -1.1268380294,
   -1.029825625,
   -1.0532194537,
   -1.0675929644,
   -1.1802059154,
   -1.0986829705,
   -1.0317197644,
   -1.0722231802,
   -1.1068300847,
   -1.0381184953,
   -1.1730216261,
   -1.1670650692,
   -1.0211488829,
   -1.176319859,
   -1.1441841316,
   -1.188506968,
   -1.0254303886,
   -1.3916477503,
   -1.5834424746,
   -1.5228843843,
   -2.635934971,
   -1.2401910071,
   -1.070699738,
   0.0306108923,
   -1.332902495,
   -1.5648535337,
   -2.170623764,
   -1.8501990221,
   -2.2737560371,
   -2.5410944964,
   -1.5593740398,
   -2.3247598169,
   -1.9038009217,
   -1.623993468,
   0.9081395772,
   -2.3016637414,
   -1.0068947119,
   1.2132677534,
   -1.644228681,
   -1.64086738,
   -1.1118396505,
   -1.3710236863,
   -1.0376755203,
   -1.8305688206,
   -0.908809062,
   -1.0737342916,
   -1.1774712855,
   -2.2711813355,
   -1.8838368009,
   -1.5980674021,
   -1.3837368579,
   -0.9139364655,
   2.5770514592,
   -0.9116530601,
   -1.0970370761,
   -1.2053374441,
   -2.8624012437
  ],
  "psi": [
   -0.1249235946,
   0.632387008,
   2.1784975279,
   2.4884352869,
   -0.7176636079,
   -0.4889103977,
   1.284920612,
   -0.2517634703,
   -0.7510343439,
   1.9811877209,
   1.5066299643,
   2.7065113205,
   -0.5733308904,
   2.7289480686,
   2.4700313186,
   2.1862786742,
   2.4936119021,
   0.5303284254,
   2.4753744228,
   -0.1528632803,
   2.2894895237,
   2.2989167839,
   1.9527692419,
   2.3806591169,
   2.3253599331,
   2.6208434204,
   2.4624050231,
   -0.7240131566,
   -0.7426047283,
   -0.8469032879,
   -0.8837410665,
   -0.5029172684,
   1.8772889231,
   2.4046383298,
   2.1284792952,
   2.3575375707,
   2.6502181644,
   -0.6736693172,
   -0.7115805057,
   -0.7298651676,
   -0.8810411763,
   -0.5158292349,
   -0.0414178978,
   0.8498153863,
   2.247833595,
   2.5341984437,
   2.3020991003,
   -0.5505157547,
   -0.7139612498,
   -0.7993698125,
   -0.7468696106,
   -0.3807117853,
   2.3436857853,
   2.6933186506,
   2.4879410011,
   1.6761570322,
   2.3874474347,
   2.7300220622,
   -3.0064605254,
   2.9573757001,
   1.3081426771,
   2.0317580072,
   1.0691424495,
   -0.3582661658,
   2.3445571279,
   2.5758312475,
   -0.4187658544,
   2.6240633782,
   2.346935759,
   2.6158079822,
   2.9608015731,
   2.5962109114,
   -0.6679708797,
   2.7292873007,
   2.4863046054,
   2.2434568775,
   2.560066306,
   -3.1048899872,
   1.3152181609,
   2.4922548529,
   1.951239122,
   2.3711402692,
   2.8049558002,
   1.3125388915,
   2.5886854143,
   1.2587362429,
   2.4373746798,
   1.0825732708,
   2.727540633,
   -0.5525241409,
   2.5828077809,
   2.7301098754,
   2.8434334205,
   2.8556998871,
   2.3910943746,
   2.5805173726,
   2.0763301959,
   2.5008142,
   2.288532085,
   0.1045198446,
   2.1024936936,
   2.2514418801,
   1.8163381402,
   -0.4612513712,
   -2.9797127363,
   -0.3157180886,
   0.0682114097,
   0.4992873927,
   2.0468170201,
   2.8027892764,
   2.4610393958,
   2.7400572193,
   2.5116355315,
   2.361838831,
   1.7400846637,
   2.5382428294,
   -3.1002908695,
   0.2777671998,
   2.7142662126,
   -0.4255945703,
   -0.135185354,
   2.2369914385,
   -0.4849349869,
   2.4222571682,
   2.4583475897,
   2.3542543967,
   1.934609227,
   -0.6748081162,
   -0.5974511323,
   -0.1295775534,
   0.8702131189,
   2.2103668864,
   2.3031530379,
   2.1451838316,
   2.77368357,
   2.7558750383,
   2.2692377627,
   0.1682596158,
   2.5848873966,
   2.243743091,
   1.6790895015,
   2.2142751305,
   2.1282602478,
   2.3068107754,
   2.207327603,
   2.3544344178,
   2.5340690975,
   -0.374363246,
   2.5648421705,
   2.121128671,
   2.818457146,
   2.6951748502,
   2.4177510793,
   0.0584374707,
   2.5007593558,
   2.6722086192,
   2.101996203,
   2.4012453167,
   2.3323056336,
   2.4044660873,
   2.4367107831,
   2.7249583109,
   2.4863312762,
   -0.6043250134,
   2.307845975,
   -0.7704955713,
   -0.3471946304,
   -0.0222126697,
   -0.4918800414,
   -0.306277277,
   2.5698377535,
   2.3041693434,
   2.0469029022,
   2.8504094519,
   2.7641578414,
   2.7049907243,
   -0.4710802554,
   -0.8709468417,
   -0.5455215806,
   -0.6504154726,
   -0.2180927987,
   1.5359972736,
   2.5494964417,
   0.1871719543,
   2.9820428352,
   0.2380605975,
   -0.0752498282,
   -0.5354938555,
   2.1553699191,
   2.4387048858,
   -0.3469080541,
   -0.290505137,
   2.175144185,
   -0.7568670979,
   2.2192730963,
   2.7915086876,
   2.2477609517,
   2.5082114557,
   0.1780697194,
   1.9257383699,
   -0.2308914484,
   0.280895532,
   2.338924669,
   2.1453580621,
   2.1095274057,
   2.2096559753,
   1.8662262247,
   2.146826884,
   -0.3730599328,
   -0.6720112786,
   -0.2310291803,
   0.2564979108,
   2.3524769068,
   2.3198036351,
   2.7631477693,
   2.369396827,
   2.3741504314,
   2.6136520157,
   2.4216268767,
   2.280473509,
   2.2692823426,
   2.6901665034,
   2.5218819952,
   2.6852661518,
   2.0566004393,
   -0.1063289547,
   2.6471853554,
   -0.0741861058,
   2.7230413744,
   2.2983902878,
   2.2330612301,
   2.3072236547,
   1.9510198853,
   2.6726680263,
   2.4798337332,
   2.0289885308,
   0.2939704835,
   2.4342749336,
   2.5371964616,
   -0.4179688983,
   -0.055782935,
   2.1650346622,
   2.4770572576,
   -0.0714380296,
   -2.0380721328,
   -0.5649809727,
   0.9046907791,
   0.1341822568,
   2.1699101354,
   2.4984634553,
   2.6347920613,
   2.3065060821,
   2.0747262704,
   2.2061351869,
   2.1499968596,
   2.3869709387,
   2.1334753885,
   2.594581533,
   -3.1106898687,
   -0.3363933358,
   -0.0180504236,
   0.1847771551,
   2.5047401047,
   2.0452862284,
   -0.493191935,
   2.744870922,
   2.4088615837,
   3.0016787632,
   2.6997647579,
   2.6360430533,
   2.5576017887,
   2.3347857522,
   1.9495204555,
   1.9451716722,
   2.7718639801,
   -0.5529465817,
   1.299497431,
   -0.8257510684,
   -0.5696356818,
   -0.8243574623,
   -0.7460683705,
   -0.9554168261,
   -0.6909994435,
   -0.7701086555,
   -0.6530956969,
   -0.7350356082,
   -0.7460430609,
   -0.6868133634,
   -0.7318141583,
   -0.8271280147,
   -0.5336858862,
   2.6224566309,
   2.5971473522,
   2.7477090452,
   -0.667480937,
   0.3599485426,
   2.265498922,
   0.089401897,
   2.7051174127,
   2.2802489524,
   2.2426322538,
   -0.1006780928,
   -0.3521469426,
   -1.5650321383,
   -0.8087949867,
   -0.6910998005,
   1.6084128234,
   2.8492645558,
   2.6144455667,
   0.6734070595,
   -0.7107311717,
   -0.7491662894,
   -0.7385982124,
   2.8695265823,
   2.4308323689,
   -0.4254672977,
   1.8448420223,
   2.5621929495,
   0.5444596688,
   2.1683467782,
   2.2367631488,
   2.6870168486,
   2.6981973143,
   2.8117809741,
   0.1237076324,
   2.2111501811,
   2.1459322478,
   2.4446904181,
   2.0275914391,
   2.0580087914,
   2.0474096388,
   2.1658618744,
   2.1878937147,
   2.3928478891,
   -0.9048901382,
   -0.6874626905,
   -0.7668553834,
   -0.7988644649,
   -0.7626523554,
   -0.8100561996,
   -0.619705655,
   -0.8686819055,
   -0.7678763676,
   -0.7824841767,
   -0.8040667254,
   -0.6924309147,
   -0.6675570724,
   -0.8337212812,
   -0.6770704698,
   -0.6440346443,
   -0.7335261398,
   -0.6300989642,
   -0.6538801205,
   -0.6963254396,
   1.3653530834,
   3.1234241956,
   2.9330728584,
   2.2787483665,
   -2.7696764284,
   0.9612050121,
   1.3518049425,
   -0.2311272634,
   2.0819762931,
   2.1583204624,
   2.824351419,
   2.3829662476,
   -0.046218963,
   1.8329689748,
   -0.1476601676,
   0.2982027961,
   0.802505635,
   2.3553085183,
   2.0828813837,
   0.1290627514,
   1.6401543254,
   2.3268473696,
   -1.0442003415,
   -0.4720465472,
   -0.4819672918,
   0.5857209677,
   -0.6515222409,
   -0.8418767656,
   2.5189835977,
   2.1104751749,
   2.2322496593,
   2.1107318773,
   2.7900285707,
   2.3620185976,
   -2.6969613197,
   2.4276031,
   2.4750127527,
   -0.702599765
  ]
 },
 "p53_conformer_74": {
  "omega": [
   -3.0814363327,
   2.9969441568,
   3.1185519266,
   3.0276306765,
   3.1124252242,
   -3.1182305928,
   -3.0866151255,
   -3.0913989191,
   -3.0680951223,
   -3.0412285033,
   3.1217143395,
   -3.0729694919,
   3.075001598,
   2.9270845547,
   3.0331238312,
   -3.1166780066,
   3.129331516,
   -3.1181866574,
   2.8071553882,
   2.8260513974,
   3.0971986003,
   3.1216340155,
   3.1316673183,
   3.1408776633,
   3.0476939171,
   3.1069141305,
   2.973666975,
   -3.005756433,
   3.1409199126,
   3.0759389014,
   2.9988336569,
   -3.0574943079,
   -3.0498687743,
   2.9345423884,
   3.119484659,
   3.1340916612,
   3.132921039,
   3.0672329314,
   -3.0274503454,
   3.0750308305,
   -3.1284444097,
   -3.1068499154,
   -3.1344085378,
   3.1020566344,
   3.1375797417,
   -3.1350404069,
   3.1409268484,
   3.0790297567,
   -3.096972133,
   -3.1170531911,
   3.1359635214,
   -3.1227210046,
   3.1167022609,
   -3.1273999879,
   3.06402496,
   3.1234140645,
   2.9335525895,
   3.0509200565,
   3.1048174164,
   3.099465829,
   3.1203039201,
   3.0743370241,
   -3.0686165868,
   -2.9222558981,
   -3.0654265201,
   3.0576025627,
   -3.0200273084,
   3.0490212881,
   3.0646283238,
   3.0066157698,
   -3.0938055257,
   -3.0882989934,
   -2.915574,
   3.0165977602,
   -3.1063334704,
   3.1314936835,
   2.9800151549,
   3.0917833364,
   -3.0653798055,
   -3.025495562,
   -3.1136163344,
   -3.1296331968,
   3.0666154932,
   -3.1332924395,
   -3.0700366281,
   -3.1281423276,
   2.9528803573,
   2.9081112868,
   -3.022892339,
   3.0837863716,
   3.1350547548,
   3.1365766884,
   -3.1080970161,
   3.1201760997,
   3.0908119236,
   -3.1197090355,
   3.0988534181,
   -3.13726405,
   3.0232470204,
   -3.0962307115,
   2.9971694114,
   -3.1188273039,
   -3.1191997235,
   -3.0833594318,
   -3.0515612613,
   -3.0806995231,
   3.123222166,
   -3.0355604145,
   3.0839972277,
   -3.1360381932,
   2.9744809198,
   3.1361781732,
   3.0682905135,
   3.0361957814,
   3.0804670654,
   2.9740762696,
   3.1293838016,
   -3.1253295618,
   -3.1198068244,
   -3.1373193736,
   -3.1034581012,
   3.1181911583,
   3.0701606021,
   3.0831579448,
   -3.1206949482,
   3.0056352889,
   3.0386872962,
   -3.097878596,
   -3.1380610633,
   -2.8605139307,
   -2.913540834,
   3.0283447899,
   3.0283117789,
   -3.1295599533,
   2.9621869046,
   3.0555198815,
   3.0831440379,
   3.0654341658,
   -3.1369784578,
   -3.1413210839,
   3.1373504097,
   3.0426904537,
   -3.1351759651,
   3.0420566822,
   3.1213434904,
   3.0440970028,
   3.1193191602,
   3.0520819467,
   -3.0703519197,
   3.0525391145,
   -3.1327566363,
   3.0166449944,
   -3.0834583836,
   2.9658610332,
   -3.0864004962,
   3.0534426642,
   3.1271576017,
   2.9351178286,
   3.1007841346,
   3.0430150826,
   2.9209777185,
   2.9369302722,
   -3.1141314695,
   -3.0798137939,
   -3.0799771298,
   3.107267078,
   -3.1062025495,
   -2.9948259892,
   3.0961366758,
   3.0648608163,
   3.0400944373,
   3.0293469727,
   3.1192170881,
   2.9179102411,
   3.0042044815,
   3.1304434706,
   3.0955470923,
   3.1255694055,
   3.0489997173,
   3.0795694148,
   -3.135239718,
   3.0692083695,
   -3.0811303771,
   3.0982178159,
   -2.9032546635,
   -3.080967029,
   3.1363407499,
   -3.0344256792,
   3.1086152456,
   -2.979458932,
   -3.1407908588,
   -3.0842127775,
   3.0551476819,
   -3.060870353,
   2.9634548032,
   2.9869097897,
   3.1227962164,
   2.9603025988,
   3.0965274816,
   3.1153755049,
   3.082366392,
   3.0966040858,
   3.0263755962,
   3.0226726308,
   -3.0946030733,
   2.8433125348,
   -3.1026290513,
   -3.0385518893,
   -3.0517896512,
   -3.0433867481,
   -3.0316742082,
   -3.112994044,
   3.074262476,
   3.0167943647,
   3.0289999131,
   -3.0607285742,
   2.9655109026,
   2.9430156532,
   2.9830735311,
   3.0262246889,
   3.0073712303,
   3.0474013445,
   3.0084011395,
   3.123293469,
   -3.07841075,
   2.926475666,
   3.0454741365,
   -3.1186954514,
   3.0381013941,
   3.1382772188,
   2.9464495414,
   3.1039292012,
   3.0807272119,
   2.9383508178,
   3.0907437967,
   -2.8458274054,
   3.070672745,
   3.0291377025,
   3.0734305391,
   3.1108616075,
   -3.0689177112,
   3.0283470363,
   -3.07407025,
   2.9936677223,
   3.0893010414,
   3.0435770048,
   -3.1218060665,
   3.0381253102,
   3.1124217967,
   3.128074255,
   2.9523928047,
   2.9236239699,
   3.0292705742,
   2.9890175256,
   3.0657803132,
   2.8774389733,
   -2.998542343,
   2.9618425237,
   3.1123854887,
   3.1225951367,
   -3.085189434,
   3.066119141,
   -3.0585335442,
   2.9816837831,
   -3.1384730483,
   3.1171189806,
   2.8908368533,
   -3.0634756342,
   3.0887207551,
   3.0983786849,
   3.0943061703,
   2.9713399487,
   3.0467471077,
   -2.993704456,
   -3.0883168436,
   -3.0510521519,
   -3.0488240856,
   -3.1217463952,
   3.0732632392,
   -3.1075297263,
   3.0086449792,
   3.1165759505,
   -3.1111619139,
   3.1087290446,
   3.0264972948,
   3.0435474649,
   3.0684118094,
   3.0276443322,
   3.1025837933,
   3.0704051698,
   3.0521777288,
   3.1048940428,
   3.0975329211,
   3.0410457794,
   -3.1110834075,
   -2.8585853519,
   -3.0514146902,
   -3.0714088953,
   3.1398075823,
   3.130161743,
   -3.0095180888,
   3.1254962969,
   3.1115838064,
   2.9123736859,
   -3.0561579019,
   -2.6431875264,
   -2.9904545409,
   -3.1327203067,
   2.9641303633,
   -3.0449543256,
   3.1184491875,
   -3.0088833648,
   -3.1275585593,
   3.0917005358,
   -3.0909097609,
   -3.1388402752,
   -3.1372490562,
   -3.1193704982,
   3.0622206535,
   3.1114731029,
   3.0491776736,
   -3.1353616594,
   -3.0627501523,
   -3.1412699037,
   3.1166851256,
   3.008290635,
   3.0282050954,
   3.0355294342,
   3.0725758302,
   3.0487666741,
   -3.1000799849,
   3.0358756026,
   3.0277876651,
   -3.0403064248,
   3.1414479805,
   3.0884877001,
   3.0285113079,
   3.1107736175,
   3.073167712,
   3.0992599973,
   3.0519682327,
   3.102243556,
   3.0587752284,
   3.1179384689,
   3.0646155718,
   3.0841485509,
   3.0625924034,
   3.0586898947,
   3.0765027053,
   3.0300331485,
   3.0854095203,
   2.9891869074,
   3.094227542,
   -3.0999055953,
   3.1299770669,
   3.1384412274,
   3.0775361565,
   3.0279553122,
   3.0783402239,
   -3.1406450765,
   -3.0548902658,
   3.1191790918,
   3.1190390723,
   3.1071321581,
   -3.1275705272,
   3.1014866823,
   -3.0672798138,
   3.1328622195,
   -3.1210738026,
   -3.0856615503,
   -2.9442966038,
   -3.1368165428,
   3.1247645064,
   -3.1390813402,
   3.1183722411,
   3.0093938367,
   3.0827418285,
   -3.1147785434,
   -3.119230923,
   -3.1183618075,
   -3.1153593763,
   3.0552377479,
   -3.1024783755,
   3.1410296679,
   -3.101742235,
   3.0928136261,
   3.1265430476,
   -3.0748963513,
   3.0828584016,
   3.0408751125,
   -3.1016062505,
   3.0526941844
  ],
  "phi": [
   -1.2866270469,
   -2.3410872225,
   -1.2691375672,
   -1.4114523485,
   -1.1905001296,
   -2.0931629671,
   -0.9608611501,
   -1.1325876605,
   -1.17616197,
   -0.9215934272,
   -1.1036539771,
   -1.4854419626,
   -2.557487261,
   -1.1563244745,
   -1.1673058685,
   -1.4672195309,
   -0.8901483508,
   -2.0175566399,
   -1.4188918095,
   -1.1766527972,
   -1.6297611317,
   -2.1080193353,
   -1.0220037852,
   -1.0364836054,
   -1.1892307378,
   -1.1015649334,
   -1.5883739699,
   -2.013570268,
   -1.2579027908,
   -1.1352645472,
   -1.8570461808,
   -2.263175889,
   -1.3158938332,
   -1.5508141505,
   -1.1957490106,
   -1.0714317834,
   -1.2387086661,
   -1.0093991503,
   -1.1314150367,
   -2.1921536301,
   -2.2292581734,
   -1.8335062518,
   -2.3094473093,
   -2.5531768412,
   -1.4519059831,
   -0.8829972716,
   -1.0866809027,
   -0.9961062,
   -1.1322613135,
   -1.1798256392,
   -1.0539069202,
   -2.5754870151,
   -1.9183235299,
   -1.2144921833,
   -2.7299974885,
   -1.1400329522,
   -1.1236520499,
   -1.1803356957,
   -1.368277457,
   -1.3408529185,
   -2.0361433909,
   -0.9887546144,
   -1.2883704895,
   -2.9114843085,
   -1.111949323,
   -1.0436633282,
   -2.5935774727,
   -1.1155172576,
   -1.2349569233,
   -0.774107266,
   -1.285504638,
   -1.8180924461,
   -3.0802978793,
   -1.356755729,
   -2.0388626111,
   -1.1261679039,
   -1.2341833633,
   -2.0772198292,
   -1.0931110631,
   -2.3827343576,
   -1.2341987998,
   -1.451966124,
   -2.7675730315,
   -1.1591768059,
   -0.9639695192,
   -1.0976063264,
   -0.9822066725,
   -0.8212569741,
   -1.12548574,
   -1.554859504,
   -1.0239404444,
   -2.1090315306,
   -2.1202014614,
   -1.1341827269,
   -1.8628671663,
   -1.8126841186,
   -1.1170071638,
   -1.1749334098,
   -1.6552755413,
   -1.2061129407,
   -0.9662325177,
   -2.5246817464,
   -1.2044845636,
   1.0976141375,
   -1.1922880038,
   -1.7598971533,
   1.1990928417,
   -1.0213091625,
   -2.4988207097,
   -1.8192188073,
   -2.1141782444,
   -2.4047731134,
   -1.1323648763,
   -1.257983612,
   -1.8243912255,
   -1.1580929253,
   -1.9699919141,
   -0.9491993418,
   -1.0831851692,
   -1.4447635487,
   -1.2227599198,
   -1.4976782569,
   -2.5137699441,
   -2.6749458358,
   -1.9165760159,
   -1.7569880419,
   -1.0799673315,
   -1.1300808558,
   -1.6737006675,
   0.7834189777,
   -2.3901432774,
   -1.6268462832,
   -1.9619799044,
   -2.4564014793,
   -1.4172116463,
   -0.9074606415,
   0.9930586095,
   -1.4440497514,
   -1.0827129692,
   -2.1128490281,
   -1.2661509975,
   -2.1327410441,
   -1.5671597836,
   -1.7772663779,
   -2.049998572,
   -2.4173858424,
   -1.5074897545,
   -2.527646398,
   -1.1525934837,
   -1.0661138283,
   -1.0924783557,
   -0.9440939209,
   1.5239818946,
   -1.0265458574,
   -2.2480232144,
   -2.0490805434,
   -1.9325371626,
   -1.9852182415,
   -2.4378899175,
   -1.6828777688,
   -2.2942651843,
   -1.2451947932,
   -1.3733071391,
   -1.3300166741,
   -0.8773987803,
   -1.0472389359,
   -2.0611609377,
   -1.1005491509,
   -1.3430705544,
   -1.30318729,
   -1.4243686875,
   -1.3461516624,
   -2.2508918031,
   -1.1964296874,
   -1.2355602494,
   -0.9777922248,
   -1.1994464545,
   -1.2972351586,
   -1.0884346249,
   -1.4092424424,
   -1.8399950856,
   -2.5940501232,
   -2.1148511824,
   -2.8901475573,
   -1.8700544228,
   -0.9985094789,
   -1.4895679177,
   -1.8401466694,
   -1.0505348425,
   -1.0930591882,
   -1.4012635529,
   -1.3356309248,
   -1.2232430141,
   -1.7228805882,
   -2.0376642316,
   -1.9819911711,
   -1.5641780373,
   1.2433226749,
   -2.1608293183,
   -1.3565560528,
   -1.5641669713,
   -1.2476823193,
   -2.0395624885,
   -1.6543309664,
   -2.0234220749,
   -1.7439541471,
   -1.1813597573,
   -1.1986560852,
   -1.6904091609,
   -1.8515330343,
   1.0071756187,
   -1.3974652199,
   -1.4745955857,
   -2.4256768256,
   -2.1605616362,
   -2.2279098087,
   -2.214629621,
   -1.0178893783,
   -1.1943119019,
   -1.9842347605,
   -1.0292327261,
   -0.9528332558,
   -1.047143644,
   -1.0316908162,
   1.7136040694,
   -1.780946356,
   -1.8068393508,
   -2.4616727014,
   -1.7948438909,
   -1.8169118647,
   -1.8603933396,
   -1.6699826138,
   -1.7653295518,
   -2.2115983925,
   -1.929935549,
   -1.649298208,
   -2.6824115434,
   -1.1727436465,
   -1.0445243713,
   -1.5227580793,
   -1.096083467,
   -1.1349120529,
   1.3186722497,
   -2.0569728679,
   -1.1121873249,
   0.8432568582,
   1.1166644131,
   -1.3600353467,
   -1.1132224452,
   -2.058342324,
   -1.9283388504,
   -1.6393084415,
   -1.6591189785,
   -1.9007253307,
   -2.0000578301,
   -1.6400419209,
   -2.2243154516,
   -1.300602984,
   -1.0958431478,
   -1.6889848669,
   1.4627260817,
   -1.3161957548,
   -1.2658167768,
   -1.7121901704,
   -2.9359231352,
   -2.6263470706,
   -2.5893139199,
   -2.71575787,
   -2.5321969047,
   -1.3511955756,
   -2.2285153052,
   -2.1771369469,
   -1.5670804629,
   -2.577764041,
   -1.1847297066,
   -2.2419654717,
   -0.9053404725,
   -1.1209611875,
   -1.2756609978,
   -1.139759088,
   -0.9495104742,
   -1.0061356849,
   -1.2014039058,
   -1.2390975199,
   -1.1286730839,
   -1.0954452887,
   -1.093366163,
   -1.1104965454,
   -1.1059811876,
   -1.0587176782,
   -1.371753695,
   2.5061426788,
   -2.024048813,
   -1.0964615888,
   -1.5517507843,
   -2.0714161991,
   -0.9595072194,
   -1.479216744,
   -1.4434336316,
   -0.9612413312,
   1.1638058153,
   -1.4615751194,
   -2.1025351578,
   -1.6110619082,
   -2.1813346366,
   -0.7076276891,
   -0.8382632291,
   -1.1338658564,
   -1.1687123162,
   -2.8888943292,
   -1.9043859595,
   -1.7129761979,
   -1.8000298099,
   -1.3985424243,
   -1.0362522311,
   -2.2777402447,
   -0.9472509816,
   -1.0776293898,
   1.221322782,
   -1.7112241933,
   -1.0872074269,
   -0.91328559,
   -1.2517266735,
   -1.7650838866,
   -1.2669831541,
   -1.3580110765,
   -1.7761886324,
   -1.5543858096,
   -1.7620858304,
   -1.4438453097,
   -2.0364302724,
   -1.4834121059,
   1.6759198515,
   -1.1122020459,
   -1.0219977126,
   -1.1268380294,
   -1.029825625,
   -1.0532194537,
   -1.0675929644,
   -1.1802059154,
   -1.0986829705,
   -1.0317197644,
   -1.0722231802,
   -1.1068300847,
   -1.0381184953,
   -1.1730216261,
   -1.1670650692,
   -1.0211488829,
   -1.176319859,
   -1.1441841316,
   -1.188506968,
   -1.0254303886,
   -1.3916477503,
   -1.1292380508,
   -1.0889127994,
   -1.1705643875,
   -1.1148416482,
   -1.2769192297,
   1.6411814111,
   -0.9939484899,
   -2.3669332469,
   -1.1040556962,
   -1.0577865666,
   -1.0598923189,
   -1.0913344228,
   -1.4247687555,
   -2.2458789983,
   -1.0503637005,
   -1.2049879319,
   -1.1227649339,
   -1.8148286625,
   -2.0018061258,
   -2.3154157039,
   -2.3986876922,
   -1.9671232716,
   -1.2719551732,
   -1.0745819444,
   -1.2622806811,
   -1.2235341874,
   -1.1643534623,
   -1.0636509688,
   -1.0411135482,
   -1.2390747609,
   -1.7579186429,
   -2.0809865331,
   -1.4525202314,
   -1.0934086342,
   -1.7028567967,
   -1.3338992543,
   -0.949164762,
   -1.1978265827,
   -1.0295940798
  ],
  "psi": [
   -0.2261744281,
   -0.6114236789,
   1.3674281342,
   -0.1667418759,
   -0.7404647471,
   -0.689308104,
   1.7112582516,
   -0.4577095939,
   -0.4297323698,
   -0.3379024488,
   -0.7488636198,
   -0.5839231828,
   0.7043468102,
   2.5113937409,
   2.831957383,
   -0.5150051458,
   -0.0459583423,
   2.3754598923,
   2.7818086101,
   2.9162228797,
   2.8568039056,
   2.2830636989,
   2.729047029,
   -0.8337288488,
   -0.8900148465,
   2.747213015,
   2.6523064537,
   1.9873493337,
   0.242514542,
   -0.6500137951,
   -0.6695347866,
   1.9239771303,
   2.6703626692,
   2.576324253,
   2.3999535573,
   2.4390205872,
   -0.7545597991,
   -0.6618061143,
   -0.8109606987,
   -0.4999558569,
   2.1370888035,
   1.700255194,
   2.2407424421,
   2.6179800789,
   2.6538474349,
   2.7408191829,
   -0.6218396967,
   -0.7338840007,
   -0.8321937947,
   -0.7792636877,
   -0.6249836699,
   -0.7769848703,
   2.0827966376,
   2.0388591571,
   -0.5501647105,
   2.7102694897,
   2.6450599984,
   2.7002415344,
   3.032513596,
   2.916003616,
   2.1051624417,
   0.1439259284,
   2.3571561386,
   -0.3455218797,
   2.4909085129,
   2.7367126257,
   2.70922289,
   2.4834357898,
   1.9312207137,
   2.5448573761,
   2.460956764,
   2.6508914846,
   1.8216059205,
   2.9396564622,
   1.2763962351,
   2.8280737091,
   2.4775923035,
   -3.1054221262,
   1.316080174,
   2.4923064353,
   1.9497643639,
   2.3714838682,
   1.1704093221,
   2.8252009611,
   2.5035163266,
   -0.7608312603,
   -0.632563459,
   2.473950892,
   2.3173295489,
   -0.6366028585,
   2.9234349053,
   2.4997672261,
   2.0607021005,
   2.1052953773,
   2.5438808416,
   -0.0258203796,
   2.0763301959,
   2.5008142,
   2.288532085,
   0.1045198446,
   2.1024936936,
   2.2514418801,
   1.8163381402,
   -0.4612513712,
   -2.9797127363,
   -0.3157180886,
   0.0682114097,
   0.4992873927,
   2.0468170201,
   2.8027892764,
   2.4610393958,
   2.7400572193,
   2.5116355315,
   2.361838831,
   1.7400846637,
   2.5382428294,
   -3.1002908695,
   0.2777671998,
   2.7142662126,
   -0.4255945703,
   -0.135185354,
   2.2369914385,
   -0.4849349869,
   2.4222571682,
   2.4583475897,
   2.3542543967,
   1.934609227,
   -0.6748081162,
   -0.5974511323,
   -0.1295775534,
   0.8702131189,
   2.2103668864,
   2.3031530379,
   2.1451838316,
   2.77368357,
   2.7558750383,
   2.2692377627,
   0.1682596158,
   2.5848873966,
   2.243743091,
   1.6790895015,
   2.2142751305,
   2.1282602478,
   2.3068107754,
   2.207327603,
   2.3544344178,
   2.5340690975,
   -0.374363246,
   2.5648421705,
   2.121128671,
   2.818457146,
   2.6951748502,
   2.4177510793,
   0.0584374707,
   2.5007593558,
   2.6722086192,
   2.101996203,
   2.4012453167,
   2.3323056336,
   2.4044660873,
   2.4367107831,
   2.7249583109,
   2.4863312762,
   -0.6043250134,
   2.307845975,
   -0.7704955713,
   -0.3471946304,
   -0.0222126697,
   -0.4918800414,
   -0.306277277,
   2.5698377535,
   2.3041693434,
   2.0469029022,
   2.8504094519,
   2.7641578414,
   2.7049907243,
   -0.4710802554,
   -0.8709468417,
   -0.5455215806,
   -0.6504154726,
   -0.218437563,
   2.3698745466,
   2.5376759043,
   -0.4142994094,
   0.9039267306,
   0.6110503656,
   -0.713093427,
   -0.5354938555,
   2.1553699191,
   2.4387048858,
   -0.3469080541,
   -0.290505137,
   2.175144185,
   -0.7568670979,
   2.2192730963,
   2.7915086876,
   2.2477609517,
   2.5082114557,
   0.1780697194,
   1.9257383699,
   -0.2308914484,
   0.280895532,
   2.338924669,
   2.1453580621,
   2.1095274057,
   2.2096559753,
   1.8662262247,
   2.146826884,
   -0.3730599328,
   -0.6720112786,
   -0.2310291803,
   0.2564979108,
   2.3524769068,
   2.3198036351,
   2.7631477693,
   2.369396827,
   2.3741504314,
   2.6136520157,
   2.4216268767,
   2.280473509,
   2.2692823426,
   2.6901665034,
   2.5218819952,
   2.6852661518,
   2.0566004393,
   -0.1063289547,
   2.6471853554,
   -0.0741861058,
   2.7230413744,
   2.2983902878,
   2.2330612301,
   2.3072236547,
   1.9510198853,
   2.6726680263,
   2.4798337332,
   2.0289885308,
   0.2939704835,
   2.4342749336,
   2.5371964616,
   -0.4179688983,
   -0.055782935,
   2.1650346622,
   2.4770572576,
   -0.0714380296,
   -2.0380721328,
   -0.5649809727,
   0.9046907791,
   0.1341822568,
   2.1699101354,
   2.4984634553,
   2.6347920613,
   2.3065060821,
   2.0747262704,
   2.2061351869,
   2.1499968596,
   2.3869709387,
   2.1334753885,
   2.594581533,
   -3.1106898687,
   -0.3363933358,
   -0.0180504236,
   0.1847771551,
   2.5047401047,
   2.0452862284,
   -0.493191935,
   2.744870922,
   2.4088615837,
   3.0016787632,
   2.6997647579,
   2.6360430533,
   2.5576017887,
   2.3347857522,
   1.9495204555,
   1.9451716722,
   2.7718639801,
   -0.5529465817,
   1.299497431,
   -0.8257510684,
   -0.5696356818,
   -0.8243574623,
   -0.7460683705,
   -0.9554168261,
   -0.6909994435,
   -0.7701086555,
   -0.6530956969,
   -0.7350356082,
   -0.7460430609,
   -0.6868133634,
   -0.7318141583,
   -0.8271280147,
   -0.5345313604,
   -0.3390915653,
   -2.7000801634,
   2.539427347,
   2.6252776011,
   1.0446327712,
   0.3101029862,
   -0.8602046445,
   2.2694916749,
   2.8729856493,
   2.5197258032,
   -0.0042028663,
   2.660935129,
   2.1134384604,
   2.2701805601,
   2.6967561032,
   -0.3544481594,
   -0.8893020183,
   -0.3583366789,
   2.5205979601,
   1.9180043508,
   0.3312751727,
   -0.1743519977,
   -0.6302772195,
   2.5513212202,
   -0.6584968555,
   2.6578880574,
   -0.6518997494,
   -0.3568603966,
   0.0064062767,
   2.3917107409,
   2.748391168,
   -0.7523595068,
   -0.2178880954,
   0.1237076324,
   2.2111501811,
   2.1459322478,
   2.4446904181,
   2.0275914391,
   2.0580087914,
   2.0474096388,
   2.1658618744,
   2.1878937147,
   2.3928478891,
   -0.9048901382,
   -0.6874626905,
   -0.7668553834,
   -0.7988644649,
   -0.7626523554,
   -0.8100561996,
   -0.619705655,
   -0.8686819055,
   -0.7678763676,
   -0.7824841767,
   -0.8040667254,
   -0.6924309147,
   -0.6675570724,
   -0.8337212812,
   -0.6770704698,
   -0.6440346443,
   -0.7335261398,
   -0.6300989642,
   -0.6538801205,
   -0.6950109976,
   -0.744496661,
   -0.7471016917,
   -0.5959444146,
   2.4986431732,
   2.7112416795,
   -0.1684904209,
   2.1569333889,
   2.746615926,
   -0.7007333565,
   -0.8090723012,
   -0.5081052331,
   -0.4336865443,
   -0.1040214476,
   0.2896328182,
   -0.7334839356,
   -0.8297735677,
   -0.765043893,
   -0.3640227468,
   0.0793245922,
   2.372557441,
   2.3415849166,
   1.926205152,
   -0.1710147473,
   -0.8055682367,
   -0.7231628084,
   -0.6097229764,
   -0.5551007535,
   -0.778866274,
   -0.7198967936,
   -0.5808091419,
   0.2093943433,
   2.9928249257,
   2.8787640289,
   -0.7352283886,
   2.8097466843,
   2.634115251,
   -0.5379265314,
   -0.1357376669
  ]
 },
 "p53_conformer_75": {
  "omega": [
   3.1301063412,
   3.0714806871,
   2.9993538699,
   2.8846981984,
   2.9781684178,
   -3.1106088328,
   -3.0080795268,
   2.9596011765,
   3.0767829859,
   3.0693720942,
   -2.9026529136,
   3.054339446,
   3.0696934322,
   -3.0256088275,
   -3.0591963197,
   -3.0386248628,
   -3.0728794304,
   -3.1399140411,
   -3.0766346636,
   -3.1326720831,
   3.0953321619,
   3.120348889,
   3.1186656072,
   3.0999594927,
   2.9681480783,
   3.0297700621,
   -3.002280354,
   -3.0251711592,
   -3.1140000336,
   3.0794190435,
   2.9815651851,
   -3.0020783663,
   3.0790247985,
   -3.0586230132,
   3.121995865,
   -3.1183494636,
   3.1309290723,
   -3.0654015082,
   2.9637127155,
   3.1213118779,
   -3.0835855419,
   2.9829436186,
   -2.9969820948,
   -3.1117315594,
   3.0126532367,
   3.1234246527,
   3.0727767108,
   -3.0240658885,
   -3.1292701698,
   3.077996813,
   -3.0242707947,
   -3.0327695264,
   3.0870234601,
   2.847695657,
   -3.1069431062,
   3.0076906443,
   -2.9983203971,
   3.0459066233,
   -3.0406829637,
   2.9455278409,
   3.1323586894,
   3.1228366017,
   3.1044029677,
   -3.0431369552,
   3.0579369935,
   -2.9446004573,
   3.1013148096,
   -3.1284072839,
   2.8995669264,
   -2.9763052572,
   3.0754341468,
   3.07126272,
   3.1341032714,
   -3.1144665239,
   3.1384230237,
   -3.1405513509,
   3.1091680789,
   3.1366062959,
   3.1318394029,
   3.0046748435,
   3.1081149115,
   -3.0026316423,
   3.1170152589,
   3.0833928549,
   3.0978898456,
   3.0364633874,
   2.9984376039,
   3.0744675789,
   3.0937892083,
   -3.0947088559,
   -3.012051594,
   -3.1169455694,
   3.0487881586,
   2.8241740514,
   2.9863664227,
   -3.0581758969,
   3.0988534181,
   -3.13726405,
   3.0232470204,
   -3.0962307115,
   2.9971694114,
   -3.1188273039,
   -3.1191997235,
   -3.0833594318,
   -3.0515612613,
   -3.0806995231,
   3.123222166,
   -3.0355604145,
   3.0839972277,
   -3.1360381932,
   2.9744809198,
   3.1361781732,
   3.0682905135,
   3.0361957814,
   3.0804670654,
   2.9740762696,
   3.1293838016,
   -3.1253295618,
   -3.1198068244,
   -3.1373193736,
   -3.1034581012,
   3.1181911583,
   3.0701606021,
   3.0831579448,
   -3.1206949482,
   3.0056352889,
   3.0386872962,
   -3.097878596,
   -3.1380610633,
   -2.8605139307,
   -2.913540834,
   3.0283447899,
   3.0283117789,
   -3.1295599533,
   2.9621869046,
   3.0555198815,
   3.0831440379,
   3.0654341658,
   -3.1369784578,
   -3.1413210839,
   3.1373504097,
   3.0426904537,
   -3.1351759651,
   3.0420566822,
   3.1213434904,
   3.0440970028,
   3.1193191602,
   3.0520819467,
   -3.0703519197,
   3.0525391145,
   -3.1327566363,
   3.0166449944,
   -3.0834583836,
   2.9658610332,
   -3.0864004962,
   3.0534426642,
   3.1271576017,
   2.9351178286,
   3.1007841346,
   3.0430150826,
   2.9209777185,
   2.9369302722,
   -3.1141314695,
   -3.0798137939,
   -3.0799771298,
   3.107267078,
   -3.1062025495,
   -2.9948259892,
   3.0961366758,
   3.0648608163,
   3.0400944373,
   3.0293469727,
   3.1192170881,
   2.9179102411,
   3.0042044815,
   3.1304434706,
   3.0955470923,
   3.1255694055,
   3.0489997173,
   3.0795694148,
   -3.13527133,
   3.1406886923,
   3.1414767525,
   2.7588733113,
   3.0400595287,
   -3.1025852039,
   3.1252587069,
   -3.0344256792,
   3.1086152456,
   -2.979458932,
   -3.1407908588,
   -3.0842127775,
   3.0551476819,
   -3.060870353,
   2.9634548032,
   2.9869097897,
   3.1227962164,
   2.9603025988,
   3.0965274816,
   3.1153755049,
   3.082366392,
   3.0966040858,
   3.0263755962,
   3.0226726308,
   -3.0946030733,
   2.8433125348,
   -3.1026290513,
   -3.0385518893,
   -3.0517896512,
   -3.0433867481,
   -3.0316742082,
   -3.112994044,
   3.074262476,
   3.0167943647,
   3.0289999131,
   -3.0607285742,
   2.9655109026,
   2.9430156532,
   2.9830735311,
   3.0262246889,
   3.0073712303,
   3.0474013445,
   3.0084011395,
   3.123293469,
   -3.07841075,
   2.926475666,
   3.0454741365,
   -3.1186954514,
   3.0381013941,
   3.1382772188,
   2.9464495414,
   3.1039292012,
   3.0807272119,
   2.9383508178,
   3.0907437967,
   -2.8458274054,
   3.070672745,
   3.0291377025,
   3.0734305391,
   3.1108616075,
   -3.0689177112,
   3.0283470363,
   -3.07407025,
   2.9936677223,
   3.0893010414,
   3.0435770048,
   -3.1218060665,
   3.0381253102,
   3.1124217967,
   3.128074255,
   2.9523928047,
   2.9236239699,
   3.0292705742,
   2.9890175256,
   3.0657803132,
   2.8774389733,
   -2.998542343,
   2.9618425237,
   3.1123854887,
   3.1225951367,
   -3.085189434,
   3.066119141,
   -3.0585335442,
   2.9816837831,
   -3.1384730483,
   3.1171189806,
   2.8908368533,
   -3.0634756342,
   3.0887207551,
   3.0983786849,
   3.0943061703,
   2.9713399487,
   3.0467471077,
   -2.993704456,
   -3.0883168436,
   -3.0510521519,
   -3.0488240856,
   -3.1217463952,
   3.0732632392,
   -3.1075297263,
   3.0086449792,
   3.1165759505,
   -3.1111619139,
   3.1087290446,
   3.0264972948,
   3.0435474649,
   3.0684118094,
   3.0276443322,
   3.1025837933,
   3.0704051698,
   3.0509913819,
   3.0060492657,
   -3.0705222315,
   3.0306306791,
   3.0874648845,
   3.1132357363,
   -3.0905202842,
   3.0582488027,
   -3.1045833038,
   3.1365593677,
   -3.1213251811,
   -3.139678366,
   -3.1386714641,
   3.1361214843,
   -3.1347305917,
   3.1318082634,
   -2.9212463811,
   -3.0117509209,
   3.1247846507,
   -3.0680906007,
   -3.0959903658,
   -3.1123416946,
   -3.1376881597,
   -3.0946937017,
   3.0608060579,
   3.0749236523,
   -3.1399191641,
   -2.9134286883,
   -3.0608802887,
   -3.1105905728,
   -3.0508668558,
   3.134938936,
   3.0634455427,
   -2.995941223,
   3.1166851256,
   3.008290635,
   3.0282050954,
   3.0355294342,
   3.0725758302,
   3.0487666741,
   -3.1000799849,
   3.0358756026,
   3.0277876651,
   -3.0403064248,
   3.1414479805,
   3.0884877001,
   3.0285113079,
   3.1107736175,
   3.073167712,
   3.0992599973,
   3.0519682327,
   3.102243556,
   3.0587752284,
   3.1179384689,
   3.0646155718,
   3.0841485509,
   3.0625924034,
   3.0586898947,
   3.0765027053,
   3.0300331485,
   3.0854095203,
   2.9891869074,
   3.094227542,
   -3.0993063002,
   3.1233511994,
   3.0772834915,
   -3.0772700734,
   3.1026325109,
   -3.0000728647,
   -3.0528442859,
   -3.1229962899,
   3.0768611422,
   -3.0081737688,
   3.0805089197,
   -3.0913851502,
   3.041416221,
   3.1256749743,
   3.1380808015,
   3.1337195914,
   3.0987189728,
   -3.1140963645,
   3.1131832675,
   -3.1310395025,
   2.8166602605,
   2.9944265427,
   -3.0489861201,
   -3.0660340005,
   3.0439623833,
   -3.0835975084,
   3.0457300531,
   3.0568669512,
   3.03583905,
   -3.129581479,
   3.1103192994,
   3.1115102814,
   3.1342174634,
   3.0481090925,
   3.0006181457,
   3.0946791966,
   3.0110203667,
   3.0990549311,
   -3.1353606532
  ],
  "phi": [
   -1.9552662499,
   -2.2380160618,
   -1.0799764565,
   -2.31343345,
   -2.3040853418,
   -2.387325031,
   -1.1277226431,
   -1.1667878975,
   -1.0363437651,
   -2.1765773229,
   -1.2593826406,
   -1.2478106113,
   -1.9892589356,
   -2.2393715979,
   -2.1207124151,
   -1.7753386025,
   -2.133380725,
   -1.0634432784,
   -2.1077219707,
   -1.1287193167,
   0.8760618231,
   -1.3546950644,
   -1.3893915859,
   -1.4011563745,
   -1.216505365,
   -0.889019523,
   -0.9048509336,
   -1.7337701491,
   1.0440386967,
   -1.9737214013,
   -1.9301504599,
   -2.4073321198,
   -1.0344503626,
   -1.7714078921,
   -0.9167666422,
   -2.4771346896,
   -1.1596456051,
   -2.0564643788,
   -1.6122398149,
   -2.2769021281,
   -1.0454632305,
   -0.9797272826,
   -1.6533553768,
   -0.9987710312,
   -1.0629702591,
   -0.8904534537,
   -1.1603009093,
   -1.1931764173,
   -1.1727989379,
   -0.8673001097,
   -1.2222851745,
   -0.8937322872,
   -1.4113524673,
   -2.0812235652,
   -1.4184118641,
   -1.1436301937,
   -1.1873680283,
   3.038084368,
   -1.5234868736,
   -1.527842837,
   -1.7497183126,
   -1.2252173683,
   -1.0278625504,
   -2.0493092386,
   -2.2170997037,
   -1.1884047515,
   -1.6322543972,
   -2.0096678009,
   -1.063788854,
   -1.2483687656,
   -1.0393451251,
   -2.0324136967,
   -2.5974794496,
   -0.9094956418,
   -1.5532254335,
   -1.1893110519,
   -1.280696644,
   -1.1118764978,
   -1.3606351475,
   -1.4777803917,
   -1.4120275448,
   -1.0217195974,
   -1.8074273063,
   -1.0638597701,
   -1.0582146855,
   -1.2588850804,
   -1.3201253372,
   -1.0006740642,
   -1.1097833623,
   -2.7773506081,
   -1.127729064,
   -0.8911694742,
   1.2699490637,
   -1.3607578906,
   -2.3755417599,
   -1.8126841186,
   -1.1170071638,
   -1.1749334098,
   -1.6552755413,
   -1.2061129407,
   -0.9662325177,
   -2.5246817464,
   -1.2044845636,
   1.0976141375,
   -1.1922880038,
   -1.7598971533,
   1.1990928417,
   -1.0213091625,
   -2.4988207097,
   -1.8192188073,
   -2.1141782444,
   -2.4047731134,
   -1.1323648763,
   -1.257983612,
   -1.8243912255,
   -1.1580929253,
   -1.9699919141,
   -0.9491993418,
   -1.0831851692,
   -1.4447635487,
   -1.2227599198,
   -1.4976782569,
   -2.5137699441,
   -2.6749458358,
   -1.9165760159,
   -1.7569880419,
   -1.0799673315,
   -1.1300808558,
   -1.6737006675,
   0.7834189777,
   -2.3901432774,
   -1.6268462832,
   -1.9619799044,
   -2.4564014793,
   -1.4172116463,
   -0.9074606415,
   0.9930586095,
   -1.4440497514,
   -1.0827129692,
   -2.1128490281,
   -1.2661509975,
   -2.1327410441,
   -1.5671597836,
   -1.7772663779,
   -2.049998572,
   -2.4173858424,
   -1.5074897545,
   -2.527646398,
   -1.1525934837,
   -1.0661138283,
   -1.0924783557,
   -0.9440939209,
   1.5239818946,
   -1.0265458574,
   -2.2480232144,
   -2.0490805434,
   -1.9325371626,
   -1.9852182415,
   -2.4378899175,
   -1.6828777688,
   -2.2942651843,
   -1.2451947932,
   -1.3733071391,
   -1.3300166741,
   -0.8773987803,
   -1.0472389359,
   -2.0611609377,
   -1.1005491509,
   -1.3430705544,
   -1.30318729,
   -1.4243686875,
   -1.3461516624,
   -2.2508918031,
   -1.1964296874,
   -1.2355602494,
   -0.9777922248,
   -1.1994464545,
   -1.2972351586,
   -1.0884346249,
   -1.4092424424,
   -1.2170963791,
   -1.526522811,
   -2.2613716274,
   2.7895782298,
   -1.3660543822,
   1.426073863,
   -1.4895679177,
   -1.8401466694,
   -1.0505348425,
   -1.0930591882,
   -1.4012635529,
   -1.3356309248,
   -1.2232430141,
   -1.7228805882,
   -2.0376642316,
   -1.9819911711,
   -1.5641780373,
   1.2433226749,
   -2.1608293183,
   -1.3565560528,
   -1.5641669713,
   -1.2476823193,
   -2.0395624885,
   -1.6543309664,
   -2.0234220749,
   -1.7439541471,
   -1.1813597573,
   -1.1986560852,
   -1.6904091609,
   -1.8515330343,
   1.0071756187,
   -1.3974652199,
   -1.4745955857,
   -2.4256768256,
   -2.1605616362,
   -2.2279098087,
   -2.214629621,
   -1.0178893783,
   -1.1943119019,
   -1.9842347605,
   -1.0292327261,
   -0.9528332558,
   -1.047143644,
   -1.0316908162,
   1.7136040694,
   -1.780946356,
   -1.8068393508,
   -2.4616727014,
   -1.7948438909,
   -1.8169118647,
   -1.8603933396,
   -1.6699826138,
   -1.7653295518,
   -2.2115983925,
   -1.929935549,
   -1.649298208,
   -2.6824115434,
   -1.1727436465,
   -1.0445243713,
   -1.5227580793,
   -1.096083467,
   -1.1349120529,
   1.3186722497,
   -2.0569728679,
   -1.1121873249,
   0.8432568582,
   1.1166644131,
   -1.3600353467,
   -1.1132224452,
   -2.058342324,
   -1.9283388504,
   -1.6393084415,
   -1.6591189785,
   -1.9007253307,
   -2.0000578301,
   -1.6400419209,
   -2.2243154516,
   -1.300602984,
   -1.0958431478,
   -1.6889848669,
   1.4627260817,
   -1.3161957548,
   -1.2658167768,
   -1.7121901704,
   -2.9359231352,
   -2.6263470706,
   -2.5893139199,
   -2.71575787,
   -2.5321969047,
   -1.3511955756,
   -2.2285153052,
   -2.1771369469,
   -1.5670804629,
   -2.577764041,
   -1.1847297066,
   -2.2419654717,
   -0.9053404725,
   -1.1209611875,
   -1.2756609978,
   -1.139759088,
   -0.9495104742,
   -1.0061356849,
   -1.2014039058,
   -1.2390975199,
   -1.1286730839,
   -1.0954452887,
   -1.093366163,
   -1.1104965454,
   -1.1059811876,
   -1.0587176782,
   -1.364035189,
   1.6413187415,
   -1.138681141,
   -1.1561624012,
   -2.7070488177,
   -1.4959894943,
   -2.7440078735,
   -2.5652940336,
   -1.2897800393,
   -1.2580426893,
   0.9054104043,
   -1.0017054301,
   -1.1021396007,
   -1.0868225628,
   -1.1374673731,
   -1.1458263327,
   -2.647756299,
   -1.1778416424,
   -2.2030442694,
   -2.4033039742,
   -1.0058539787,
   -1.1559352146,
   -1.2381380017,
   -1.029114597,
   -1.2729079927,
   -2.3502308352,
   -1.1988212601,
   -0.6475734714,
   -1.2235478429,
   1.7114820901,
   1.0880929854,
   0.9128087379,
   1.2524525897,
   -1.7650838866,
   -1.2669831541,
   -1.3580110765,
   -1.7761886324,
   -1.5543858096,
   -1.7620858304,
   -1.4438453097,
   -2.0364302724,
   -1.4834121059,
   1.6759198515,
   -1.1122020459,
   -1.0219977126,
   -1.1268380294,
   -1.029825625,
   -1.0532194537,
   -1.0675929644,
   -1.1802059154,
   -1.0986829705,
   -1.0317197644,
   -1.0722231802,
   -1.1068300847,
   -1.0381184953,
   -1.1730216261,
   -1.1670650692,
   -1.0211488829,
   -1.176319859,
   -1.1441841316,
   -1.188506968,
   -1.0254303886,
   -1.3916477503,
   -1.0903839408,
   -1.0450898953,
   -1.0946512283,
   0.7942673734,
   -1.0350465078,
   -1.6153363604,
   -3.1013523953,
   -2.6615573724,
   -1.3971421338,
   -1.1345619974,
   -2.30748545,
   -1.7888916672,
   -2.7492528485,
   -1.2554635127,
   -1.1431424536,
   -1.0433900521,
   -1.1857328556,
   -2.2542190838,
   -1.499416305,
   -2.8998850114,
   -0.9266472161,
   -1.7948235666,
   -2.0504383992,
   -1.4252751108,
   -1.076498733,
   -1.333683668,
   -1.2336488964,
   -1.1482979107,
   -1.457067399,
   -1.2647901986,
   -2.7196821461,
   -2.1632640357,
   -1.3430667516,
   -2.5719113963,
   3.0278632407,
   -1.0531343254,
   -1.2269961014,
   -2.730296526,
   0.9217720714
  ],
  "psi": [
   2.6355875854,
   -0.0983935994,
   2.7372259014,
   2.6447549813,
   2.395314643,
   2.718684692,
   3.0902245285,
   -0.2428458266,
   -0.2536916564,
   -0.7240298063,
   1.4290868925,
   2.1229796551,
   -0.435648395,
   2.1801291559,
   2.1238024797,
   2.3817053961,
   -0.3391757567,
   -0.4792751595,
   1.9280881441,
   -0.0512182348,
   2.7735056515,
   0.7356328289,
   2.2334934011,
   1.9977786178,
   2.4842625089,
   2.6020825637,
   2.5236372222,
   -0.6582436005,
   2.7824180101,
   0.8497730959,
   2.4601068084,
   1.8431792494,
   1.362634166,
   2.5510432801,
   2.0409952519,
   2.30672314,
   2.698745885,
   -0.3128197465,
   2.5335774656,
   1.3951737643,
   0.5297982176,
   -0.561752247,
   -0.4993419112,
   0.0049974225,
   2.291608784,
   2.2663816519,
   -0.5798661718,
   -0.5502279696,
   -0.7141569105,
   -0.800094485,
   -0.7471234659,
   -0.3817885233,
   -0.8063237545,
   2.9114881217,
   2.992522319,
   0.4527043659,
   2.0563194248,
   -0.2549734603,
   -3.0685037888,
   2.8527352637,
   1.745342473,
   -0.0404603019,
   2.6174592871,
   2.5576475876,
   2.2368499783,
   1.1862640753,
   -0.2620163547,
   -0.0698255749,
   2.5073278959,
   2.5101818766,
   2.8388309,
   2.7066999959,
   1.9789879456,
   1.8664549457,
   2.3469511975,
   2.0101012323,
   2.7244488471,
   2.8472542444,
   2.5149498064,
   2.983599869,
   2.2297225889,
   -2.9126550673,
   -0.7551594304,
   1.6642135714,
   2.8626259876,
   2.450963948,
   2.914968147,
   2.8620142065,
   2.6343213505,
   -0.7402678396,
   2.9138821614,
   2.5193795672,
   2.19024474,
   -0.0422790247,
   2.827520751,
   2.5190571029,
   2.0763301959,
   2.5008142,
   2.288532085,
   0.1045198446,
   2.1024936936,
   2.2514418801,
   1.8163381402,
   -0.4612513712,
   -2.9797127363,
   -0.3157180886,
   0.0682114097,
   0.4992873927,
   2.0468170201,
   2.8027892764,
   2.4610393958,
   2.7400572193,
   2.5116355315,
   2.361838831,
   1.7400846637,
   2.5382428294,
   -3.1002908695,
   0.2777671998,
   2.7142662126,
   -0.4255945703,
   -0.135185354,
   2.2369914385,
   -0.4849349869,
   2.4222571682,
   2.4583475897,
   2.3542543967,
   1.934609227,
   -0.6748081162,
   -0.5974511323,
   -0.1295775534,
   0.8702131189,
   2.2103668864,
   2.3031530379,
   2.1451838316,
   2.77368357,
   2.7558750383,
   2.2692377627,
   0.1682596158,
   2.5848873966,
   2.243743091,
   1.6790895015,
   2.2142751305,
   2.1282602478,
   2.3068107754,
   2.207327603,
   2.3544344178,
   2.5340690975,
   -0.374363246,
   2.5648421705,
   2.121128671,
   2.818457146,
   2.6951748502,
   2.4177510793,
   0.0584374707,
   2.5007593558,
   2.6722086192,
   2.101996203,
   2.4012453167,
   2.3323056336,
   2.4044660873,
   2.4367107831,
   2.7249583109,
   2.4863312762,
   -0.6043250134,
   2.307845975,
   -0.7704955713,
   -0.3471946304,
   -0.0222126697,
   -0.4918800414,
   -0.306277277,
   2.5698377535,
   2.3041693434,
   2.0469029022,
   2.8504094519,
   2.7641578414,
   2.7049907243,
   -0.4710802554,
   -0.8709468417,
   -0.5455215806,
   -0.6504154726,
   -0.2181612733,
   2.5562099326,
   1.308894784,
   1.8456074484,
   2.9831773523,
   0.2406247135,
   -0.0727764382,
   -0.5354938555,
   2.1553699191,
   2.4387048858,
   -0.3469080541,
   -0.290505137,
   2.175144185,
   -0.7568670979,
   2.2192730963,
   2.7915086876,
   2.2477609517,
   2.5082114557,
   0.1780697194,
   1.9257383699,
   -0.2308914484,
   0.280895532,
   2.338924669,
   2.1453580621,
   2.1095274057,
   2.2096559753,
   1.8662262247,
   2.146826884,
   -0.3730599328,
   -0.6720112786,
   -0.2310291803,
   0.2564979108,
   2.3524769068,
   2.3198036351,
   2.7631477693,
   2.369396827,
   2.3741504314,
   2.6136520157,
   2.4216268767,
   2.280473509,
   2.2692823426,
   2.6901665034,
   2.5218819952,
   2.6852661518,
   2.0566004393,
   -0.1063289547,
   2.6471853554,
   -0.0741861058,
   2.7230413744,
   2.2983902878,
   2.2330612301,
   2.3072236547,
   1.9510198853,
   2.6726680263,
   2.4798337332,
   2.0289885308,
   0.2939704835,
   2.4342749336,
   2.5371964616,
   -0.4179688983,
   -0.055782935,
   2.1650346622,
   2.4770572576,
   -0.0714380296,
   -2.0380721328,
   -0.5649809727,
   0.9046907791,
   0.1341822568,
   2.1699101354,
   2.4984634553,
   2.6347920613,
   2.3065060821,
   2.0747262704,
   2.2061351869,
   2.1499968596,
   2.3869709387,
   2.1334753885,
   2.594581533,
   -3.1106898687,
   -0.3363933358,
   -0.0180504236,
   0.1847771551,
   2.5047401047,
   2.0452862284,
   -0.493191935,
   2.744870922,
   2.4088615837,
   3.0016787632,
   2.6997647579,
   2.6360430533,
   2.5576017887,
   2.3347857522,
   1.9495204555,
   1.9451716722,
   2.7718639801,
   -0.5529465817,
   1.299497431,
   -0.8257510684,
   -0.5696356818,
   -0.8243574623,
   -0.7460683705,
   -0.9554168261,
   -0.6909994435,
   -0.7701086555,
   -0.6530956969,
   -0.7350356082,
   -0.7460430609,
   -0.6868133634,
   -0.7318141583,
   -0.8271280147,
   -0.5322453537,
   -0.0196957011,
   0.204442833,
   2.2304332321,
   2.6083799591,
   2.9813714342,
   -0.2223370301,
   2.5806606708,
   1.4935326235,
   2.2850249537,
   -0.1820116777,
   -2.5047828126,
   -0.3919682582,
   -0.415702493,
   -0.7712828672,
   -0.6892774339,
   -0.6757215344,
   1.3585093553,
   -0.4270654804,
   1.5943788673,
   3.0598362627,
   -0.7685423596,
   -0.6772943504,
   -0.6139482053,
   2.3742495645,
   2.6119884461,
   2.5367092613,
   1.694052969,
   0.299118402,
   -0.0064179978,
   -2.3918789525,
   -2.7485065203,
   0.7522734656,
   0.2104051396,
   0.1237076324,
   2.2111501811,
   2.1459322478,
   2.4446904181,
   2.0275914391,
   2.0580087914,
   2.0474096388,
   2.1658618744,
   2.1878937147,
   2.3928478891,
   -0.9048901382,
   -0.6874626905,
   -0.7668553834,
   -0.7988644649,
   -0.7626523554,
   -0.8100561996,
   -0.619705655,
   -0.8686819055,
   -0.7678763676,
   -0.7824841767,
   -0.8040667254,
   -0.6924309147,
   -0.6675570724,
   -0.8337212812,
   -0.6770704698,
   -0.6440346443,
   -0.7335261398,
   -0.6300989642,
   -0.6538801205,
   -0.6942454748,
   -0.6294784079,
   -0.7071205448,
   -0.8534839899,
   1.0032663506,
   2.1645910488,
   -0.0785586887,
   2.8870120282,
   2.683539427,
   1.9876316526,
   -0.7184319958,
   2.6345320718,
   -0.3374115497,
   2.6292867341,
   -0.5744541142,
   -0.8871097861,
   -0.6463388006,
   1.949904668,
   2.723309975,
   2.3188431879,
   2.7973621087,
   2.1074115127,
   2.6199563038,
   0.0699535969,
   2.0179693683,
   -0.5696823127,
   -0.1982106685,
   -0.6202205268,
   -0.4529370221,
   -0.0437212604,
   2.4053040524,
   2.9419542183,
   2.3763852167,
   3.0630974569,
   2.3582662463,
   -2.8912931378,
   2.4368719869,
   2.5646623709,
   2.8127138894
  ]
 },
 "p53_conformer_76": {
  "omega": [
   -3.0764937492,
   3.0325350901,
   -2.8932765381,
   -3.018801821,
   2.9845732222,
   -2.9555404965,
   3.0286983707,
   2.9998822313,
   3.0651162922,
   2.9935230532,
   -3.1392868633,
   -3.1400907978,
   -2.9656724858,
   -3.1197620067,
   3.0587327946,
   -3.1260084055,
   3.0771418365,
   -3.0207398855,
   3.0746772867,
   3.027253919,
   -3.1209736909,
   3.1093809205,
   3.0679858731,
   -3.1079291577,
   3.0875871732,
   3.1039994851,
   2.9969133692,
   -3.0365186603,
   -3.0135533156,
   -3.1334452974,
   3.0309282069,
   -3.1156732689,
   3.054001853,
   3.056990518,
   -3.1382290258,
   3.0543884571,
   -3.1320651058,
   -3.1252981354,
   -3.1110564523,
   -3.102692722,
   3.1222008026,
   2.9833007674,
   -2.9956977922,
   -3.1104192938,
   -3.0845999175,
   -3.1312087439,
   -3.0472563122,
   -3.0483471196,
   3.0699904287,
   -3.118794327,
   3.0786466971,
   -2.9747729343,
   3.1268968401,
   3.1224542699,
   3.1145395172,
   3.0608330497,
   3.0113838937,
   -3.1292366039,
   -3.1015014389,
   2.9278704838,
   -3.0203467705,
   -3.1330905673,
   3.0470584715,
   3.138488385,
   -3.1409147872,
   -3.1339893065,
   -3.1298598013,
   -3.1333586404,
   2.9007389505,
   -2.9776678326,
   3.0750116103,
   3.0715512837,
   3.120655035,
   3.086950284,
   2.9802874345,
   3.1298436641,
   3.1034656887,
   3.0621225722,
   3.1049091185,
   3.0594504313,
   -0.1506010631,
   3.0693813173,
   3.1214933309,
   3.0849675084,
   2.9806126326,
   3.1301084129,
   3.0848943759,
   -3.0802265514,
   -3.0823289055,
   3.0599558024,
   -3.0786665927,
   2.9981074672,
   3.1118088648,
   3.0356070022,
   3.0665505184,
   3.0329516551,
   3.0988534181,
   -3.13726405,
   3.0232470204,
   -3.0962307115,
   2.9971694114,
   -3.1188273039,
   -3.1191997235,
   -3.0833594318,
   -3.0515612613,
   -3.0806995231,
   3.123222166,
   -3.0355604145,
   3.0839972277,
   -3.1360381932,
   2.9744809198,
   3.1361781732,
   3.0682905135,
   3.0361957814,
   3.0804670654,
   2.9740762696,
   3.1293838016,
   -3.1253295618,
   -3.1198068244,
   -3.1373193736,
   -3.1034581012,
   3.1181911583,
   3.0701606021,
   3.0831579448,
   -3.1206949482,
   3.0056352889,
   3.0386872962,
   -3.097878596,
   -3.1380610633,
   -2.8605139307,
   -2.913540834,
   3.0283447899,
   3.0283117789,
   -3.1295599533,
   2.9621869046,
   3.0555198815,
   3.0831440379,
   3.0654341658,
   -3.1369784578,
   -3.1413210839,
   3.1373504097,
   3.0426904537,
   -3.1351759651,
   3.0420566822,
   3.1213434904,
   3.0440970028,
   3.1193191602,
   3.0520819467,
   -3.0703519197,
   3.0525391145,
   -3.1327566363,
   3.0166449944,
   -3.0834583836,
   2.9658610332,
   -3.0864004962,
   3.0534426642,
   3.1271576017,
   2.9351178286,
   3.1007841346,
   3.0430150826,
   2.9209777185,
   2.9369302722,
   -3.1141314695,
   -3.0798137939,
   -3.0799771298,
   3.107267078,
   -3.1062025495,
   -2.9948259892,
   3.0961366758,
   3.0648608163,
   3.0400944373,
   3.0293469727,
   3.1192170881,
   2.9179102411,
   3.0042044815,
   3.1304434706,
   3.0955470923,
   3.1255694055,
   3.0489997173,
   3.0795694148,
   -3.1356398644,
   2.9457510436,
   2.8587798052,
   3.1304217905,
   3.1125302656,
   3.0861730498,
   -3.1383722407,
   -3.0344256792,
   3.1086152456,
   -2.979458932,
   -3.1407908588,
   -3.0842127775,
   3.0551476819,
   -3.060870353,
   2.9634548032,
   2.9869097897,
   3.1227962164,
   2.9603025988,
   3.0965274816,
   3.1153755049,
   3.082366392,
   3.0966040858,
   3.0263755962,
   3.0226726308,
   -3.0946030733,
   2.8433125348,
   -3.1026290513,
   -3.0385518893,
   -3.0517896512,
   -3.0433867481,
   -3.0316742082,
   -3.112994044,
   3.074262476,
   3.0167943647,
   3.0289999131,
   -3.0607285742,
   2.9655109026,
   2.9430156532,
   2.9830735311,
   3.0262246889,
   3.0073712303,
   3.0474013445,
   3.0084011395,
   3.123293469,
   -3.07841075,
   2.926475666,
   3.0454741365,
   -3.1186954514,
   3.0381013941,
   3.1382772188,
   2.9464495414,
   3.1039292012,
   3.0807272119,
   2.9383508178,
   3.0907437967,
   -2.8458274054,
   3.070672745,
   3.0291377025,
   3.0734305391,
   3.1108616075,
   -3.0689177112,
   3.0283470363,
   -3.07407025,
   2.9936677223,
   3.0893010414,
   3.0435770048,
   -3.1218060665,
   3.0381253102,
   3.1124217967,
   3.128074255,
   2.9523928047,
   2.9236239699,
   3.0292705742,
   2.9890175256,
   3.0657803132,
   2.8774389733,
   -2.998542343,
   2.9618425237,
   3.1123854887,
   3.1225951367,
   -3.085189434,
   3.066119141,
   -3.0585335442,
   2.9816837831,
   -3.1384730483,
   3.1171189806,
   2.8908368533,
   -3.0634756342,
   3.0887207551,
   3.0983786849,
   3.0943061703,
   2.9713399487,
   3.0467471077,
   -2.993704456,
   -3.0883168436,
   -3.0510521519,
   -3.0488240856,
   -3.1217463952,
   3.0732632392,
   -3.1075297263,
   3.0086449792,
   3.1165759505,
   -3.1111619139,
   3.1087290446,
   3.0264972948,
   3.0435474649,
   3.0684118094,
   3.0276443322,
   3.1025837933,
   3.0704051698,
   3.0513279644,
   3.0220456317,
   -3.1004574475,
   -3.1260876008,
   3.1037128309,
   3.1281008706,
   3.0025553416,
   2.9646325261,
   -3.0827735804,
   -2.8921671213,
   -3.1300999044,
   -2.9285133427,
   2.9501305039,
   -3.0768416092,
   3.0830628483,
   -3.0862108126,
   3.0622888229,
   -3.1404857086,
   3.0026346487,
   -3.1407137974,
   3.1104918448,
   -2.9515277911,
   3.0098664831,
   -3.1103992183,
   -3.0987492274,
   2.8905474409,
   -3.1084144457,
   3.1101782081,
   3.0610525106,
   3.1095424489,
   3.0499433133,
   -3.1361086578,
   -3.0625853761,
   3.0808489372,
   3.1166851256,
   3.008290635,
   3.0282050954,
   3.0355294342,
   3.0725758302,
   3.0487666741,
   -3.1000799849,
   3.0358756026,
   3.0277876651,
   -3.0403064248,
   3.1414479805,
   3.0884877001,
   3.0285113079,
   3.1107736175,
   3.073167712,
   3.0992599973,
   3.0519682327,
   3.102243556,
   3.0587752284,
   3.1179384689,
   3.0646155718,
   3.0841485509,
   3.0625924034,
   3.0586898947,
   3.0765027053,
   3.0300331485,
   3.0854095203,
   2.9891869074,
   3.094227542,
   -3.0983275913,
   3.1396510075,
   3.1029849023,
   3.107744205,
   -3.0667674075,
   3.0480799833,
   2.8076563295,
   -3.0988668096,
   3.0689260917,
   -3.0769674437,
   3.0618555222,
   3.1136311636,
   -2.9291375803,
   -3.0077964354,
   -3.0158309483,
   2.8087546602,
   3.0494691341,
   -3.1108071976,
   3.1187489455,
   -3.0815469372,
   3.105284047,
   3.0165643687,
   -3.0998734431,
   -3.1247873552,
   3.1214556038,
   -3.1403012218,
   3.0546403874,
   -3.1105098093,
   3.0697422802,
   3.0771557817,
   -3.0413345343,
   3.1191648005,
   3.1394219843,
   -3.0329835956,
   2.9892792341,
   3.0471886053,
   -3.1271181321,
   -3.0096795669,
   3.0112766389
  ],
  "phi": [
   -1.5883011806,
   -2.0193670609,
   -1.5539787811,
   -1.0894125091,
   -2.4651613669,
   -1.115867729,
   -1.3888366996,
   -1.1543625725,
   -1.0170859582,
   -2.1737055189,
   -1.1145613459,
   -1.0158371032,
   -1.416506767,
   -3.0213222128,
   -1.0084923844,
   -1.2039081862,
   -1.0725408239,
   -2.0602350597,
   -1.8912930747,
   -1.281060847,
   -1.1928556407,
   -1.2565620433,
   -0.7844005756,
   -1.281397206,
   -0.9508779104,
   -1.2035978012,
   -1.2798645623,
   0.8120997867,
   -1.7990983206,
   -2.153636021,
   -2.0368873277,
   -2.5327391019,
   -1.1080597917,
   -1.0686601725,
   -0.9428039386,
   -0.9263541965,
   -1.0866050545,
   -1.308427212,
   -2.5840804916,
   -1.037938525,
   -1.0799999159,
   -0.9792240726,
   -1.6534998413,
   -1.0007657607,
   -3.0023084663,
   -1.023695994,
   -1.6359940277,
   -1.3925644564,
   -1.8466046207,
   -1.1763105778,
   -1.1104565022,
   -2.0936407721,
   -2.129990114,
   -1.0309397697,
   -1.3916959117,
   -1.0860383087,
   -1.0580187455,
   -2.7660335588,
   -1.4296816962,
   1.0409124597,
   -1.1670634567,
   -1.1063772014,
   -0.9417785682,
   -1.4281084393,
   -2.4122385408,
   -0.8426254204,
   -1.1107349,
   -1.1540054033,
   -1.0643998981,
   -1.2475012747,
   -1.0374360972,
   -2.0329854883,
   -2.5305343536,
   -1.1042763555,
   -0.9592545527,
   -1.0387967374,
   -2.3090219972,
   -2.7159769858,
   -1.1785952472,
   -1.1546689313,
   -1.4775203462,
   -1.5208565613,
   -2.5300499395,
   -1.1063482033,
   -0.957960049,
   -1.039319705,
   -0.9648954937,
   -0.9455015958,
   -1.3112286276,
   -2.5263609964,
   -1.4388776244,
   -2.3937504497,
   -2.4442462153,
   -2.4784850649,
   -1.9900509844,
   -1.8126841186,
   -1.1170071638,
   -1.1749334098,
   -1.6552755413,
   -1.2061129407,
   -0.9662325177,
   -2.5246817464,
   -1.2044845636,
   1.0976141375,
   -1.1922880038,
   -1.7598971533,
   1.1990928417,
   -1.0213091625,
   -2.4988207097,
   -1.8192188073,
   -2.1141782444,
   -2.4047731134,
   -1.1323648763,
   -1.257983612,
   -1.8243912255,
   -1.1580929253,
   -1.9699919141,
   -0.9491993418,
   -1.0831851692,
   -1.4447635487,
   -1.2227599198,
   -1.4976782569,
   -2.5137699441,
   -2.6749458358,
   -1.9165760159,
   -1.7569880419,
   -1.0799673315,
   -1.1300808558,
   -1.6737006675,
   0.7834189777,
   -2.3901432774,
   -1.6268462832,
   -1.9619799044,
   -2.4564014793,
   -1.4172116463,
   -0.9074606415,
   0.9930586095,
   -1.4440497514,
   -1.0827129692,
   -2.1128490281,
   -1.2661509975,
   -2.1327410441,
   -1.5671597836,
   -1.7772663779,
   -2.049998572,
   -2.4173858424,
   -1.5074897545,
   -2.527646398,
   -1.1525934837,
   -1.0661138283,
   -1.0924783557,
   -0.9440939209,
   1.5239818946,
   -1.0265458574,
   -2.2480232144,
   -2.0490805434,
   -1.9325371626,
   -1.9852182415,
   -2.4378899175,
   -1.6828777688,
   -2.2942651843,
   -1.2451947932,
   -1.3733071391,
   -1.3300166741,
   -0.8773987803,
   -1.0472389359,
   -2.0611609377,
   -1.1005491509,
   -1.3430705544,
   -1.30318729,
   -1.4243686875,
   -1.3461516624,
   -2.2508918031,
   -1.1964296874,
   -1.2355602494,
   -0.9777922248,
   -1.1994464545,
   -1.2972351586,
   -1.0884346249,
   -1.4092424424,
   -1.3280642671,
   -1.2535114979,
   2.3062625747,
   -2.3954022659,
   -1.4593319976,
   1.6355764492,
   -1.4895679177,
   -1.8401466694,
   -1.0505348425,
   -1.0930591882,
   -1.4012635529,
   -1.3356309248,
   -1.2232430141,
   -1.7228805882,
   -2.0376642316,
   -1.9819911711,
   -1.5641780373,
   1.2433226749,
   -2.1608293183,
   -1.3565560528,
   -1.5641669713,
   -1.2476823193,
   -2.0395624885,
   -1.6543309664,
   -2.0234220749,
   -1.7439541471,
   -1.1813597573,
   -1.1986560852,
   -1.6904091609,
   -1.8515330343,
   1.0071756187,
   -1.3974652199,
   -1.4745955857,
   -2.4256768256,
   -2.1605616362,
   -2.2279098087,
   -2.214629621,
   -1.0178893783,
   -1.1943119019,
   -1.9842347605,
   -1.0292327261,
   -0.9528332558,
   -1.047143644,
   -1.0316908162,
   1.7136040694,
   -1.780946356,
   -1.8068393508,
   -2.4616727014,
   -1.7948438909,
   -1.8169118647,
   -1.8603933396,
   -1.6699826138,
   -1.7653295518,
   -2.2115983925,
   -1.929935549,
   -1.649298208,
   -2.6824115434,
   -1.1727436465,
   -1.0445243713,
   -1.5227580793,
   -1.096083467,
   -1.1349120529,
   1.3186722497,
   -2.0569728679,
   -1.1121873249,
   0.8432568582,
   1.1166644131,
   -1.3600353467,
   -1.1132224452,
   -2.058342324,
   -1.9283388504,
   -1.6393084415,
   -1.6591189785,
   -1.9007253307,
   -2.0000578301,
   -1.6400419209,
   -2.2243154516,
   -1.300602984,
   -1.0958431478,
   -1.6889848669,
   1.4627260817,
   -1.3161957548,
   -1.2658167768,
   -1.7121901704,
   -2.9359231352,
   -2.6263470706,
   -2.5893139199,
   -2.71575787,
   -2.5321969047,
   -1.3511955756,
   -2.2285153052,
   -2.1771369469,
   -1.5670804629,
   -2.577764041,
   -1.1847297066,
   -2.2419654717,
   -0.9053404725,
   -1.1209611875,
   -1.2756609978,
   -1.139759088,
   -0.9495104742,
   -1.0061356849,
   -1.2014039058,
   -1.2390975199,
   -1.1286730839,
   -1.0954452887,
   -1.093366163,
   -1.1104965454,
   -1.1059811876,
   -1.0587176782,
   -1.6251066657,
   1.3565858569,
   -1.8836637079,
   -1.4075447007,
   0.7189234993,
   -1.2677443546,
   -1.8018751926,
   -1.0200481418,
   -1.1784059215,
   -1.1655102818,
   -2.5605606835,
   -2.4297098347,
   -1.3449917197,
   -1.9827922165,
   -1.247146342,
   0.8209232452,
   -1.7667294144,
   -1.1016000675,
   -1.6608421567,
   -1.2354630569,
   -1.7437455973,
   -1.2834049717,
   -1.8151464824,
   -1.4789715084,
   -1.0475425744,
   2.6499651096,
   -1.0484981919,
   -0.9770174523,
   1.2216670797,
   -1.7102201279,
   -1.0870664198,
   -0.911259606,
   -1.2524443738,
   -1.7650838866,
   -1.2669831541,
   -1.3580110765,
   -1.7761886324,
   -1.5543858096,
   -1.7620858304,
   -1.4438453097,
   -2.0364302724,
   -1.4834121059,
   1.6759198515,
   -1.1122020459,
   -1.0219977126,
   -1.1268380294,
   -1.029825625,
   -1.0532194537,
   -1.0675929644,
   -1.1802059154,
   -1.0986829705,
   -1.0317197644,
   -1.0722231802,
   -1.1068300847,
   -1.0381184953,
   -1.1730216261,
   -1.1670650692,
   -1.0211488829,
   -1.176319859,
   -1.1441841316,
   -1.188506968,
   -1.0254303886,
   -1.3916477503,
   1.0384405625,
   1.7290371818,
   -2.4852055983,
   -1.2289561316,
   -0.9938295294,
   1.6024891966,
   1.6385685173,
   -2.8191850272,
   -1.1790431865,
   -1.684276903,
   -1.3668444849,
   -1.2022336332,
   -1.1025198019,
   -1.679068466,
   -1.3422617837,
   -1.5089132765,
   -2.2667393964,
   0.875062568,
   -2.4747013194,
   3.0218624956,
   -2.6159130365,
   -2.5116303379,
   -2.1652154333,
   -1.1542008399,
   -1.0371061766,
   -1.1423636691,
   -0.9622744924,
   -1.1344217941,
   -0.9777825184,
   -0.9980246053,
   -1.1924544865,
   -1.0282140981,
   -1.1490513482,
   -2.1739980121,
   -1.8914543746,
   -1.2165260494,
   -1.6098250553,
   -1.2146339007,
   0.9019888076
  ],
  "psi": [
   2.4134114194,
   0.0262466406,
   1.8362965505,
   2.7835763196,
   -0.7092427121,
   1.1805102462,
   2.2997027543,
   2.5447151091,
   2.6980429715,
   -0.7297262377,
   1.6565875115,
   2.8181298481,
   2.3998474257,
   -0.5755559664,
   2.8787648447,
   -0.7217055562,
   -0.6850739314,
   -0.7748806775,
   2.2246307996,
   2.3158833796,
   -0.0402556162,
   2.4548813861,
   2.6419690396,
   -0.9484014965,
   -0.7066921581,
   2.1130705282,
   2.8308250454,
   2.6018900627,
   0.9991993335,
   1.4799208188,
   2.5024826039,
   2.5282415692,
   2.6641707306,
   2.6465156196,
   2.6518116548,
   -0.7380835184,
   -0.1809527431,
   -0.5974831551,
   -0.5054130059,
   1.2760679448,
   -0.5402532135,
   -0.2715463128,
   -0.5001396917,
   0.0049826689,
   2.2919811546,
   2.9248350731,
   -0.5758493114,
   0.1618780747,
   1.9441774666,
   0.1011782516,
   -0.306540255,
   -0.3813883842,
   2.4747129467,
   0.4912549864,
   2.1772622445,
   2.4255963927,
   2.6444709938,
   2.6387147235,
   -3.0947999754,
   2.7087236038,
   0.6120069787,
   -0.6930204556,
   2.7119761324,
   2.4180314835,
   2.3487866355,
   1.4286692242,
   -0.662227668,
   -0.3092047711,
   -0.2718267566,
   2.5102314174,
   2.8368920512,
   2.7071575365,
   1.9793781643,
   2.7262946893,
   2.8796061312,
   2.6040478227,
   2.3561735713,
   0.5464608372,
   2.6613087,
   2.7134970864,
   2.4930568841,
   2.1933680068,
   0.0935074384,
   2.726708665,
   2.8787668739,
   2.6044929738,
   2.3570853647,
   2.672773434,
   2.4083491783,
   -0.4838730997,
   2.8586249011,
   1.3744340355,
   2.9396356823,
   2.8546295557,
   2.4209840489,
   2.6333998578,
   2.0763301959,
   2.5008142,
   2.288532085,
   0.1045198446,
   2.1024936936,
   2.2514418801,
   1.8163381402,
   -0.4612513712,
   -2.9797127363,
   -0.3157180886,
   0.0682114097,
   0.4992873927,
   2.0468170201,
   2.8027892764,
   2.4610393958,
   2.7400572193,
   2.5116355315,
   2.361838831,
   1.7400846637,
   2.5382428294,
   -3.1002908695,
   0.2777671998,
   2.7142662126,
   -0.4255945703,
   -0.135185354,
   2.2369914385,
   -0.4849349869,
   2.4222571682,
   2.4583475897,
   2.3542543967,
   1.934609227,
   -0.6748081162,
   -0.5974511323,
   -0.1295775534,
   0.8702131189,
   2.2103668864,
   2.3031530379,
   2.1451838316,
   2.77368357,
   2.7558750383,
   2.2692377627,
   0.1682596158,
   2.5848873966,
   2.243743091,
   1.6790895015,
   2.2142751305,
   2.1282602478,
   2.3068107754,
   2.207327603,
   2.3544344178,
   2.5340690975,
   -0.374363246,
   2.5648421705,
   2.121128671,
   2.818457146,
   2.6951748502,
   2.4177510793,
   0.0584374707,
   2.5007593558,
   2.6722086192,
   2.101996203,
   2.4012453167,
   2.3323056336,
   2.4044660873,
   2.4367107831,
   2.7249583109,
   2.4863312762,
   -0.6043250134,
   2.307845975,
   -0.7704955713,
   -0.3471946304,
   -0.0222126697,
   -0.4918800414,
   -0.306277277,
   2.5698377535,
   2.3041693434,
   2.0469029022,
   2.8504094519,
   2.7641578414,
   2.7049907243,
   -0.4710802554,
   -0.8709468417,
   -0.5455215806,
   -0.6504154726,
   -0.2183315436,
   2.7634634387,
   -2.6955935197,
   -0.0212927364,
   3.0037705926,
   0.2196483744,
   0.0209122954,
   -0.5354938555,
   2.1553699191,
   2.4387048858,
   -0.3469080541,
   -0.290505137,
   2.175144185,
   -0.7568670979,
   2.2192730963,
   2.7915086876,
   2.2477609517,
   2.5082114557,
   0.1780697194,
   1.9257383699,
   -0.2308914484,
   0.280895532,
   2.338924669,
   2.1453580621,
   2.1095274057,
   2.2096559753,
   1.8662262247,
   2.146826884,
   -0.3730599328,
   -0.6720112786,
   -0.2310291803,
   0.2564979108,
   2.3524769068,
   2.3198036351,
   2.7631477693,
   2.369396827,
   2.3741504314,
   2.6136520157,
   2.4216268767,
   2.280473509,
   2.2692823426,
   2.6901665034,
   2.5218819952,
   2.6852661518,
   2.0566004393,
   -0.1063289547,
   2.6471853554,
   -0.0741861058,
   2.7230413744,
   2.2983902878,
   2.2330612301,
   2.3072236547,
   1.9510198853,
   2.6726680263,
   2.4798337332,
   2.0289885308,
   0.2939704835,
   2.4342749336,
   2.5371964616,
   -0.4179688983,
   -0.055782935,
   2.1650346622,
   2.4770572576,
   -0.0714380296,
   -2.0380721328,
   -0.5649809727,
   0.9046907791,
   0.1341822568,
   2.1699101354,
   2.4984634553,
   2.6347920613,
   2.3065060821,
   2.0747262704,
   2.2061351869,
   2.1499968596,
   2.3869709387,
   2.1334753885,
   2.594581533,
   -3.1106898687,
   -0.3363933358,
   -0.0180504236,
   0.1847771551,
   2.5047401047,
   2.0452862284,
   -0.493191935,
   2.744870922,
   2.4088615837,
   3.0016787632,
   2.6997647579,
   2.6360430533,
   2.5576017887,
   2.3347857522,
   1.9495204555,
   1.9451716722,
   2.7718639801,
   -0.5529465817,
   1.299497431,
   -0.8257510684,
   -0.5696356818,
   -0.8243574623,
   -0.7460683705,
   -0.9554168261,
   -0.6909994435,
   -0.7701086555,
   -0.6530956969,
   -0.7350356082,
   -0.7460430609,
   -0.6868133634,
   -0.7318141583,
   -0.8271280147,
   -0.5330597004,
   2.6269567412,
   -2.8122082569,
   2.4680898006,
   -0.6185212041,
   0.8675021031,
   0.0380247061,
   -0.0759629937,
   2.4393993553,
   2.0193149778,
   -0.541719596,
   2.9142756554,
   2.5044535741,
   -0.258004685,
   2.3416368959,
   2.4242955741,
   0.844072243,
   1.8608397395,
   2.6051555266,
   2.0916294089,
   1.5882708787,
   0.2226917392,
   -0.2694060288,
   0.3991785086,
   2.9422929378,
   0.3633487921,
   2.391951065,
   -0.63356713,
   -0.9529610324,
   0.007745113,
   2.3905368439,
   2.7472919371,
   -0.7525720584,
   -0.2152945107,
   0.1237076324,
   2.2111501811,
   2.1459322478,
   2.4446904181,
   2.0275914391,
   2.0580087914,
   2.0474096388,
   2.1658618744,
   2.1878937147,
   2.3928478891,
   -0.9048901382,
   -0.6874626905,
   -0.7668553834,
   -0.7988644649,
   -0.7626523554,
   -0.8100561996,
   -0.619705655,
   -0.8686819055,
   -0.7678763676,
   -0.7824841767,
   -0.8040667254,
   -0.6924309147,
   -0.6675570724,
   -0.8337212812,
   -0.6770704698,
   -0.6440346443,
   -0.7335261398,
   -0.6300989642,
   -0.6538801205,
   -0.6970649146,
   0.6492785082,
   -0.1215341799,
   2.1636382762,
   2.9457470388,
   2.6253683645,
   2.5620853838,
   -0.4056506762,
   2.5764360095,
   2.52311766,
   0.3500969963,
   2.7026014055,
   2.7393825902,
   -0.2548126422,
   -0.1993669096,
   2.3673210625,
   2.2542856367,
   3.0577122781,
   0.5470206837,
   -0.410119017,
   2.9978318746,
   2.4061037872,
   1.8124205032,
   -3.1409411987,
   -0.7415665009,
   -0.7659622538,
   -0.745274808,
   -0.7904036081,
   -0.7146426551,
   -0.7434957693,
   -0.8358272517,
   -0.7557825716,
   -0.7725977903,
   -0.7435199703,
   2.0848432367,
   3.1221875031,
   -0.4602333396,
   -0.1842753273,
   -0.1159377484
  ]
 },
 "p53_conformer_77": {
  "omega": [
   -3.0369850096,
   -3.0612460395,
   -2.9883224727,
   -3.1010775395,
   3.1137850694,
   -3.1319735489,
   -2.9074373139,
   -3.0699127511,
   3.0835578941,
   3.0772622646,
   3.0713682554,
   -3.049693802,
   2.9717206212,
   3.111499954,
   3.1320282824,
   3.1324051362,
   -3.0880041138,
   -3.1053086207,
   -2.9993402613,
   -3.1269975697,
   3.1128943222,
   -2.9906784073,
   2.9876376651,
   3.0537130515,
   -3.0976906809,
   -3.0934607216,
   3.1201088494,
   -3.0947526674,
   2.8763360894,
   -3.0752484321,
   -2.9872152829,
   2.978458949,
   2.9244215127,
   3.0146246421,
   2.9019130163,
   -3.0803012291,
   3.0695833794,
   -3.0096275973,
   -3.0343681898,
   -3.1019924831,
   3.1349024865,
   3.0116661967,
   3.0279424684,
   -3.0662180053,
   2.9852283443,
   3.0308311286,
   -3.0800708244,
   3.0171413797,
   3.0941331558,
   -2.9759952005,
   3.0648861626,
   -3.1398246001,
   -3.1101355945,
   3.0778220916,
   3.010091746,
   3.1163167207,
   -3.134938823,
   -3.1182285875,
   -3.1345047242,
   2.9711158646,
   -3.0262157923,
   -2.8259811843,
   -3.1253767569,
   -3.1111883004,
   -3.0320859775,
   -3.1354161658,
   3.0812501256,
   -3.1108665693,
   -3.124849657,
   -3.0901262982,
   2.999765924,
   -3.021606586,
   -3.0602936441,
   -3.1273262226,
   3.119340966,
   -3.1297300028,
   2.9568441204,
   3.131206671,
   3.0127724435,
   3.1069562333,
   3.0824887884,
   3.1135439446,
   3.0365234932,
   3.1337289403,
   2.9878654908,
   3.1297952644,
   3.1175935873,
   3.0705724288,
   3.0177338834,
   3.0683865353,
   -3.0523440637,
   2.9298332331,
   3.1210614659,
   3.1104337491,
   3.0553504938,
   3.0017161068,
   3.0988534181,
   -3.13726405,
   3.0232470204,
   -3.0962307115,
   2.9971694114,
   -3.1188273039,
   -3.1191997235,
   -3.0833594318,
   -3.0515612613,
   -3.0806995231,
   3.123222166,
   -3.0355604145,
   3.0839972277,
   -3.1360381932,
   2.9744809198,
   3.1361781732,
   3.0682905135,
   3.0361957814,
   3.0804670654,
   2.9740762696,
   3.1293838016,
   -3.1253295618,
   -3.1198068244,
   -3.1373193736,
   -3.1034581012,
   3.1181911583,
   3.0701606021,
   3.0831579448,
   -3.1206949482,
   3.0056352889,
   3.0386872962,
   -3.097878596,
   -3.1380610633,
   -2.8605139307,
   -2.913540834,
   3.0283447899,
   3.0283117789,
   -3.1295599533,
   2.9621869046,
   3.0555198815,
   3.0831440379,
   3.0654341658,
   -3.1369784578,
   -3.1413210839,
   3.1373504097,
   3.0426904537,
   -3.1351759651,
   3.0420566822,
   3.1213434904,
   3.0440970028,
   3.1193191602,
   3.0520819467,
   -3.0703519197,
   3.0525391145,
   -3.1327566363,
   3.0166449944,
   -3.0834583836,
   2.9658610332,
   -3.0864004962,
   3.0534426642,
   3.1271576017,
   2.9351178286,
   3.1007841346,
   3.0430150826,
   2.9209777185,
   2.9369302722,
   -3.1141314695,
   -3.0798137939,
   -3.0799771298,
   3.107267078,
   -3.1062025495,
   -2.9948259892,
   3.0961366758,
   3.0648608163,
   3.0400944373,
   3.0293469727,
   3.1192170881,
   2.9179102411,
   3.0042044815,
   3.1304434706,
   3.0955470923,
   3.1255694055,
   3.0489997173,
   3.0795694148,
   -3.1350586374,
   3.140144172,
   3.1403817154,
   2.7671052248,
   3.0400595287,
   -3.1025852039,
   3.1252587069,
   -3.0344256792,
   3.1086152456,
   -2.979458932,
   -3.1407908588,
   -3.0842127775,
   3.0551476819,
   -3.060870353,
   2.9634548032,
   2.9869097897,
   3.1227962164,
   2.9603025988,
   3.0965274816,
   3.1153755049,
   3.082366392,
   3.0966040858,
   3.0263755962,
   3.0226726308,
   -3.0946030733,
   2.8433125348,
   -3.1026290513,
   -3.0385518893,
   -3.0517896512,
   -3.0433867481,
   -3.0316742082,
   -3.112994044,
   3.074262476,
   3.0167943647,
   3.0289999131,
   -3.0607285742,
   2.9655109026,
   2.9430156532,
   2.9830735311,
   3.0262246889,
   3.0073712303,
   3.0474013445,
   3.0084011395,
   3.123293469,
   -3.07841075,
   2.926475666,
   3.0454741365,
   -3.1186954514,
   3.0381013941,
   3.1382772188,
   2.9464495414,
   3.1039292012,
   3.0807272119,
   2.9383508178,
   3.0907437967,
   -2.8458274054,
   3.070672745,
   3.0291377025,
   3.0734305391,
   3.1108616075,
   -3.0689177112,
   3.0283470363,
   -3.07407025,
   2.9936677223,
   3.0893010414,
   3.0435770048,
   -3.1218060665,
   3.0381253102,
   3.1124217967,
   3.128074255,
   2.9523928047,
   2.9236239699,
   3.0292705742,
   2.9890175256,
   3.0657803132,
   2.8774389733,
   -2.998542343,
   2.9618425237,
   3.1123854887,
   3.1225951367,
   -3.085189434,
   3.066119141,
   -3.0585335442,
   2.9816837831,
   -3.1384730483,
   3.1171189806,
   2.8908368533,
   -3.0634756342,
   3.0887207551,
   3.0983786849,
   3.0943061703,
   2.9713399487,
   3.0467471077,
   -2.993704456,
   -3.0883168436,
   -3.0510521519,
   -3.0488240856,
   -3.1217463952,
   3.0732632392,
   -3.1075297263,
   3.0086449792,
   3.1165759505,
   -3.1111619139,
   3.1087290446,
   3.0264972948,
   3.0435474649,
   3.0684118094,
   3.0276443322,
   3.1025837933,
   3.0704051698,
   3.0515902195,
   3.1265233952,
   3.0567666106,
   3.131027357,
   3.1288134651,
   -3.0338490861,
   3.077339495,
   3.0866460153,
   -0.1288906263,
   -3.1081658637,
   -3.046366093,
   -3.0862549936,
   -3.0660365415,
   3.0886545538,
   -3.137696148,
   2.6200545097,
   -2.9937798016,
   -3.1073316596,
   -2.9405604532,
   -2.8923998878,
   3.0529045658,
   -3.1096632738,
   3.0900987779,
   3.0479866794,
   -0.1404790163,
   3.1189073665,
   -3.0945795601,
   -3.0274630441,
   3.1024072168,
   -3.0988207215,
   -3.1145815358,
   3.0343358712,
   3.0333306155,
   -3.1063639496,
   3.1166851256,
   3.008290635,
   3.0282050954,
   3.0355294342,
   3.0725758302,
   3.0487666741,
   -3.1000799849,
   3.0358756026,
   3.0277876651,
   -3.0403064248,
   3.1414479805,
   3.0884877001,
   3.0285113079,
   3.1107736175,
   3.073167712,
   3.0992599973,
   3.0519682327,
   3.102243556,
   3.0587752284,
   3.1179384689,
   3.0646155718,
   3.0841485509,
   3.0625924034,
   3.0586898947,
   3.0765027053,
   3.0300331485,
   3.0854095203,
   2.9891869074,
   3.094227542,
   -3.0995985847,
   3.1143519399,
   3.0395361406,
   3.0520920899,
   3.0704551494,
   -3.0771534374,
   -3.1267793913,
   3.0303270209,
   3.0478192839,
   3.0222774221,
   3.1359999854,
   -3.1236774708,
   3.1337802711,
   3.1408793369,
   3.0042202161,
   -3.0905893857,
   -3.1165561582,
   3.0884364967,
   -3.0967601805,
   3.1152537879,
   3.1254311875,
   -3.0503567011,
   3.1281896555,
   -2.9265626992,
   3.1159231783,
   3.0862195469,
   -3.0601729493,
   2.8994368722,
   -3.1325314889,
   3.0342643596,
   3.0604524332,
   -3.0235954338,
   3.0992060524,
   3.0732221227,
   3.0740964887,
   -3.1195229006,
   3.0737259226,
   3.1285699111,
   -3.1396586939
  ],
  "phi": [
   -1.4072921565,
   -2.4735716593,
   -1.1079800845,
   -1.2288858898,
   -1.346672123,
   -2.4764816967,
   -1.1563281884,
   -1.4405859621,
   -2.1908354108,
   -2.5321006891,
   -1.0320101194,
   -1.1399480112,
   -1.407075898,
   1.0522681802,
   -2.3059771435,
   -1.7928207384,
   -2.1112473806,
   -2.3979154116,
   -1.5382083528,
   0.9186236619,
   -2.0153589237,
   -2.3923664242,
   -2.1462654729,
   -1.8501520444,
   -1.5572882594,
   -1.1456742002,
   -0.9785277537,
   -1.3316665209,
   -1.3701570459,
   -1.4718418119,
   -1.6268857757,
   -1.3029727543,
   -1.1129571338,
   -1.125572334,
   -0.7912971982,
   -1.3056981173,
   -1.5561097394,
   -0.889286816,
   -1.7526900718,
   -1.0393931147,
   -1.0899204179,
   -1.036201532,
   -0.9941102847,
   -1.4846161158,
   -1.3966032178,
   -0.9664233257,
   -1.2288860921,
   -1.0067689257,
   -0.7903742261,
   -1.1905749799,
   -1.5785027976,
   -2.2158201678,
   -2.5158676608,
   -1.595446342,
   -1.976872425,
   -1.4350660105,
   -1.3503577775,
   -0.811386822,
   -0.8415586605,
   -1.0116355315,
   -1.3613386007,
   -1.5197636835,
   -0.9974008838,
   -2.233885473,
   -0.916353602,
   -1.1164363631,
   -1.8170477856,
   -0.8975711878,
   -1.5859115338,
   -1.3246927901,
   -1.1677785502,
   -1.9188504927,
   -2.5470896306,
   -1.0953912119,
   -2.5491115895,
   -1.0859136683,
   -0.9389691014,
   -1.2191675635,
   -0.983394503,
   -1.6492853252,
   -1.0508255191,
   -2.3545377434,
   -1.1307453657,
   -0.9954950753,
   -2.5827113473,
   -1.348122774,
   -1.394969245,
   -1.1356998804,
   -0.9993736274,
   -1.3833697884,
   -1.1816380899,
   -2.4571339777,
   -2.336977879,
   -2.3746433071,
   -2.06179592,
   -1.8126841186,
   -1.1170071638,
   -1.1749334098,
   -1.6552755413,
   -1.2061129407,
   -0.9662325177,
   -2.5246817464,
   -1.2044845636,
   1.0976141375,
   -1.1922880038,
   -1.7598971533,
   1.1990928417,
   -1.0213091625,
   -2.4988207097,
   -1.8192188073,
   -2.1141782444,
   -2.4047731134,
   -1.1323648763,
   -1.257983612,
   -1.8243912255,
   -1.1580929253,
   -1.9699919141,
   -0.9491993418,
   -1.0831851692,
   -1.4447635487,
   -1.2227599198,
   -1.4976782569,
   -2.5137699441,
   -2.6749458358,
   -1.9165760159,
   -1.7569880419,
   -1.0799673315,
   -1.1300808558,
   -1.6737006675,
   0.7834189777,
   -2.3901432774,
   -1.6268462832,
   -1.9619799044,
   -2.4564014793,
   -1.4172116463,
   -0.9074606415,
   0.9930586095,
   -1.4440497514,
   -1.0827129692,
   -2.1128490281,
   -1.2661509975,
   -2.1327410441,
   -1.5671597836,
   -1.7772663779,
   -2.049998572,
   -2.4173858424,
   -1.5074897545,
   -2.527646398,
   -1.1525934837,
   -1.0661138283,
   -1.0924783557,
   -0.9440939209,
   1.5239818946,
   -1.0265458574,
   -2.2480232144,
   -2.0490805434,
   -1.9325371626,
   -1.9852182415,
   -2.4378899175,
   -1.6828777688,
   -2.2942651843,
   -1.2451947932,
   -1.3733071391,
   -1.3300166741,
   -0.8773987803,
   -1.0472389359,
   -2.0611609377,
   -1.1005491509,
   -1.3430705544,
   -1.30318729,
   -1.4243686875,
   -1.3461516624,
   -2.2508918031,
   -1.1964296874,
   -1.2355602494,
   -0.9777922248,
   -1.1994464545,
   -1.2972351586,
   -1.0884346249,
   -1.4092424424,
   -1.216860588,
   -1.526699164,
   -2.2624286121,
   2.8110800925,
   -1.3660543822,
   1.426073863,
   -1.4895679177,
   -1.8401466694,
   -1.0505348425,
   -1.0930591882,
   -1.4012635529,
   -1.3356309248,
   -1.2232430141,
   -1.7228805882,
   -2.0376642316,
   -1.9819911711,
   -1.5641780373,
   1.2433226749,
   -2.1608293183,
   -1.3565560528,
   -1.5641669713,
   -1.2476823193,
   -2.0395624885,
   -1.6543309664,
   -2.0234220749,
   -1.7439541471,
   -1.1813597573,
   -1.1986560852,
   -1.6904091609,
   -1.8515330343,
   1.0071756187,
   -1.3974652199,
   -1.4745955857,
   -2.4256768256,
   -2.1605616362,
   -2.2279098087,
   -2.214629621,
   -1.0178893783,
   -1.1943119019,
   -1.9842347605,
   -1.0292327261,
   -0.9528332558,
   -1.047143644,
   -1.0316908162,
   1.7136040694,
   -1.780946356,
   -1.8068393508,
   -2.4616727014,
   -1.7948438909,
   -1.8169118647,
   -1.8603933396,
   -1.6699826138,
   -1.7653295518,
   -2.2115983925,
   -1.929935549,
   -1.649298208,
   -2.6824115434,
   -1.1727436465,
   -1.0445243713,
   -1.5227580793,
   -1.096083467,
   -1.1349120529,
   1.3186722497,
   -2.0569728679,
   -1.1121873249,
   0.8432568582,
   1.1166644131,
   -1.3600353467,
   -1.1132224452,
   -2.058342324,
   -1.9283388504,
   -1.6393084415,
   -1.6591189785,
   -1.9007253307,
   -2.0000578301,
   -1.6400419209,
   -2.2243154516,
   -1.300602984,
   -1.0958431478,
   -1.6889848669,
   1.4627260817,
   -1.3161957548,
   -1.2658167768,
   -1.7121901704,
   -2.9359231352,
   -2.6263470706,
   -2.5893139199,
   -2.71575787,
   -2.5321969047,
   -1.3511955756,
   -2.2285153052,
   -2.1771369469,
   -1.5670804629,
   -2.577764041,
   -1.1847297066,
   -2.2419654717,
   -0.9053404725,
   -1.1209611875,
   -1.2756609978,
   -1.139759088,
   -0.9495104742,
   -1.0061356849,
   -1.2014039058,
   -1.2390975199,
   -1.1286730839,
   -1.0954452887,
   -1.093366163,
   -1.1104965454,
   -1.1059811876,
   -1.0587176782,
   -1.5916618566,
   2.0660873007,
   -1.1249931306,
   -1.1374073032,
   0.9546981964,
   0.8312282155,
   -1.3770351638,
   -1.6893245423,
   -1.4175415893,
   -1.4538207571,
   1.9836780614,
   -1.1599954176,
   -2.5183697132,
   -1.918908325,
   -1.8473785235,
   2.9416946197,
   -2.2625844434,
   -1.1909051539,
   -1.0130069518,
   -2.6477424443,
   -2.2814384706,
   -1.5646404356,
   -1.2813549675,
   -2.5725679562,
   -1.2915993229,
   -1.7577113152,
   -0.9264097816,
   -1.5781654725,
   -1.0993831619,
   -1.2204939002,
   -1.1754408026,
   -1.0294293028,
   -1.8419818973,
   -1.7650838866,
   -1.2669831541,
   -1.3580110765,
   -1.7761886324,
   -1.5543858096,
   -1.7620858304,
   -1.4438453097,
   -2.0364302724,
   -1.4834121059,
   1.6759198515,
   -1.1122020459,
   -1.0219977126,
   -1.1268380294,
   -1.029825625,
   -1.0532194537,
   -1.0675929644,
   -1.1802059154,
   -1.0986829705,
   -1.0317197644,
   -1.0722231802,
   -1.1068300847,
   -1.0381184953,
   -1.1730216261,
   -1.1670650692,
   -1.0211488829,
   -1.176319859,
   -1.1441841316,
   -1.188506968,
   -1.0254303886,
   -1.3916477503,
   -1.0729212148,
   -1.0364975174,
   -1.3086747296,
   -1.122953935,
   -0.8895111152,
   1.462085271,
   -2.6732141417,
   -1.2083863549,
   -1.5264988164,
   -1.1147651538,
   -2.8639078435,
   -1.1631387935,
   -1.7941783675,
   -0.9889964601,
   -0.9981900852,
   -1.3821325892,
   -1.4364033366,
   -1.4909244963,
   -1.0750978034,
   -1.1267516988,
   -1.7184805187,
   0.9738486279,
   -2.1899689067,
   -1.5119505474,
   1.0190008058,
   -2.0082157735,
   -1.7010518777,
   1.092854625,
   -1.8574111705,
   -1.0486057442,
   -1.4096095643,
   -1.1330211437,
   -1.0826821985,
   -2.6103449744,
   -2.2882575298,
   -1.1329083917,
   -1.7094057874,
   -1.7333583245,
   -1.9930488491
  ],
  "psi": [
   -0.6694560705,
   -0.6121321079,
   1.1984561631,
   -0.5951677489,
   -0.3799142428,
   -0.5118172816,
   1.1662437021,
   -0.4512063428,
   -0.1606106825,
   2.3577087622,
   2.895746567,
   2.4366040429,
   2.5594013983,
   2.7987449518,
   0.5643420438,
   2.0259431565,
   2.4949289962,
   2.5093863169,
   1.354514377,
   0.4584877491,
   -2.4774973762,
   1.7742224541,
   2.564471046,
   2.2725681277,
   2.2953097649,
   2.969500978,
   2.8541759857,
   2.448103869,
   -0.2072412281,
   -0.562809669,
   -0.7625120287,
   2.6728244696,
   2.13380256,
   2.6659469664,
   2.7780854544,
   2.3815964072,
   -0.1020999024,
   0.0015791273,
   -0.8644505128,
   0.3750716645,
   -0.5384678277,
   -0.27632271,
   -0.3181611221,
   -0.3666926952,
   -0.1540313309,
   2.7960913315,
   -0.5969373848,
   -0.4591723417,
   -0.6778382554,
   -0.9131098375,
   -0.1444331519,
   -0.1322433582,
   2.4703698871,
   2.7080064074,
   2.3715460586,
   1.7382657154,
   2.0482128166,
   -0.2765806854,
   -1.0762040652,
   -0.9569041409,
   2.2729458012,
   -0.579882665,
   -0.5216072636,
   2.467521702,
   2.022783421,
   -0.8071342624,
   -0.5390096143,
   2.0349775775,
   -0.9118309722,
   2.5935169712,
   2.8590480095,
   2.6255670051,
   -0.7777643511,
   1.1597597304,
   -0.5356982458,
   2.6695430853,
   2.5711360077,
   2.5507801266,
   2.7362625368,
   2.5734071359,
   2.9386696022,
   -0.663908404,
   2.6265560549,
   2.194031743,
   2.3017901328,
   2.3514637813,
   2.3881873692,
   2.1161417093,
   2.479978998,
   -0.6551146582,
   2.0368236275,
   2.6741068959,
   2.987282652,
   2.7073015303,
   2.4357764671,
   2.6436299059,
   2.0763301959,
   2.5008142,
   2.288532085,
   0.1045198446,
   2.1024936936,
   2.2514418801,
   1.8163381402,
   -0.4612513712,
   -2.9797127363,
   -0.3157180886,
   0.0682114097,
   0.4992873927,
   2.0468170201,
   2.8027892764,
   2.4610393958,
   2.7400572193,
   2.5116355315,
   2.361838831,
   1.7400846637,
   2.5382428294,
   -3.1002908695,
   0.2777671998,
   2.7142662126,
   -0.4255945703,
   -0.135185354,
   2.2369914385,
   -0.4849349869,
   2.4222571682,
   2.4583475897,
   2.3542543967,
   1.934609227,
   -0.6748081162,
   -0.5974511323,
   -0.1295775534,
   0.8702131189,
   2.2103668864,
   2.3031530379,
   2.1451838316,
   2.77368357,
   2.7558750383,
   2.2692377627,
   0.1682596158,
   2.5848873966,
   2.243743091,
   1.6790895015,
   2.2142751305,
   2.1282602478,
   2.3068107754,
   2.207327603,
   2.3544344178,
   2.5340690975,
   -0.374363246,
   2.5648421705,
   2.121128671,
   2.818457146,
   2.6951748502,
   2.4177510793,
   0.0584374707,
   2.5007593558,
   2.6722086192,
   2.101996203,
   2.4012453167,
   2.3323056336,
   2.4044660873,
   2.4367107831,
   2.7249583109,
   2.4863312762,
   -0.6043250134,
   2.307845975,
   -0.7704955713,
   -0.3471946304,
   -0.0222126697,
   -0.4918800414,
   -0.306277277,
   2.5698377535,
   2.3041693434,
   2.0469029022,
   2.8504094519,
   2.7641578414,
   2.7049907243,
   -0.4710802554,
   -0.8709468417,
   -0.5455215806,
   -0.6504154726,
   -0.2182409727,
   2.5560967626,
   1.3090486632,
   1.8681586204,
   2.9831773523,
   0.2406247135,
   -0.0727764382,
   -0.5354938555,
   2.1553699191,
   2.4387048858,
   -0.3469080541,
   -0.290505137,
   2.175144185,
   -0.7568670979,
   2.2192730963,
   2.7915086876,
   2.2477609517,
   2.5082114557,
   0.1780697194,
   1.9257383699,
   -0.2308914484,
   0.280895532,
   2.338924669,
   2.1453580621,
   2.1095274057,
   2.2096559753,
   1.8662262247,
   2.146826884,
   -0.3730599328,
   -0.6720112786,
   -0.2310291803,
   0.2564979108,
   2.3524769068,
   2.3198036351,
   2.7631477693,
   2.369396827,
   2.3741504314,
   2.6136520157,
   2.4216268767,
   2.280473509,
   2.2692823426,
   2.6901665034,
   2.5218819952,
   2.6852661518,
   2.0566004393,
   -0.1063289547,
   2.6471853554,
   -0.0741861058,
   2.7230413744,
   2.2983902878,
   2.2330612301,
   2.3072236547,
   1.9510198853,
   2.6726680263,
   2.4798337332,
   2.0289885308,
   0.2939704835,
   2.4342749336,
   2.5371964616,
   -0.4179688983,
   -0.055782935,
   2.1650346622,
   2.4770572576,
   -0.0714380296,
   -2.0380721328,
   -0.5649809727,
   0.9046907791,
   0.1341822568,
   2.1699101354,
   2.4984634553,
   2.6347920613,
   2.3065060821,
   2.0747262704,
   2.2061351869,
   2.1499968596,
   2.3869709387,
   2.1334753885,
   2.594581533,
   -3.1106898687,
   -0.3363933358,
   -0.0180504236,
   0.1847771551,
   2.5047401047,
   2.0452862284,
   -0.493191935,
   2.744870922,
   2.4088615837,
   3.0016787632,
   2.6997647579,
   2.6360430533,
   2.5576017887,
   2.3347857522,
   1.9495204555,
   1.9451716722,
   2.7718639801,
   -0.5529465817,
   1.299497431,
   -0.8257510684,
   -0.5696356818,
   -0.8243574623,
   -0.7460683705,
   -0.9554168261,
   -0.6909994435,
   -0.7701086555,
   -0.6530956969,
   -0.7350356082,
   -0.7460430609,
   -0.6868133634,
   -0.7318141583,
   -0.8271280147,
   -0.5328747727,
   -0.0659608297,
   2.6446447887,
   2.8772058709,
   2.6161080378,
   0.513084392,
   0.6298780467,
   2.9619073615,
   2.5983487862,
   2.9741650534,
   -0.0341952264,
   -2.3740787167,
   2.3265732599,
   2.6132626226,
   2.2441790228,
   2.7999938838,
   2.6121442674,
   2.6880157827,
   2.7879564899,
   -0.8319516722,
   0.6634230915,
   2.3082556258,
   -0.0164572555,
   2.5441444606,
   2.5930021312,
   2.8527105274,
   2.6133425048,
   -0.5789749956,
   -0.0443130335,
   2.3348982563,
   2.1348099019,
   2.7899340976,
   2.1746193986,
   0.1951465541,
   0.1237076324,
   2.2111501811,
   2.1459322478,
   2.4446904181,
   2.0275914391,
   2.0580087914,
   2.0474096388,
   2.1658618744,
   2.1878937147,
   2.3928478891,
   -0.9048901382,
   -0.6874626905,
   -0.7668553834,
   -0.7988644649,
   -0.7626523554,
   -0.8100561996,
   -0.619705655,
   -0.8686819055,
   -0.7678763676,
   -0.7824841767,
   -0.8040667254,
   -0.6924309147,
   -0.6675570724,
   -0.8337212812,
   -0.6770704698,
   -0.6440346443,
   -0.7335261398,
   -0.6300989642,
   -0.6538801205,
   -0.6947175515,
   -0.7130711928,
   -0.6787834376,
   2.5788703058,
   2.4234598298,
   2.1794035415,
   -2.5642521921,
   2.994977476,
   2.339651712,
   0.0971343183,
   2.4466249998,
   -3.1088411657,
   -0.1156900982,
   0.0925769197,
   2.5950224286,
   2.4217375063,
   -0.6353063179,
   2.5516840223,
   -0.1379099703,
   -0.5285761129,
   -0.5056065486,
   -0.0887413766,
   0.7957708671,
   2.5762353637,
   -0.0720998128,
   0.5687466682,
   2.6650393418,
   -0.0280698886,
   0.3802372069,
   -0.0454735935,
   -0.6086846247,
   -0.7927933548,
   -0.7020859558,
   -0.6516364008,
   2.3959887623,
   -2.9897552036,
   -0.3194184677,
   0.1917308686,
   2.7541228523
  ]
 },
 "p53_conformer_78": {
  "omega": [
   -3.0679711968,
   -3.0641711155,
   -3.1087632871,
   -3.0459819323,
   3.0414596831,
   -3.1300401602,
   2.9563429195,
   -3.1359744576,
   -3.1381196342,
   3.103067605,
   3.0947246981,
   -2.8899982882,
   3.0621570334,
   2.9678852876,
   3.0700401588,
   -3.1322754418,
   3.1339743983,
   -3.0961304838,
   3.0812164497,
   3.1128746059,
   -3.1377859569,
   -3.1391677586,
   -3.1121000164,
   3.1395692438,
   3.0189326812,
   3.0048682622,
   3.1174696281,
   -3.0860772323,
   2.976879663,
   3.0999148574,
   3.1323008929,
   2.9611590684,
   3.0531604102,
   3.1189712807,
   2.9043986592,
   -2.9108904696,
   -3.1327578209,
   -3.1376462887,
   -3.1413211292,
   3.0296846934,
   -3.0979485935,
   3.083846123,
   -3.0929801938,
   -3.1198154253,
   -3.1207073042,
   3.0900868381,
   3.0512822645,
   -3.1253464995,
   3.0923959729,
   -3.1381445151,
   3.0770334237,
   -3.1136349545,
   3.102110403,
   -3.0872686841,
   -3.0709839604,
   3.0340526632,
   3.0354050368,
   3.0177025785,
   3.1412920905,
   -3.1239816967,
   3.1384438938,
   -3.0266791632,
   -3.0779232485,
   3.1359456988,
   2.8830033751,
   3.0671679159,
   3.1235409008,
   3.1149737781,
   3.0681355446,
   -3.122390016,
   3.1351595552,
   2.8835637576,
   3.1019119014,
   3.1408062832,
   3.0534150404,
   2.9359771398,
   2.9797174709,
   3.0915868413,
   -3.0652394396,
   -3.026551571,
   -3.1147108538,
   -3.0566515138,
   -3.1310553407,
   3.0964516364,
   -3.1405838591,
   3.1171582495,
   -3.0276604142,
   2.9839139269,
   -3.0475454066,
   3.0788471018,
   -3.1109771928,
   3.1271149454,
   2.9861163552,
   3.1075889215,
   -3.126000912,
   -3.1405178876,
   3.0988534181,
   -3.13726405,
   3.0232470204,
   -3.0962307115,
   2.9971694114,
   -3.1188273039,
   -3.1191997235,
   -3.0833594318,
   -3.0515612613,
   -3.0806995231,
   3.123222166,
   -3.0355604145,
   3.0839972277,
   -3.1360381932,
   2.9744809198,
   3.1361781732,
   3.0682905135,
   3.0361957814,
   3.0804670654,
   2.9740762696,
   3.1293838016,
   -3.1253295618,
   -3.1198068244,
   -3.1373193736,
   -3.1034581012,
   3.1181911583,
   3.0701606021,
   3.0831579448,
   -3.1206949482,
   3.0056352889,
   3.0386872962,
   -3.097878596,
   -3.1380610633,
   -2.8605139307,
   -2.913540834,
   3.0283447899,
   3.0283117789,
   -3.1295599533,
   2.9621869046,
   3.0555198815,
   3.0831440379,
   3.0654341658,
   -3.1369784578,
   -3.1413210839,
   3.1373504097,
   3.0426904537,
   -3.1351759651,
   3.0420566822,
   3.1213434904,
   3.0440970028,
   3.1193191602,
   3.0520819467,
   -3.0703519197,
   3.0525391145,
   -3.1327566363,
   3.0166449944,
   -3.0834583836,
   2.9658610332,
   -3.0864004962,
   3.0534426642,
   3.1271576017,
   2.9351178286,
   3.1007841346,
   3.0430150826,
   2.9209777185,
   2.9369302722,
   -3.1141314695,
   -3.0798137939,
   -3.0799771298,
   3.107267078,
   -3.1062025495,
   -2.9948259892,
   3.0961366758,
   3.0648608163,
   3.0400944373,
   3.0293469727,
   3.1192170881,
   2.9179102411,
   3.0042044815,
   3.1304434706,
   3.0955470923,
   3.1255694055,
   3.0489997173,
   3.0795694148,
   -3.1353763806,
   2.9678079259,
   -2.624085052,
   3.1154237012,
   3.04100039,
   -3.1036615694,
   3.1261890513,
   -3.0344256792,
   3.1086152456,
   -2.979458932,
   -3.1407908588,
   -3.0842127775,
   3.0551476819,
   -3.060870353,
   2.9634548032,
   2.9869097897,
   3.1227962164,
   2.9603025988,
   3.0965274816,
   3.1153755049,
   3.082366392,
   3.0966040858,
   3.0263755962,
   3.0226726308,
   -3.0946030733,
   2.8433125348,
   -3.1026290513,
   -3.0385518893,
   -3.0517896512,
   -3.0433867481,
   -3.0316742082,
   -3.112994044,
   3.074262476,
   3.0167943647,
   3.0289999131,
   -3.0607285742,
   2.9655109026,
   2.9430156532,
   2.9830735311,
   3.0262246889,
   3.0073712303,
   3.0474013445,
   3.0084011395,
   3.123293469,
   -3.07841075,
   2.926475666,
   3.0454741365,
   -3.1186954514,
   3.0381013941,
   3.1382772188,
   2.9464495414,
   3.1039292012,
   3.0807272119,
   2.9383508178,
   3.0907437967,
   -2.8458274054,
   3.070672745,
   3.0291377025,
   3.0734305391,
   3.1108616075,
   -3.0689177112,
   3.0283470363,
   -3.07407025,
   2.9936677223,
   3.0893010414,
   3.0435770048,
   -3.1218060665,
   3.0381253102,
   3.1124217967,
   3.128074255,
   2.9523928047,
   2.9236239699,
   3.0292705742,
   2.9890175256,
   3.0657803132,
   2.8774389733,
   -2.998542343,
   2.9618425237,
   3.1123854887,
   3.1225951367,
   -3.085189434,
   3.066119141,
   -3.0585335442,
   2.9816837831,
   -3.1384730483,
   3.1171189806,
   2.8908368533,
   -3.0634756342,
   3.0887207551,
   3.0983786849,
   3.0943061703,
   2.9713399487,
   3.0467471077,
   -2.993704456,
   -3.0883168436,
   -3.0510521519,
   -3.0488240856,
   -3.1217463952,
   3.0732632392,
   -3.1075297263,
   3.0086449792,
   3.1165759505,
   -3.1111619139,
   3.1087290446,
   3.0264972948,
   3.0435474649,
   3.0684118094,
   3.0276443322,
   3.1025837933,
   3.0704051698,
   3.0523471194,
   3.1063756955,
   3.0868953475,
   3.1200115528,
   -3.005949936,
   3.0639054912,
   -3.0753209166,
   2.9617379315,
   -3.1386063121,
   2.9631040072,
   3.1313531052,
   3.0269108454,
   -3.0571804241,
   2.9895129121,
   3.0863498184,
   3.1080103627,
   3.0782356559,
   3.0222195672,
   -3.124946663,
   3.0727584959,
   2.9686645112,
   3.0370577759,
   -3.096191415,
   3.1093103892,
   3.0198914189,
   -3.1367459836,
   2.9855300451,
   3.0829744486,
   3.1108273248,
   -3.1271943309,
   3.0979195435,
   3.1356117623,
   3.1285794857,
   3.1292374446,
   3.1166851256,
   3.008290635,
   3.0282050954,
   3.0355294342,
   3.0725758302,
   3.0487666741,
   -3.1000799849,
   3.0358756026,
   3.0277876651,
   -3.0403064248,
   3.1414479805,
   3.0884877001,
   3.0285113079,
   3.1107736175,
   3.073167712,
   3.0992599973,
   3.0519682327,
   3.102243556,
   3.0587752284,
   3.1179384689,
   3.0646155718,
   3.0841485509,
   3.0625924034,
   3.0586898947,
   3.0765027053,
   3.0300331485,
   3.0854095203,
   2.9891869074,
   3.094227542,
   -3.0995302388,
   3.1302722167,
   3.1320123124,
   3.0652263429,
   3.0123474614,
   -3.1209444963,
   -3.0872374168,
   -3.0809248978,
   2.9627527857,
   3.1005101375,
   3.0950592098,
   -3.1354957848,
   -3.0382757631,
   3.0536470597,
   3.0856176632,
   3.0449202031,
   3.103895546,
   3.1061332808,
   -3.1242581889,
   2.9708945932,
   -3.1062458158,
   3.0892201177,
   3.0510887198,
   3.0287624722,
   3.0644228332,
   3.1154748254,
   -3.1276342883,
   -3.1361434647,
   -3.0273957989,
   -3.1279251482,
   2.954393947,
   3.041592342,
   -2.8647804027,
   2.9690774995,
   -3.1149774514,
   -0.0648553759,
   3.1394462848,
   -3.1231794632,
   -3.1127072198
  ],
  "phi": [
   -1.3170870662,
   -2.4652138631,
   -1.1139822659,
   -2.2008145682,
   -2.4205560223,
   -2.1791675473,
   -1.1962178629,
   -1.1626157527,
   -1.6859134573,
   -1.3331344904,
   -1.2995015337,
   -1.2762251581,
   -1.0044012467,
   -1.0556122808,
   -1.0081249627,
   -1.0467433814,
   -1.0540202519,
   -1.1693564297,
   -1.0592301074,
   -1.1054880532,
   -1.0163187455,
   -1.3882572815,
   -1.5762149186,
   -0.9520753283,
   -1.4064398652,
   -1.115524225,
   -1.1364311384,
   -2.2474856958,
   -0.9148243516,
   -1.1759325832,
   -1.624084753,
   -1.0284108896,
   -0.921813278,
   -1.2614139745,
   -0.813615229,
   -1.1333584409,
   -1.5508128747,
   -1.1144419317,
   -1.0551137657,
   -1.5103850002,
   -1.5878615252,
   -1.3502475754,
   -1.979375941,
   -2.2613388128,
   -2.7668186315,
   -1.0862299376,
   -0.9554820127,
   -1.0703986492,
   -0.9504133905,
   -1.012533345,
   -1.075310343,
   -2.6978350966,
   -2.5357566088,
   -2.0532552619,
   -1.964065322,
   -1.1506870426,
   -1.1117198184,
   -1.8080165254,
   -1.4151842073,
   -1.0874868394,
   -1.4481056287,
   -1.0626009557,
   -1.0122684397,
   -1.2869086315,
   -2.0924530716,
   -1.0875855044,
   -0.980662667,
   -2.3195159526,
   -1.6861582665,
   -1.1119924649,
   -1.2983194501,
   -1.2111876635,
   -1.0061970586,
   -1.166610972,
   -1.15084916,
   -1.0993152709,
   -1.2335287016,
   -2.0793912694,
   -1.0929644849,
   -2.3838404719,
   -1.2325364721,
   -2.6763730922,
   -2.8649953567,
   -1.0345525834,
   -1.1693279005,
   -1.4748576049,
   -1.1042318809,
   -1.0960033532,
   -0.9911857263,
   -2.1074134385,
   -0.8755070825,
   -2.357541805,
   -2.2934491872,
   -2.430470011,
   -1.1651755727,
   -1.8126841186,
   -1.1170071638,
   -1.1749334098,
   -1.6552755413,
   -1.2061129407,
   -0.9662325177,
   -2.5246817464,
   -1.2044845636,
   1.0976141375,
   -1.1922880038,
   -1.7598971533,
   1.1990928417,
   -1.0213091625,
   -2.4988207097,
   -1.8192188073,
   -2.1141782444,
   -2.4047731134,
   -1.1323648763,
   -1.257983612,
   -1.8243912255,
   -1.1580929253,
   -1.9699919141,
   -0.9491993418,
   -1.0831851692,
   -1.4447635487,
   -1.2227599198,
   -1.4976782569,
   -2.5137699441,
   -2.6749458358,
   -1.9165760159,
   -1.7569880419,
   -1.0799673315,
   -1.1300808558,
   -1.6737006675,
   0.7834189777,
   -2.3901432774,
   -1.6268462832,
   -1.9619799044,
   -2.4564014793,
   -1.4172116463,
   -0.9074606415,
   0.9930586095,
   -1.4440497514,
   -1.0827129692,
   -2.1128490281,
   -1.2661509975,
   -2.1327410441,
   -1.5671597836,
   -1.7772663779,
   -2.049998572,
   -2.4173858424,
   -1.5074897545,
   -2.527646398,
   -1.1525934837,
   -1.0661138283,
   -1.0924783557,
   -0.9440939209,
   1.5239818946,
   -1.0265458574,
   -2.2480232144,
   -2.0490805434,
   -1.9325371626,
   -1.9852182415,
   -2.4378899175,
   -1.6828777688,
   -2.2942651843,
   -1.2451947932,
   -1.3733071391,
   -1.3300166741,
   -0.8773987803,
   -1.0472389359,
   -2.0611609377,
   -1.1005491509,
   -1.3430705544,
   -1.30318729,
   -1.4243686875,
   -1.3461516624,
   -2.2508918031,
   -1.1964296874,
   -1.2355602494,
   -0.9777922248,
   -1.1994464545,
   -1.2972351586,
   -1.0884346249,
   -1.4092424424,
   -1.4845157295,
   -1.1545399798,
   2.980953904,
   -1.9186582545,
   -1.3645045341,
   1.4311109389,
   -1.4895679177,
   -1.8401466694,
   -1.0505348425,
   -1.0930591882,
   -1.4012635529,
   -1.3356309248,
   -1.2232430141,
   -1.7228805882,
   -2.0376642316,
   -1.9819911711,
   -1.5641780373,
   1.2433226749,
   -2.1608293183,
   -1.3565560528,
   -1.5641669713,
   -1.2476823193,
   -2.0395624885,
   -1.6543309664,
   -2.0234220749,
   -1.7439541471,
   -1.1813597573,
   -1.1986560852,
   -1.6904091609,
   -1.8515330343,
   1.0071756187,
   -1.3974652199,
   -1.4745955857,
   -2.4256768256,
   -2.1605616362,
   -2.2279098087,
   -2.214629621,
   -1.0178893783,
   -1.1943119019,
   -1.9842347605,
   -1.0292327261,
   -0.9528332558,
   -1.047143644,
   -1.0316908162,
   1.7136040694,
   -1.780946356,
   -1.8068393508,
   -2.4616727014,
   -1.7948438909,
   -1.8169118647,
   -1.8603933396,
   -1.6699826138,
   -1.7653295518,
   -2.2115983925,
   -1.929935549,
   -1.649298208,
   -2.6824115434,
   -1.1727436465,
   -1.0445243713,
   -1.5227580793,
   -1.096083467,
   -1.1349120529,
   1.3186722497,
   -2.0569728679,
   -1.1121873249,
   0.8432568582,
   1.1166644131,
   -1.3600353467,
   -1.1132224452,
   -2.058342324,
   -1.9283388504,
   -1.6393084415,
   -1.6591189785,
   -1.9007253307,
   -2.0000578301,
   -1.6400419209,
   -2.2243154516,
   -1.300602984,
   -1.0958431478,
   -1.6889848669,
   1.4627260817,
   -1.3161957548,
   -1.2658167768,
   -1.7121901704,
   -2.9359231352,
   -2.6263470706,
   -2.5893139199,
   -2.71575787,
   -2.5321969047,
   -1.3511955756,
   -2.2285153052,
   -2.1771369469,
   -1.5670804629,
   -2.577764041,
   -1.1847297066,
   -2.2419654717,
   -0.9053404725,
   -1.1209611875,
   -1.2756609978,
   -1.139759088,
   -0.9495104742,
   -1.0061356849,
   -1.2014039058,
   -1.2390975199,
   -1.1286730839,
   -1.0954452887,
   -1.093366163,
   -1.1104965454,
   -1.1059811876,
   -1.0587176782,
   -1.2896163163,
   -1.3132697381,
   -2.2436217262,
   -1.1751433502,
   -1.0663066121,
   -1.2736174219,
   -1.4039098889,
   -2.2160071393,
   -1.3225314306,
   -0.951736783,
   1.7840125217,
   -1.3614436898,
   -1.6369680507,
   1.1243937955,
   -1.0473387051,
   -1.1328030933,
   -1.1012608561,
   -1.2061548851,
   -1.3953318981,
   -1.089808087,
   -0.8992494574,
   -0.9663401306,
   -1.4364228138,
   -2.7881900949,
   -0.9942032411,
   -1.7550423923,
   -0.9976197375,
   -1.136377887,
   -1.9488954716,
   -0.9790262571,
   -1.0961767536,
   -1.6510760326,
   -0.9669947497,
   -1.7650838866,
   -1.2669831541,
   -1.3580110765,
   -1.7761886324,
   -1.5543858096,
   -1.7620858304,
   -1.4438453097,
   -2.0364302724,
   -1.4834121059,
   1.6759198515,
   -1.1122020459,
   -1.0219977126,
   -1.1268380294,
   -1.029825625,
   -1.0532194537,
   -1.0675929644,
   -1.1802059154,
   -1.0986829705,
   -1.0317197644,
   -1.0722231802,
   -1.1068300847,
   -1.0381184953,
   -1.1730216261,
   -1.1670650692,
   -1.0211488829,
   -1.176319859,
   -1.1441841316,
   -1.188506968,
   -1.0254303886,
   -1.3916477503,
   -1.099133712,
   -1.1593574795,
   -1.0118239384,
   -2.1196415932,
   -1.2335096233,
   -0.9463024156,
   -2.6673528985,
   -2.5044386756,
   -1.0595441674,
   -1.1410683169,
   -1.0889092955,
   -1.3614181295,
   -1.0807630049,
   -2.008289839,
   -0.9848584936,
   -1.0270830806,
   -1.0580217478,
   -0.9133211706,
   -1.0485865926,
   1.8662362966,
   -2.6329952235,
   -2.7465259911,
   -1.4511734483,
   -1.2754043972,
   -1.1001462222,
   -1.0848954605,
   -0.9870379323,
   -1.0993872661,
   -1.0596713676,
   -1.6787650348,
   -1.1516865644,
   -2.5046828922,
   -2.1946810497,
   -1.1469500929,
   1.5487993653,
   -1.3167564406,
   -1.3089335894,
   -1.0737327655,
   -1.6062000237
  ],
  "psi": [
   2.067454302,
   -0.5550746221,
   1.2333939985,
   2.5160885604,
   2.6219339362,
   2.2115031712,
   2.6287618201,
   2.5636871158,
   -0.4053950294,
   -0.886492698,
   2.5821761035,
   3.0126901118,
   2.6360684173,
   2.3238278694,
   2.7807269497,
   -0.7167589482,
   -0.8104109165,
   -0.7680779821,
   -0.736346375,
   -0.7604591976,
   -0.6950056102,
   -0.6761349086,
   -0.3491898131,
   -0.2759223661,
   2.2466730834,
   2.5975492692,
   2.676682097,
   -0.6201131995,
   2.5731137036,
   -0.4289141816,
   -0.3299679647,
   2.6271272297,
   2.6590368406,
   -0.6933395665,
   2.624303752,
   2.1391364603,
   -0.4475519107,
   0.1121818687,
   -0.8722190152,
   -0.7086215541,
   2.8796316083,
   0.4606530055,
   2.1558158334,
   -0.399250123,
   2.2714375373,
   2.6806322362,
   -0.333199127,
   -0.8166649289,
   -0.819735589,
   -0.8464080261,
   -0.8052772653,
   -0.7999192711,
   2.8355100858,
   2.3909820928,
   -0.1351649222,
   2.1013700699,
   2.3873032814,
   2.7294963851,
   -2.8886351308,
   2.8704371881,
   -0.5217461422,
   -0.3108658198,
   -0.7863515012,
   -0.7285465328,
   2.5266525468,
   2.6950771498,
   2.6703479394,
   -0.676076297,
   2.3236230639,
   2.7629650724,
   2.6028113132,
   2.7509700254,
   -0.7033253198,
   2.4356476827,
   2.503860963,
   2.528982884,
   2.5427983803,
   -3.1041454208,
   1.3161480197,
   2.4922728321,
   1.9519897512,
   2.371472909,
   2.7685864903,
   2.9222054583,
   2.7290125557,
   -0.5487286298,
   2.5828859457,
   2.6228007929,
   2.7972502161,
   -0.6679040704,
   1.4318434757,
   -0.6649633505,
   2.677491854,
   2.7688926365,
   2.3284019859,
   -0.7780891913,
   2.0763301959,
   2.5008142,
   2.288532085,
   0.1045198446,
   2.1024936936,
   2.2514418801,
   1.8163381402,
   -0.4612513712,
   -2.9797127363,
   -0.3157180886,
   0.0682114097,
   0.4992873927,
   2.0468170201,
   2.8027892764,
   2.4610393958,
   2.7400572193,
   2.5116355315,
   2.361838831,
   1.7400846637,
   2.5382428294,
   -3.1002908695,
   0.2777671998,
   2.7142662126,
   -0.4255945703,
   -0.135185354,
   2.2369914385,
   -0.4849349869,
   2.4222571682,
   2.4583475897,
   2.3542543967,
   1.934609227,
   -0.6748081162,
   -0.5974511323,
   -0.1295775534,
   0.8702131189,
   2.2103668864,
   2.3031530379,
   2.1451838316,
   2.77368357,
   2.7558750383,
   2.2692377627,
   0.1682596158,
   2.5848873966,
   2.243743091,
   1.6790895015,
   2.2142751305,
   2.1282602478,
   2.3068107754,
   2.207327603,
   2.3544344178,
   2.5340690975,
   -0.374363246,
   2.5648421705,
   2.121128671,
   2.818457146,
   2.6951748502,
   2.4177510793,
   0.0584374707,
   2.5007593558,
   2.6722086192,
   2.101996203,
   2.4012453167,
   2.3323056336,
   2.4044660873,
   2.4367107831,
   2.7249583109,
   2.4863312762,
   -0.6043250134,
   2.307845975,
   -0.7704955713,
   -0.3471946304,
   -0.0222126697,
   -0.4918800414,
   -0.306277277,
   2.5698377535,
   2.3041693434,
   2.0469029022,
   2.8504094519,
   2.7641578414,
   2.7049907243,
   -0.4710802554,
   -0.8709468417,
   -0.5455215806,
   -0.6504154726,
   -0.2180927987,
   1.5359972736,
   2.4040869535,
   0.1871719543,
   2.9820428352,
   0.2380605975,
   -0.0752498282,
   -0.5354938555,
   2.1553699191,
   2.4387048858,
   -0.3469080541,
   -0.290505137,
   2.175144185,
   -0.7568670979,
   2.2192730963,
   2.7915086876,
   2.2477609517,
   2.5082114557,
   0.1780697194,
   1.9257383699,
   -0.2308914484,
   0.280895532,
   2.338924669,
   2.1453580621,
   2.1095274057,
   2.2096559753,
   1.8662262247,
   2.146826884,
   -0.3730599328,
   -0.6720112786,
   -0.2310291803,
   0.2564979108,
   2.3524769068,
   2.3198036351,
   2.7631477693,
   2.369396827,
   2.3741504314,
   2.6136520157,
   2.4216268767,
   2.280473509,
   2.2692823426,
   2.6901665034,
   2.5218819952,
   2.6852661518,
   2.0566004393,
   -0.1063289547,
   2.6471853554,
   -0.0741861058,
   2.7230413744,
   2.2983902878,
   2.2330612301,
   2.3072236547,
   1.9510198853,
   2.6726680263,
   2.4798337332,
   2.0289885308,
   0.2939704835,
   2.4342749336,
   2.5371964616,
   -0.4179688983,
   -0.055782935,
   2.1650346622,
   2.4770572576,
   -0.0714380296,
   -2.0380721328,
   -0.5649809727,
   0.9046907791,
   0.1341822568,
   2.1699101354,
   2.4984634553,
   2.6347920613,
   2.3065060821,
   2.0747262704,
   2.2061351869,
   2.1499968596,
   2.3869709387,
   2.1334753885,
   2.594581533,
   -3.1106898687,
   -0.3363933358,
   -0.0180504236,
   0.1847771551,
   2.5047401047,
   2.0452862284,
   -0.493191935,
   2.744870922,
   2.4088615837,
   3.0016787632,
   2.6997647579,
   2.6360430533,
   2.5576017887,
   2.3347857522,
   1.9495204555,
   1.9451716722,
   2.7718639801,
   -0.5529465817,
   1.299497431,
   -0.8257510684,
   -0.5696356818,
   -0.8243574623,
   -0.7460683705,
   -0.9554168261,
   -0.6909994435,
   -0.7701086555,
   -0.6530956969,
   -0.7350356082,
   -0.7460430609,
   -0.6868133634,
   -0.7318141583,
   -0.8271280147,
   -0.5351327458,
   2.3990193356,
   2.3656903695,
   2.1718854101,
   2.6389429037,
   -0.4968823505,
   -0.1833728452,
   -0.2984784756,
   2.61600628,
   2.7958617676,
   2.2970080988,
   -0.2133831308,
   -0.8282867211,
   -2.4935440493,
   -0.3938244549,
   -0.6971407888,
   -0.731956547,
   2.600182573,
   2.5057237915,
   -0.1964298233,
   2.5912398965,
   -0.6840139831,
   2.5553842887,
   -0.3309331872,
   2.822970567,
   -0.6295904116,
   2.8850333665,
   2.6136894448,
   2.244720999,
   2.4888263323,
   -0.7373386545,
   -0.1947094035,
   0.0260320769,
   2.274454718,
   0.1237076324,
   2.2111501811,
   2.1459322478,
   2.4446904181,
   2.0275914391,
   2.0580087914,
   2.0474096388,
   2.1658618744,
   2.1878937147,
   2.3928478891,
   -0.9048901382,
   -0.6874626905,
   -0.7668553834,
   -0.7988644649,
   -0.7626523554,
   -0.8100561996,
   -0.619705655,
   -0.8686819055,
   -0.7678763676,
   -0.7824841767,
   -0.8040667254,
   -0.6924309147,
   -0.6675570724,
   -0.8337212812,
   -0.6770704698,
   -0.6440346443,
   -0.7335261398,
   -0.6300989642,
   -0.6538801205,
   -0.6958302732,
   -0.7352607261,
   -0.6839597582,
   -0.8073714116,
   1.6943661621,
   2.2363127505,
   2.4429838558,
   -3.1131538918,
   2.6061350348,
   -0.4023832359,
   -0.3870869764,
   -0.3996117484,
   -0.1059802169,
   2.6096670732,
   2.0457357531,
   -0.7779794289,
   -0.6656974296,
   -0.3918612763,
   -0.5830733099,
   -0.2788378676,
   -0.2253237147,
   2.7107769607,
   2.6444753142,
   3.0407897853,
   2.8608962771,
   -0.7312329609,
   -0.7841485588,
   -0.7991717631,
   -0.710482913,
   -0.469785275,
   -0.1851043096,
   2.3192696734,
   2.7694435426,
   2.4292054556,
   -0.7326534823,
   2.5811580436,
   2.9594103903,
   2.7734852104,
   -0.5047855277
  ]
 },
 "p53_conformer_79": {
  "omega": [
   3.130223978,
   3.0713378949,
   2.999846861,
   -3.1021705143,
   3.1129615479,
   -3.1311591189,
   -2.9061125054,
   -3.0826174866,
   3.0366072611,
   -2.9751977985,
   -2.9145679093,
   -2.97297006,
   3.1247797989,
   3.0308489896,
   -3.0609882177,
   3.0050950531,
   -3.1206717235,
   3.0761778608,
   -3.054951595,
   3.0812850344,
   3.077361405,
   -3.0121505726,
   -2.9079533459,
   -3.0562459069,
   3.1253667162,
   -2.9962408344,
   3.0693863029,
   3.0844436685,
   3.1218574969,
   3.1362144946,
   3.1075236212,
   3.1274843037,
   -3.0164611229,
   -3.0604438045,
   -3.0421439863,
   3.1037627287,
   -3.1228800641,
   -3.0560843189,
   3.1353640347,
   -3.1092550498,
   -3.0870183471,
   3.0526008828,
   3.0908681655,
   -3.0790470953,
   2.9744582481,
   3.0604763968,
   -3.0708092644,
   -3.1078914133,
   3.0968192814,
   -3.0941661568,
   3.0919779528,
   -3.1405934848,
   3.1112942195,
   -2.8836060918,
   -2.991955404,
   2.9831684068,
   -3.0732827051,
   -3.1227630624,
   -3.1033170624,
   -3.0806491262,
   3.1068949167,
   -3.0574299889,
   -3.1064240642,
   3.0685343256,
   -3.0743032647,
   -3.0223039698,
   3.1401484352,
   3.0820404839,
   3.1209711038,
   3.0779492211,
   3.0055233869,
   2.9862085037,
   3.1185710723,
   3.133894687,
   3.132158579,
   3.1409903789,
   -2.9991982652,
   3.0581771031,
   -2.9806390779,
   3.1203689861,
   3.046140876,
   2.9492872909,
   3.088179425,
   -0.0299842801,
   3.0896817009,
   3.126811352,
   3.0929918047,
   3.1393316374,
   -3.0492874567,
   -3.1080067936,
   3.0987545774,
   3.139981104,
   3.0841581375,
   3.055523811,
   3.0430719869,
   3.005461012,
   3.0988534181,
   -3.13726405,
   3.0232470204,
   -3.0962307115,
   2.9971694114,
   -3.1188273039,
   -3.1191997235,
   -3.0833594318,
   -3.0515612613,
   -3.0806995231,
   3.123222166,
   -3.0355604145,
   3.0839972277,
   -3.1360381932,
   2.9744809198,
   3.1361781732,
   3.0682905135,
   3.0361957814,
   3.0804670654,
   2.9740762696,
   3.1293838016,
   -3.1253295618,
   -3.1198068244,
   -3.1373193736,
   -3.1034581012,
   3.1181911583,
   3.0701606021,
   3.0831579448,
   -3.1206949482,
   3.0056352889,
   3.0386872962,
   -3.097878596,
   -3.1380610633,
   -2.8605139307,
   -2.913540834,
   3.0283447899,
   3.0283117789,
   -3.1295599533,
   2.9621869046,
   3.0555198815,
   3.0831440379,
   3.0654341658,
   -3.1369784578,
   -3.1413210839,
   3.1373504097,
   3.0426904537,
   -3.1351759651,
   3.0420566822,
   3.1213434904,
   3.0440970028,
   3.1193191602,
   3.0520819467,
   -3.0703519197,
   3.0525391145,
   -3.1327566363,
   3.0166449944,
   -3.0834583836,
   2.9658610332,
   -3.0864004962,
   3.0534426642,
   3.1271576017,
   2.9351178286,
   3.1007841346,
   3.0430150826,
   2.9209777185,
   2.9369302722,
   -3.1141314695,
   -3.0798137939,
   -3.0799771298,
   3.107267078,
   -3.1062025495,
   -2.9948259892,
   3.0961366758,
   3.0648608163,
   3.0400944373,
   3.0293469727,
   3.1192170881,
   2.9179102411,
   3.0042044815,
   3.1304434706,
   3.0955470923,
   3.1255694055,
   3.0489997173,
   3.0795694148,
   -3.1350586374,
   3.140144172,
   3.1403817154,
   2.7019539332,
   2.9547340542,
   -3.1278272264,
   3.0697075128,
   -3.0344256792,
   3.1086152456,
   -2.979458932,
   -3.1407908588,
   -3.0842127775,
   3.0551476819,
   -3.060870353,
   2.9634548032,
   2.9869097897,
   3.1227962164,
   2.9603025988,
   3.0965274816,
   3.1153755049,
   3.082366392,
   3.0966040858,
   3.0263755962,
   3.0226726308,
   -3.0946030733,
   2.8433125348,
   -3.1026290513,
   -3.0385518893,
   -3.0517896512,
   -3.0433867481,
   -3.0316742082,
   -3.112994044,
   3.074262476,
   3.0167943647,
   3.0289999131,
   -3.0607285742,
   2.9655109026,
   2.9430156532,
   2.9830735311,
   3.0262246889,
   3.0073712303,
   3.0474013445,
   3.0084011395,
   3.123293469,
   -3.07841075,
   2.926475666,
   3.0454741365,
   -3.1186954514,
   3.0381013941,
   3.1382772188,
   2.9464495414,
   3.1039292012,
   3.0807272119,
   2.9383508178,
   3.0907437967,
   -2.8458274054,
   3.070672745,
   3.0291377025,
   3.0734305391,
   3.1108616075,
   -3.0689177112,
   3.0283470363,
   -3.07407025,
   2.9936677223,
   3.0893010414,
   3.0435770048,
   -3.1218060665,
   3.0381253102,
   3.1124217967,
   3.128074255,
   2.9523928047,
   2.9236239699,
   3.0292705742,
   2.9890175256,
   3.0657803132,
   2.8774389733,
   -2.998542343,
   2.9618425237,
   3.1123854887,
   3.1225951367,
   -3.085189434,
   3.066119141,
   -3.0585335442,
   2.9816837831,
   -3.1384730483,
   3.1171189806,
   2.8908368533,
   -3.0634756342,
   3.0887207551,
   3.0983786849,
   3.0943061703,
   2.9713399487,
   3.0467471077,
   -2.993704456,
   -3.0883168436,
   -3.0510521519,
   -3.0488240856,
   -3.1217463952,
   3.0732632392,
   -3.1075297263,
   3.0086449792,
   3.1165759505,
   -3.1111619139,
   3.1087290446,
   3.0264972948,
   3.0435474649,
   3.0684118094,
   3.0276443322,
   3.1025837933,
   3.0704051698,
   3.0521310723,
   3.0493964561,
   3.1209403351,
   3.138865496,
   -2.9228483472,
   -3.1274308415,
   -3.0907540889,
   2.9837001869,
   3.1051108607,
   3.1124351578,
   3.0607205753,
   3.0834384228,
   3.0916651279,
   -3.1213287727,
   2.7432222017,
   3.1142793848,
   -3.1230258228,
   3.1410621955,
   3.1387104733,
   3.1106348565,
   -3.1310990406,
   -3.1223784048,
   3.1280176694,
   3.040214117,
   3.0745105313,
   -3.1376336656,
   -3.1370070674,
   3.1384720273,
   -3.0932534102,
   3.0617345736,
   3.022168372,
   3.0814994807,
   3.117636865,
   3.1036843497,
   3.1166851256,
   3.008290635,
   3.0282050954,
   3.0355294342,
   3.0725758302,
   3.0487666741,
   -3.1000799849,
   3.0358756026,
   3.0277876651,
   -3.0403064248,
   3.1414479805,
   3.0884877001,
   3.0285113079,
   3.1107736175,
   3.073167712,
   3.0992599973,
   3.0519682327,
   3.102243556,
   3.0587752284,
   3.1179384689,
   3.0646155718,
   3.0841485509,
   3.0625924034,
   3.0586898947,
   3.0765027053,
   3.0300331485,
   3.0854095203,
   2.9891869074,
   3.094227542,
   -3.0986430093,
   -3.0137692747,
   -3.0999815241,
   3.1356997677,
   -3.1276114256,
   -3.1387223545,
   3.067131595,
   3.1294275375,
   3.1342437189,
   3.1051890439,
   -3.1172959371,
   3.056966486,
   -3.0337482858,
   -3.0431214838,
   -3.1163697982,
   3.134998716,
   3.1112392544,
   -3.1283155381,
   -3.1298738452,
   -3.1069062281,
   -3.0514601142,
   3.1163774661,
   -3.1273003319,
   3.1143572692,
   -3.1307261789,
   3.1219645018,
   3.1396734349,
   -3.1261648168,
   3.1158195937,
   -3.0806422963,
   3.1135072086,
   -3.1086673627,
   3.0182352644,
   3.0484707411,
   -2.973252799,
   -3.0450905036,
   -3.0746970808,
   3.0873874556,
   3.0430287109
  ],
  "phi": [
   -1.9548655404,
   -2.2365922951,
   -1.0805478245,
   -1.2282223243,
   -1.3473037242,
   -2.4782843098,
   -1.1575033121,
   -1.4993286756,
   -1.8371079868,
   -1.3346422251,
   -1.1457161661,
   -1.2320324871,
   -1.557567887,
   -1.2220143839,
   1.0239463144,
   -1.9436589563,
   -1.3986473285,
   -0.8146732019,
   -1.1041918961,
   -1.6376825757,
   -1.2453893905,
   -1.6383708362,
   -1.9853054065,
   -2.3477973724,
   -2.1696652939,
   -1.0580956867,
   -0.7460314485,
   -1.2394486455,
   -1.4512590647,
   -1.005131633,
   -1.983982075,
   -2.0767375185,
   -1.058839437,
   -0.8706434618,
   -1.043918445,
   -0.993969633,
   -1.0685663413,
   -1.2955729811,
   -1.1903407344,
   -0.939234769,
   -1.6861679016,
   -2.0906398582,
   -1.5079224986,
   -1.3912461831,
   -1.0435127031,
   -0.6028522285,
   -1.7595404787,
   -1.4850546356,
   -1.9690142432,
   -2.4471721373,
   0.9652151506,
   -1.0508240505,
   -1.0178958643,
   -1.9154040178,
   -1.8097913447,
   0.8704701808,
   -1.0729033637,
   1.7416492057,
   -0.8846465049,
   -1.1461329699,
   -1.2270447992,
   -2.6589595668,
   -1.0826509048,
   -1.7285086379,
   -1.2086630802,
   -0.995475667,
   -1.3453046339,
   -1.4772765189,
   -1.4272605452,
   -1.1122036915,
   -1.1367631106,
   -1.5931191622,
   -1.1310989008,
   -1.0329409194,
   -1.0666920094,
   -1.3025766514,
   -1.4760742466,
   -1.7602294476,
   -1.2053221823,
   -2.1803422423,
   -1.2405227961,
   -2.5603988973,
   -2.5612822545,
   -0.9908341358,
   -1.3725120928,
   -1.1378859754,
   -1.2561053723,
   -1.0475209678,
   -2.0837165655,
   -2.0532040228,
   -1.1596003744,
   -1.1128360852,
   -2.3345609441,
   -2.5347941034,
   -2.0462409266,
   -1.8126841186,
   -1.1170071638,
   -1.1749334098,
   -1.6552755413,
   -1.2061129407,
   -0.9662325177,
   -2.5246817464,
   -1.2044845636,
   1.0976141375,
   -1.1922880038,
   -1.7598971533,
   1.1990928417,
   -1.0213091625,
   -2.4988207097,
   -1.8192188073,
   -2.1141782444,
   -2.4047731134,
   -1.1323648763,
   -1.257983612,
   -1.8243912255,
   -1.1580929253,
   -1.9699919141,
   -0.9491993418,
   -1.0831851692,
   -1.4447635487,
   -1.2227599198,
   -1.4976782569,
   -2.5137699441,
   -2.6749458358,
   -1.9165760159,
   -1.7569880419,
   -1.0799673315,
   -1.1300808558,
   -1.6737006675,
   0.7834189777,
   -2.3901432774,
   -1.6268462832,
   -1.9619799044,
   -2.4564014793,
   -1.4172116463,
   -0.9074606415,
   0.9930586095,
   -1.4440497514,
   -1.0827129692,
   -2.1128490281,
   -1.2661509975,
   -2.1327410441,
   -1.5671597836,
   -1.7772663779,
   -2.049998572,
   -2.4173858424,
   -1.5074897545,
   -2.527646398,
   -1.1525934837,
   -1.0661138283,
   -1.0924783557,
   -0.9440939209,
   1.5239818946,
   -1.0265458574,
   -2.2480232144,
   -2.0490805434,
   -1.9325371626,
   -1.9852182415,
   -2.4378899175,
   -1.6828777688,
   -2.2942651843,
   -1.2451947932,
   -1.3733071391,
   -1.3300166741,
   -0.8773987803,
   -1.0472389359,
   -2.0611609377,
   -1.1005491509,
   -1.3430705544,
   -1.30318729,
   -1.4243686875,
   -1.3461516624,
   -2.2508918031,
   -1.1964296874,
   -1.2355602494,
   -0.9777922248,
   -1.1994464545,
   -1.2972351586,
   -1.0884346249,
   -1.4092424424,
   -1.216860588,
   -1.526699164,
   -2.2624286121,
   0.0544576831,
   -1.8400172505,
   1.7067875618,
   -1.4895679177,
   -1.8401466694,
   -1.0505348425,
   -1.0930591882,
   -1.4012635529,
   -1.3356309248,
   -1.2232430141,
   -1.7228805882,
   -2.0376642316,
   -1.9819911711,
   -1.5641780373,
   1.2433226749,
   -2.1608293183,
   -1.3565560528,
   -1.5641669713,
   -1.2476823193,
   -2.0395624885,
   -1.6543309664,
   -2.0234220749,
   -1.7439541471,
   -1.1813597573,
   -1.1986560852,
   -1.6904091609,
   -1.8515330343,
   1.0071756187,
   -1.3974652199,
   -1.4745955857,
   -2.4256768256,
   -2.1605616362,
   -2.2279098087,
   -2.214629621,
   -1.0178893783,
   -1.1943119019,
   -1.9842347605,
   -1.0292327261,
   -0.9528332558,
   -1.047143644,
   -1.0316908162,
   1.7136040694,
   -1.780946356,
   -1.8068393508,
   -2.4616727014,
   -1.7948438909,
   -1.8169118647,
   -1.8603933396,
   -1.6699826138,
   -1.7653295518,
   -2.2115983925,
   -1.929935549,
   -1.649298208,
   -2.6824115434,
   -1.1727436465,
   -1.0445243713,
   -1.5227580793,
   -1.096083467,
   -1.1349120529,
   1.3186722497,
   -2.0569728679,
   -1.1121873249,
   0.8432568582,
   1.1166644131,
   -1.3600353467,
   -1.1132224452,
   -2.058342324,
   -1.9283388504,
   -1.6393084415,
   -1.6591189785,
   -1.9007253307,
   -2.0000578301,
   -1.6400419209,
   -2.2243154516,
   -1.300602984,
   -1.0958431478,
   -1.6889848669,
   1.4627260817,
   -1.3161957548,
   -1.2658167768,
   -1.7121901704,
   -2.9359231352,
   -2.6263470706,
   -2.5893139199,
   -2.71575787,
   -2.5321969047,
   -1.3511955756,
   -2.2285153052,
   -2.1771369469,
   -1.5670804629,
   -2.577764041,
   -1.1847297066,
   -2.2419654717,
   -0.9053404725,
   -1.1209611875,
   -1.2756609978,
   -1.139759088,
   -0.9495104742,
   -1.0061356849,
   -1.2014039058,
   -1.2390975199,
   -1.1286730839,
   -1.0954452887,
   -1.093366163,
   -1.1104965454,
   -1.1059811876,
   -1.0587176782,
   -1.6602021719,
   -1.8808350075,
   -1.9616363201,
   -0.9114041514,
   -1.5802324269,
   -1.1085716782,
   -1.0643781508,
   -1.6472230819,
   -1.3365967818,
   -1.2772928516,
   -1.1902116275,
   -1.2058637118,
   -0.9569018949,
   -1.0481682085,
   -0.6419704829,
   -1.0892035705,
   -1.2987816342,
   -1.1267397412,
   -0.9674505084,
   1.1723255354,
   -0.987108185,
   -1.1887241002,
   -1.815758483,
   -0.9582975051,
   -1.1634398466,
   -2.2382077007,
   -0.8127897893,
   -1.4022570807,
   -2.4839502676,
   -1.5192924086,
   -0.9601909887,
   -1.191335008,
   -1.516595036,
   -1.7650838866,
   -1.2669831541,
   -1.3580110765,
   -1.7761886324,
   -1.5543858096,
   -1.7620858304,
   -1.4438453097,
   -2.0364302724,
   -1.4834121059,
   1.6759198515,
   -1.1122020459,
   -1.0219977126,
   -1.1268380294,
   -1.029825625,
   -1.0532194537,
   -1.0675929644,
   -1.1802059154,
   -1.0986829705,
   -1.0317197644,
   -1.0722231802,
   -1.1068300847,
   -1.0381184953,
   -1.1730216261,
   -1.1670650692,
   -1.0211488829,
   -1.176319859,
   -1.1441841316,
   -1.188506968,
   -1.0254303886,
   -1.3916477503,
   -0.9866174923,
   -3.0997506106,
   -0.9400020726,
   -2.5370985318,
   -0.9710679006,
   -1.3731957294,
   1.052036893,
   -1.0793597746,
   -1.0571022067,
   -1.2016046683,
   -1.6636216353,
   -2.7399542716,
   -1.5520949904,
   -1.0794916972,
   -1.1351816601,
   -1.285489653,
   -1.4288124186,
   -1.0785939326,
   -0.7799601626,
   -1.2072500333,
   -1.9404417651,
   -2.7303289201,
   -2.3456627492,
   -2.4970183109,
   -1.0767762337,
   -1.2513879397,
   -0.9919703106,
   -1.1599801855,
   -1.2489520365,
   -2.4048499906,
   -1.3700511941,
   -2.5061245388,
   -2.2580742882,
   -2.0212094432,
   2.8201397007,
   -1.0762945895,
   -1.849229142,
   -1.339377794,
   -1.0265410474
  ],
  "psi": [
   2.6362019631,
   -0.0990645264,
   2.7363443281,
   2.6445305059,
   -0.3798504527,
   -0.509440644,
   1.1658737042,
   -0.4514236115,
   2.6602306441,
   0.0346586794,
   -0.7914476112,
   -0.6479904575,
   -0.3801051624,
   -0.7481697339,
   -0.4283959948,
   1.0754075028,
   2.7261939072,
   2.4943412182,
   -0.8222050827,
   -0.3308854079,
   -0.0207948566,
   -0.3940534207,
   1.1056884948,
   -0.2888189581,
   2.207630817,
   1.574717304,
   -0.7202776385,
   2.2825451323,
   -0.9441954987,
   2.6369789964,
   2.2349825834,
   1.7052294133,
   1.5786867029,
   2.4073214691,
   -0.8722739101,
   -0.8175753887,
   -0.8587775199,
   -0.7640253275,
   -0.5447543668,
   -0.7250845527,
   -0.7682666932,
   0.3107720714,
   1.2417017126,
   0.0096879389,
   2.4161586291,
   2.6655863814,
   -0.9604395671,
   0.4721512944,
   -0.1177692711,
   2.301908582,
   2.769532915,
   0.8717344609,
   -0.8900049014,
   -0.732135399,
   -0.2844903729,
   0.2602517478,
   0.9155183147,
   -0.4481885013,
   2.8842109279,
   -0.7990889847,
   -0.6505760516,
   -0.7124272035,
   2.6599811207,
   2.6529829967,
   0.0464355053,
   -0.790386434,
   -0.5660956219,
   -0.311278501,
   2.5320808804,
   2.629926866,
   2.565819053,
   2.5732742823,
   2.220556266,
   2.5313843753,
   2.569120045,
   2.2070956337,
   2.4686004121,
   2.9398655567,
   1.7283813551,
   2.2603737201,
   1.7119622154,
   2.3521497761,
   2.3261956976,
   2.0588523321,
   2.5879953637,
   2.9909302951,
   2.7189524021,
   2.6301430035,
   -0.4926030237,
   0.4187039586,
   1.7604403085,
   2.3104816174,
   -0.7265549277,
   2.809206169,
   2.4882620378,
   2.7012637303,
   2.0763301959,
   2.5008142,
   2.288532085,
   0.1045198446,
   2.1024936936,
   2.2514418801,
   1.8163381402,
   -0.4612513712,
   -2.9797127363,
   -0.3157180886,
   0.0682114097,
   0.4992873927,
   2.0468170201,
   2.8027892764,
   2.4610393958,
   2.7400572193,
   2.5116355315,
   2.361838831,
   1.7400846637,
   2.5382428294,
   -3.1002908695,
   0.2777671998,
   2.7142662126,
   -0.4255945703,
   -0.135185354,
   2.2369914385,
   -0.4849349869,
   2.4222571682,
   2.4583475897,
   2.3542543967,
   1.934609227,
   -0.6748081162,
   -0.5974511323,
   -0.1295775534,
   0.8702131189,
   2.2103668864,
   2.3031530379,
   2.1451838316,
   2.77368357,
   2.7558750383,
   2.2692377627,
   0.1682596158,
   2.5848873966,
   2.243743091,
   1.6790895015,
   2.2142751305,
   2.1282602478,
   2.3068107754,
   2.207327603,
   2.3544344178,
   2.5340690975,
   -0.374363246,
   2.5648421705,
   2.121128671,
   2.818457146,
   2.6951748502,
   2.4177510793,
   0.0584374707,
   2.5007593558,
   2.6722086192,
   2.101996203,
   2.4012453167,
   2.3323056336,
   2.4044660873,
   2.4367107831,
   2.7249583109,
   2.4863312762,
   -0.6043250134,
   2.307845975,
   -0.7704955713,
   -0.3471946304,
   -0.0222126697,
   -0.4918800414,
   -0.306277277,
   2.5698377535,
   2.3041693434,
   2.0469029022,
   2.8504094519,
   2.7641578414,
   2.7049907243,
   -0.4710802554,
   -0.8709468417,
   -0.5455215806,
   -0.6504154726,
   -0.2182409727,
   2.5560967626,
   1.3090486632,
   -0.9370265076,
   2.4436032525,
   0.2108616943,
   -0.5898889134,
   -0.5354938555,
   2.1553699191,
   2.4387048858,
   -0.3469080541,
   -0.290505137,
   2.175144185,
   -0.7568670979,
   2.2192730963,
   2.7915086876,
   2.2477609517,
   2.5082114557,
   0.1780697194,
   1.9257383699,
   -0.2308914484,
   0.280895532,
   2.338924669,
   2.1453580621,
   2.1095274057,
   2.2096559753,
   1.8662262247,
   2.146826884,
   -0.3730599328,
   -0.6720112786,
   -0.2310291803,
   0.2564979108,
   2.3524769068,
   2.3198036351,
   2.7631477693,
   2.369396827,
   2.3741504314,
   2.6136520157,
   2.4216268767,
   2.280473509,
   2.2692823426,
   2.6901665034,
   2.5218819952,
   2.6852661518,
   2.0566004393,
   -0.1063289547,
   2.6471853554,
   -0.0741861058,
   2.7230413744,
   2.2983902878,
   2.2330612301,
   2.3072236547,
   1.9510198853,
   2.6726680263,
   2.4798337332,
   2.0289885308,
   0.2939704835,
   2.4342749336,
   2.5371964616,
   -0.4179688983,
   -0.055782935,
   2.1650346622,
   2.4770572576,
   -0.0714380296,
   -2.0380721328,
   -0.5649809727,
   0.9046907791,
   0.1341822568,
   2.1699101354,
   2.4984634553,
   2.6347920613,
   2.3065060821,
   2.0747262704,
   2.2061351869,
   2.1499968596,
   2.3869709387,
   2.1334753885,
   2.594581533,
   -3.1106898687,
   -0.3363933358,
   -0.0180504236,
   0.1847771551,
   2.5047401047,
   2.0452862284,
   -0.493191935,
   2.744870922,
   2.4088615837,
   3.0016787632,
   2.6997647579,
   2.6360430533,
   2.5576017887,
   2.3347857522,
   1.9495204555,
   1.9451716722,
   2.7718639801,
   -0.5529465817,
   1.299497431,
   -0.8257510684,
   -0.5696356818,
   -0.8243574623,
   -0.7460683705,
   -0.9554168261,
   -0.6909994435,
   -0.7701086555,
   -0.6530956969,
   -0.7350356082,
   -0.7460430609,
   -0.6868133634,
   -0.7318141583,
   -0.8271280147,
   -0.5343164681,
   2.3550976354,
   -2.7460568771,
   2.410197976,
   2.2566196828,
   1.0299379058,
   2.4156185456,
   -0.5806361922,
   1.9731445802,
   2.9165315166,
   2.7160805198,
   -0.6939379223,
   -0.6293279235,
   -0.7746480752,
   -1.0607366268,
   -0.7478560451,
   -0.7257800631,
   2.7813532148,
   2.7090011018,
   2.4322717707,
   0.1132497594,
   -0.6130789238,
   -0.3003909135,
   0.215958046,
   2.4492095946,
   -0.2742416877,
   1.2840318367,
   2.2216003445,
   2.7941998028,
   2.6850386699,
   2.7280594713,
   2.4307083674,
   -0.4516921252,
   -0.1036878902,
   0.1237076324,
   2.2111501811,
   2.1459322478,
   2.4446904181,
   2.0275914391,
   2.0580087914,
   2.0474096388,
   2.1658618744,
   2.1878937147,
   2.3928478891,
   -0.9048901382,
   -0.6874626905,
   -0.7668553834,
   -0.7988644649,
   -0.7626523554,
   -0.8100561996,
   -0.619705655,
   -0.8686819055,
   -0.7678763676,
   -0.7824841767,
   -0.8040667254,
   -0.6924309147,
   -0.6675570724,
   -0.8337212812,
   -0.6770704698,
   -0.6440346443,
   -0.7335261398,
   -0.6300989642,
   -0.6538801205,
   -0.6949907856,
   2.3566764326,
   -2.634125699,
   -0.8753235959,
   2.9997866485,
   2.5741751786,
   -0.2516762477,
   -2.6727602723,
   -0.5405436541,
   -0.7470612186,
   -0.5849899586,
   -0.2931981977,
   2.9301859057,
   1.5064656808,
   -0.6818187693,
   -0.7386844779,
   2.3585999685,
   2.4767388515,
   -0.6708358454,
   -1.1290207147,
   -0.2690649531,
   0.2364107649,
   2.5445813023,
   2.5258986258,
   1.9701961283,
   -0.5372811589,
   -0.7748732351,
   -0.7664254662,
   -0.6812533429,
   2.4876986956,
   0.8181861533,
   2.8251130642,
   2.3528997816,
   2.2931906129,
   2.4593443317,
   3.01601277,
   -0.3361017214,
   0.0969806352,
   2.6671159164
  ]
 },
 "p53_conformer_8": {
  "omega": [
   -2.8396695338,
   -2.9443726023,
   3.101657422,
   -3.1015987136,
   3.1134846397,
   -3.131632386,
   -2.9079481192,
   3.01899706,
   2.9535141092,
   -3.1117676201,
   -3.033856565,
   -2.9974664891,
   -3.135381849,
   3.0966815443,
   -3.1203227454,
   -3.0937823626,
   -3.0982721591,
   3.1280202159,
   -3.0839073284,
   3.1090320416,
   -3.1049820828,
   3.1390814757,
   -3.1204720059,
   3.1277632646,
   -3.0470645937,
   3.0713207574,
   -3.0661903725,
   3.1035971917,
   -3.1379808378,
   3.0358926596,
   3.0568205102,
   2.9293108063,
   3.118385213,
   3.0791304006,
   -3.1299088393,
   3.1199619029,
   2.9961006577,
   3.1288564151,
   3.0041470885,
   -3.0405065758,
   3.0258314137,
   -3.0108773331,
   3.0911585956,
   -3.0785172779,
   2.9763283967,
   3.0609072747,
   -3.0717489257,
   3.1363876424,
   3.0725110686,
   -3.0713025931,
   -3.0615719669,
   -2.9963321386,
   -3.0373245012,
   3.0880695632,
   2.9472180001,
   2.9991559782,
   -0.0348366099,
   3.1150381282,
   2.973877849,
   3.0375435401,
   -3.0089543026,
   -3.0648664149,
   -3.1255406983,
   3.1303560756,
   3.1325718428,
   3.1222969966,
   3.1177229184,
   -2.8216674034,
   -3.1222293046,
   3.0775426744,
   -3.0655495303,
   -3.0715554382,
   3.0377526104,
   0.0625537174,
   3.0419102525,
   3.0999628828,
   -3.0238620188,
   2.9655189791,
   3.1077740867,
   -3.0294602285,
   3.0568072484,
   3.078410433,
   3.0977727915,
   -3.0746026976,
   -3.1308407164,
   3.09712513,
   -3.1409927433,
   3.1167336562,
   3.1100865296,
   -2.8635010644,
   3.108910361,
   -3.1228893713,
   3.1060177346,
   3.1285918674,
   3.1208251979,
   -3.044193283,
   3.0988534181,
   -3.13726405,
   3.0232470204,
   -3.0962307115,
   2.9971694114,
   -3.1188273039,
   -3.1191997235,
   -3.0833594318,
   -3.0515612613,
   -3.0806995231,
   3.123222166,
   -3.0355604145,
   3.0839972277,
   -3.1360381932,
   2.9744809198,
   3.1361781732,
   3.0682905135,
   3.0361957814,
   3.0804670654,
   2.9740762696,
   3.1293838016,
   -3.1253295618,
   -3.1198068244,
   -3.1373193736,
   -3.1034581012,
   3.1181911583,
   3.0701606021,
   3.0831579448,
   -3.1206949482,
   3.0056352889,
   3.0386872962,
   -3.097878596,
   -3.1380610633,
   -2.8605139307,
   -2.913540834,
   3.0283447899,
   3.0283117789,
   -3.1295599533,
   2.9621869046,
   3.0555198815,
   3.0831440379,
   3.0654341658,
   -3.1369784578,
   -3.1413210839,
   3.1373504097,
   3.0426904537,
   -3.1351759651,
   3.0420566822,
   3.1213434904,
   3.0440970028,
   3.1193191602,
   3.0520819467,
   -3.0703519197,
   3.0525391145,
   -3.1327566363,
   3.0166449944,
   -3.0834583836,
   2.9658610332,
   -3.0864004962,
   3.0534426642,
   3.1271576017,
   2.9351178286,
   3.1007841346,
   3.0430150826,
   2.9209777185,
   2.9369302722,
   -3.1141314695,
   -3.0798137939,
   -3.0799771298,
   3.107267078,
   -3.1062025495,
   -2.9948259892,
   3.0961366758,
   3.0648608163,
   3.0400944373,
   3.0293469727,
   3.1192170881,
   2.9179102411,
   3.0042044815,
   3.1304434706,
   3.0955470923,
   3.1255694055,
   3.0489997173,
   3.0795694148,
   -3.1353763806,
   2.9674015067,
   -2.668079396,
   3.1168351263,
   3.0407135885,
   -3.1029884777,
   3.1268063376,
   -3.0344256792,
   3.1086152456,
   -2.979458932,
   -3.1407908588,
   -3.0842127775,
   3.0551476819,
   -3.060870353,
   2.9634548032,
   2.9869097897,
   3.1227962164,
   2.9603025988,
   3.0965274816,
   3.1153755049,
   3.082366392,
   3.0966040858,
   3.0263755962,
   3.0226726308,
   -3.0946030733,
   2.8433125348,
   -3.1026290513,
   -3.0385518893,
   -3.0517896512,
   -3.0433867481,
   -3.0316742082,
   -3.112994044,
   3.074262476,
   3.0167943647,
   3.0289999131,
   -3.0607285742,
   2.9655109026,
   2.9430156532,
   2.9830735311,
   3.0262246889,
   3.0073712303,
   3.0474013445,
   3.0084011395,
   3.123293469,
   -3.07841075,
   2.926475666,
   3.0454741365,
   -3.1186954514,
   3.0381013941,
   3.1382772188,
   2.9464495414,
   3.1039292012,
   3.0807272119,
   2.9383508178,
   3.0907437967,
   -2.8458274054,
   3.070672745,
   3.0291377025,
   3.0734305391,
   3.1108616075,
   -3.0689177112,
   3.0283470363,
   -3.07407025,
   2.9936677223,
   3.0893010414,
   3.0435770048,
   -3.1218060665,
   3.0381253102,
   3.1124217967,
   3.128074255,
   2.9523928047,
   2.9236239699,
   3.0292705742,
   2.9890175256,
   3.0657803132,
   2.8774389733,
   -2.998542343,
   2.9618425237,
   3.1123854887,
   3.1225951367,
   -3.085189434,
   3.066119141,
   -3.0585335442,
   2.9816837831,
   -3.1384730483,
   3.1171189806,
   2.8908368533,
   -3.0634756342,
   3.0887207551,
   3.0983786849,
   3.0943061703,
   2.9713399487,
   3.0467471077,
   -2.993704456,
   -3.0883168436,
   -3.0510521519,
   -3.0488240856,
   -3.1217463952,
   3.0732632392,
   -3.1075297263,
   3.0086449792,
   3.1165759505,
   -3.1111619139,
   3.1087290446,
   3.0264972948,
   3.0435474649,
   3.0684118094,
   3.0276443322,
   3.1025837933,
   3.0704051698,
   3.0514683568,
   3.1414359127,
   3.0297384434,
   3.0815680356,
   -3.1279089003,
   3.114168447,
   -3.126281937,
   -2.9277740174,
   3.1255161272,
   2.9747531584,
   3.1345474813,
   -3.0698307112,
   3.130942049,
   3.1308695535,
   -3.1412786328,
   -3.1214790686,
   -2.9932757953,
   -3.1067457715,
   -2.9403860153,
   -2.8921955897,
   3.0520529456,
   -3.0592088209,
   3.0173658215,
   -2.7047001651,
   -3.0812241851,
   3.1227752882,
   -3.1283979904,
   3.0989872563,
   3.0816755181,
   3.1300295955,
   -3.1391469044,
   -3.0506762304,
   3.1371500254,
   -3.1146810848,
   3.1166851256,
   3.008290635,
   3.0282050954,
   3.0355294342,
   3.0725758302,
   3.0487666741,
   -3.1000799849,
   3.0358756026,
   3.0277876651,
   -3.0403064248,
   3.1414479805,
   3.0884877001,
   3.0285113079,
   3.1107736175,
   3.073167712,
   3.0992599973,
   3.0519682327,
   3.102243556,
   3.0587752284,
   3.1179384689,
   3.0646155718,
   3.0841485509,
   3.0625924034,
   3.0586898947,
   3.0765027053,
   3.0300331485,
   3.0854095203,
   2.9891869074,
   3.094227542,
   -3.0984260266,
   -3.1377705153,
   -3.1278698015,
   3.1330384898,
   3.0690832226,
   3.050592549,
   2.9641276448,
   2.9784665501,
   3.0205489881,
   3.1100758706,
   -3.1177693306,
   3.0551067251,
   -3.0337713694,
   -3.0424568244,
   -2.9002752467,
   -3.0484643301,
   3.0672744893,
   -3.1081234231,
   -3.0822246883,
   3.0767953233,
   -3.0663537345,
   3.0738820729,
   -3.0878207164,
   3.0821938107,
   2.9400483417,
   -3.0258621386,
   3.017268482,
   3.009960047,
   -2.9957733321,
   2.9744496075,
   3.025427644,
   -3.0971951493,
   3.0680059265,
   3.102689094,
   -3.133528029,
   3.0483977415,
   -3.0199373814,
   3.0524844732,
   -2.9321917118
  ],
  "phi": [
   -1.3087775237,
   -1.5223457951,
   -1.3123960616,
   -1.2278707572,
   -1.3480220133,
   -2.4782194483,
   -1.1572496608,
   -1.2351316755,
   -1.3189189123,
   -1.1194830828,
   -0.9473513093,
   -1.1013380293,
   -1.1237762404,
   -1.0822627374,
   -1.1356762937,
   -1.3075736313,
   -1.1114960823,
   -0.8705955024,
   -1.0662382138,
   -1.0340487158,
   -1.0458998385,
   -1.5652961727,
   0.9460078484,
   -1.0324577097,
   -2.028298559,
   -1.2385464619,
   -1.0935262712,
   -1.7342165196,
   -0.9257058164,
   -2.3838283112,
   -2.147033968,
   -1.4819636395,
   -1.2602141465,
   -1.594298225,
   -0.8523625108,
   -1.4072987024,
   -2.5515753544,
   -2.091158891,
   -0.8798166716,
   -1.2767260354,
   -1.6092443846,
   -2.4921451152,
   -1.5069147243,
   -1.3927497782,
   -1.0453509915,
   -0.6024435796,
   -1.7601845574,
   -1.1419854235,
   -1.0937280509,
   -1.1474514622,
   -1.0556420089,
   -2.0480857666,
   -2.6946043425,
   -1.6822498628,
   -1.9114099955,
   -2.2302618192,
   -1.1398225625,
   -1.3385931663,
   -1.1985221521,
   -1.1096819748,
   -1.6824126223,
   -0.9046367557,
   -1.1013421541,
   -1.4133571243,
   -1.1868919748,
   -1.1854919018,
   -0.9356079384,
   -2.2578116068,
   -1.1173081294,
   -1.3759937871,
   -1.0600925138,
   -2.4758527398,
   -0.8184185037,
   -1.3693303793,
   -1.2549258763,
   -1.1347366508,
   -2.6206507054,
   -2.4516730094,
   -1.1391636734,
   -1.9766815872,
   -1.1298611999,
   -1.1403896127,
   -2.4675873158,
   -0.9292217614,
   -2.865335797,
   -1.0359529873,
   -1.1678922403,
   -1.4752956442,
   -1.2737926486,
   -1.5353931696,
   -1.2962618129,
   -2.4262370896,
   -2.5859566397,
   -2.276960673,
   -2.2950712973,
   -1.8126841186,
   -1.1170071638,
   -1.1749334098,
   -1.6552755413,
   -1.2061129407,
   -0.9662325177,
   -2.5246817464,
   -1.2044845636,
   1.0976141375,
   -1.1922880038,
   -1.7598971533,
   1.1990928417,
   -1.0213091625,
   -2.4988207097,
   -1.8192188073,
   -2.1141782444,
   -2.4047731134,
   -1.1323648763,
   -1.257983612,
   -1.8243912255,
   -1.1580929253,
   -1.9699919141,
   -0.9491993418,
   -1.0831851692,
   -1.4447635487,
   -1.2227599198,
   -1.4976782569,
   -2.5137699441,
   -2.6749458358,
   -1.9165760159,
   -1.7569880419,
   -1.0799673315,
   -1.1300808558,
   -1.6737006675,
   0.7834189777,
   -2.3901432774,
   -1.6268462832,
   -1.9619799044,
   -2.4564014793,
   -1.4172116463,
   -0.9074606415,
   0.9930586095,
   -1.4440497514,
   -1.0827129692,
   -2.1128490281,
   -1.2661509975,
   -2.1327410441,
   -1.5671597836,
   -1.7772663779,
   -2.049998572,
   -2.4173858424,
   -1.5074897545,
   -2.527646398,
   -1.1525934837,
   -1.0661138283,
   -1.0924783557,
   -0.9440939209,
   1.5239818946,
   -1.0265458574,
   -2.2480232144,
   -2.0490805434,
   -1.9325371626,
   -1.9852182415,
   -2.4378899175,
   -1.6828777688,
   -2.2942651843,
   -1.2451947932,
   -1.3733071391,
   -1.3300166741,
   -0.8773987803,
   -1.0472389359,
   -2.0611609377,
   -1.1005491509,
   -1.3430705544,
   -1.30318729,
   -1.4243686875,
   -1.3461516624,
   -2.2508918031,
   -1.1964296874,
   -1.2355602494,
   -0.9777922248,
   -1.1994464545,
   -1.2972351586,
   -1.0884346249,
   -1.4092424424,
   -1.4845157295,
   -1.1531381948,
   -3.0536342259,
   -1.9193196954,
   -1.3648929368,
   1.4302477092,
   -1.4895679177,
   -1.8401466694,
   -1.0505348425,
   -1.0930591882,
   -1.4012635529,
   -1.3356309248,
   -1.2232430141,
   -1.7228805882,
   -2.0376642316,
   -1.9819911711,
   -1.5641780373,
   1.2433226749,
   -2.1608293183,
   -1.3565560528,
   -1.5641669713,
   -1.2476823193,
   -2.0395624885,
   -1.6543309664,
   -2.0234220749,
   -1.7439541471,
   -1.1813597573,
   -1.1986560852,
   -1.6904091609,
   -1.8515330343,
   1.0071756187,
   -1.3974652199,
   -1.4745955857,
   -2.4256768256,
   -2.1605616362,
   -2.2279098087,
   -2.214629621,
   -1.0178893783,
   -1.1943119019,
   -1.9842347605,
   -1.0292327261,
   -0.9528332558,
   -1.047143644,
   -1.0316908162,
   1.7136040694,
   -1.780946356,
   -1.8068393508,
   -2.4616727014,
   -1.7948438909,
   -1.8169118647,
   -1.8603933396,
   -1.6699826138,
   -1.7653295518,
   -2.2115983925,
   -1.929935549,
   -1.649298208,
   -2.6824115434,
   -1.1727436465,
   -1.0445243713,
   -1.5227580793,
   -1.096083467,
   -1.1349120529,
   1.3186722497,
   -2.0569728679,
   -1.1121873249,
   0.8432568582,
   1.1166644131,
   -1.3600353467,
   -1.1132224452,
   -2.058342324,
   -1.9283388504,
   -1.6393084415,
   -1.6591189785,
   -1.9007253307,
   -2.0000578301,
   -1.6400419209,
   -2.2243154516,
   -1.300602984,
   -1.0958431478,
   -1.6889848669,
   1.4627260817,
   -1.3161957548,
   -1.2658167768,
   -1.7121901704,
   -2.9359231352,
   -2.6263470706,
   -2.5893139199,
   -2.71575787,
   -2.5321969047,
   -1.3511955756,
   -2.2285153052,
   -2.1771369469,
   -1.5670804629,
   -2.577764041,
   -1.1847297066,
   -2.2419654717,
   -0.9053404725,
   -1.1209611875,
   -1.2756609978,
   -1.139759088,
   -0.9495104742,
   -1.0061356849,
   -1.2014039058,
   -1.2390975199,
   -1.1286730839,
   -1.0954452887,
   -1.093366163,
   -1.1104965454,
   -1.1059811876,
   -1.0587176782,
   -2.7615938434,
   2.8283249938,
   -1.5429514401,
   -0.9262432704,
   -1.1325263047,
   -1.1447296758,
   -1.493403544,
   -2.4345016567,
   -1.313114075,
   -1.028364964,
   2.8667974101,
   -1.1577020247,
   -1.1207520438,
   -1.0910483546,
   -1.2685369954,
   -1.3912556322,
   -2.264546293,
   -1.1909387407,
   -1.0125322366,
   -2.6491381887,
   -2.2810602986,
   -2.7977264969,
   -1.1736772335,
   -1.6371921934,
   -1.1997687359,
   -2.0365543717,
   -1.1992199038,
   0.7239298685,
   -2.2500374569,
   -0.9520743422,
   -0.8611219633,
   -2.2717852887,
   -1.7181615436,
   -1.7650838866,
   -1.2669831541,
   -1.3580110765,
   -1.7761886324,
   -1.5543858096,
   -1.7620858304,
   -1.4438453097,
   -2.0364302724,
   -1.4834121059,
   1.6759198515,
   -1.1122020459,
   -1.0219977126,
   -1.1268380294,
   -1.029825625,
   -1.0532194537,
   -1.0675929644,
   -1.1802059154,
   -1.0986829705,
   -1.0317197644,
   -1.0722231802,
   -1.1068300847,
   -1.0381184953,
   -1.1730216261,
   -1.1670650692,
   -1.0211488829,
   -1.176319859,
   -1.1441841316,
   -1.188506968,
   -1.0254303886,
   -1.3916477503,
   -1.0797016049,
   -1.0039798954,
   -1.1868298256,
   -1.6467230766,
   -1.0356449576,
   -1.2630561497,
   -2.6605480128,
   -2.6632797227,
   -2.4272306082,
   -2.0989463747,
   -1.6646686382,
   -2.7401316371,
   -1.5521960341,
   -1.0820401577,
   -1.7621728216,
   -1.2409193664,
   -1.6534056911,
   -2.0019843511,
   -1.2163473568,
   1.5572096632,
   -1.0556103587,
   -2.1480530841,
   -2.1435608096,
   -2.2640316583,
   -1.1156978535,
   -1.3739384177,
   1.2293062068,
   -2.667274495,
   -2.5419572411,
   -2.3758254838,
   -2.7063717946,
   0.7774549226,
   -2.6185050862,
   -2.9019062981,
   -2.6322442566,
   -1.5000289979,
   -1.3007402916,
   -2.1518977247,
   -1.3348844662
  ],
  "psi": [
   2.3968712953,
   -0.5356603078,
   2.5605960615,
   -0.3665219527,
   -0.3805754668,
   -0.5083191641,
   1.1672508614,
   -0.4520168053,
   2.4836829044,
   2.6309251498,
   2.5315505614,
   -0.9051954744,
   -0.4980155065,
   -0.6149044415,
   -0.7962226307,
   -0.4113111309,
   -0.5108493495,
   -0.7139392401,
   -0.8775238459,
   -0.8767577087,
   -0.7754091727,
   -0.7436941093,
   -0.3088301073,
   0.76423491,
   2.4275101257,
   2.5565530225,
   2.7115097478,
   -0.5173979647,
   0.6154378426,
   -0.7656508543,
   2.8318846654,
   2.3761333475,
   2.2042039012,
   -0.2735543461,
   2.7908555999,
   2.2391756629,
   -0.2987110147,
   2.8131226465,
   2.563227769,
   2.5021224039,
   -0.6958650635,
   2.1216520549,
   2.7275943373,
   0.0097133398,
   2.4155867407,
   2.6658721719,
   -0.9584595417,
   0.4705361202,
   -0.7071790718,
   -0.7865134076,
   -0.7898125999,
   -0.774298374,
   2.5716405356,
   2.6843579378,
   2.5697026049,
   1.836050139,
   2.1197264681,
   2.7606742449,
   2.9566902619,
   2.8655608937,
   -0.2830534661,
   -0.1587605578,
   -0.6933160756,
   -0.2219632575,
   -0.2077103254,
   2.3561696226,
   2.4996873643,
   2.3153803323,
   -0.0842047623,
   2.4588555665,
   3.047034913,
   2.5970516711,
   2.351000395,
   2.4793381657,
   0.0857577402,
   2.6535773764,
   2.7647596966,
   2.3846617872,
   2.7892791297,
   2.697442112,
   2.0714196105,
   2.5591307272,
   -0.5104871892,
   2.7228202804,
   2.5662419007,
   2.9232776941,
   2.7285242138,
   -0.5484459329,
   2.5824094639,
   -0.5703969978,
   2.4262434698,
   2.7012330113,
   2.82473435,
   2.6695197398,
   2.5736869207,
   2.4041629124,
   2.0763301959,
   2.5008142,
   2.288532085,
   0.1045198446,
   2.1024936936,
   2.2514418801,
   1.8163381402,
   -0.4612513712,
   -2.9797127363,
   -0.3157180886,
   0.0682114097,
   0.4992873927,
   2.0468170201,
   2.8027892764,
   2.4610393958,
   2.7400572193,
   2.5116355315,
   2.361838831,
   1.7400846637,
   2.5382428294,
   -3.1002908695,
   0.2777671998,
   2.7142662126,
   -0.4255945703,
   -0.135185354,
   2.2369914385,
   -0.4849349869,
   2.4222571682,
   2.4583475897,
   2.3542543967,
   1.934609227,
   -0.6748081162,
   -0.5974511323,
   -0.1295775534,
   0.8702131189,
   2.2103668864,
   2.3031530379,
   2.1451838316,
   2.77368357,
   2.7558750383,
   2.2692377627,
   0.1682596158,
   2.5848873966,
   2.243743091,
   1.6790895015,
   2.2142751305,
   2.1282602478,
   2.3068107754,
   2.207327603,
   2.3544344178,
   2.5340690975,
   -0.374363246,
   2.5648421705,
   2.121128671,
   2.818457146,
   2.6951748502,
   2.4177510793,
   0.0584374707,
   2.5007593558,
   2.6722086192,
   2.101996203,
   2.4012453167,
   2.3323056336,
   2.4044660873,
   2.4367107831,
   2.7249583109,
   2.4863312762,
   -0.6043250134,
   2.307845975,
   -0.7704955713,
   -0.3471946304,
   -0.0222126697,
   -0.4918800414,
   -0.306277277,
   2.5698377535,
   2.3041693434,
   2.0469029022,
   2.8504094519,
   2.7641578414,
   2.7049907243,
   -0.4710802554,
   -0.8709468417,
   -0.5455215806,
   -0.6504154726,
   -0.2180927987,
   1.5359972736,
   2.2429286421,
   0.1807550443,
   2.9823411403,
   0.2375051233,
   -0.0749574756,
   -0.5354938555,
   2.1553699191,
   2.4387048858,
   -0.3469080541,
   -0.290505137,
   2.175144185,
   -0.7568670979,
   2.2192730963,
   2.7915086876,
   2.2477609517,
   2.5082114557,
   0.1780697194,
   1.9257383699,
   -0.2308914484,
   0.280895532,
   2.338924669,
   2.1453580621,
   2.1095274057,
   2.2096559753,
   1.8662262247,
   2.146826884,
   -0.3730599328,
   -0.6720112786,
   -0.2310291803,
   0.2564979108,
   2.3524769068,
   2.3198036351,
   2.7631477693,
   2.369396827,
   2.3741504314,
   2.6136520157,
   2.4216268767,
   2.280473509,
   2.2692823426,
   2.6901665034,
   2.5218819952,
   2.6852661518,
   2.0566004393,
   -0.1063289547,
   2.6471853554,
   -0.0741861058,
   2.7230413744,
   2.2983902878,
   2.2330612301,
   2.3072236547,
   1.9510198853,
   2.6726680263,
   2.4798337332,
   2.0289885308,
   0.2939704835,
   2.4342749336,
   2.5371964616,
   -0.4179688983,
   -0.055782935,
   2.1650346622,
   2.4770572576,
   -0.0714380296,
   -2.0380721328,
   -0.5649809727,
   0.9046907791,
   0.1341822568,
   2.1699101354,
   2.4984634553,
   2.6347920613,
   2.3065060821,
   2.0747262704,
   2.2061351869,
   2.1499968596,
   2.3869709387,
   2.1334753885,
   2.594581533,
   -3.1106898687,
   -0.3363933358,
   -0.0180504236,
   0.1847771551,
   2.5047401047,
   2.0452862284,
   -0.493191935,
   2.744870922,
   2.4088615837,
   3.0016787632,
   2.6997647579,
   2.6360430533,
   2.5576017887,
   2.3347857522,
   1.9495204555,
   1.9451716722,
   2.7718639801,
   -0.5529465817,
   1.299497431,
   -0.8257510684,
   -0.5696356818,
   -0.8243574623,
   -0.7460683705,
   -0.9554168261,
   -0.6909994435,
   -0.7701086555,
   -0.6530956969,
   -0.7350356082,
   -0.7460430609,
   -0.6868133634,
   -0.7318141583,
   -0.8271280147,
   -0.5322453537,
   2.9225102105,
   3.0612475709,
   2.9285147874,
   -0.6811599036,
   -0.6605444775,
   -0.7300276777,
   -0.700428849,
   2.2799817244,
   2.908376147,
   2.5861500192,
   -3.1053201198,
   -0.317147248,
   -0.7220663317,
   -0.7370332201,
   -0.5436134225,
   -0.4045308204,
   2.6885658072,
   2.7886540905,
   -0.8315271832,
   0.6631012705,
   2.3070980567,
   2.9708884092,
   -2.5972898904,
   2.1649468914,
   -0.6208303602,
   2.1534109019,
   2.6015196653,
   0.7840504764,
   2.7448501873,
   2.471415516,
   2.5351397173,
   2.0342172569,
   2.0728796321,
   0.1237076324,
   2.2111501811,
   2.1459322478,
   2.4446904181,
   2.0275914391,
   2.0580087914,
   2.0474096388,
   2.1658618744,
   2.1878937147,
   2.3928478891,
   -0.9048901382,
   -0.6874626905,
   -0.7668553834,
   -0.7988644649,
   -0.7626523554,
   -0.8100561996,
   -0.619705655,
   -0.8686819055,
   -0.7678763676,
   -0.7824841767,
   -0.8040667254,
   -0.6924309147,
   -0.6675570724,
   -0.8337212812,
   -0.6770704698,
   -0.6440346443,
   -0.7335261398,
   -0.6300989642,
   -0.6538801205,
   -0.6960035146,
   -0.6862672548,
   -0.6113972869,
   -0.3486005254,
   2.2196292178,
   2.4866693604,
   -3.0992076793,
   -2.9538323297,
   2.8530110889,
   2.8244541718,
   2.4053525603,
   -0.2915819855,
   2.931544998,
   1.5072557678,
   -0.6805310027,
   -0.493624397,
   -0.3535058883,
   0.1228762657,
   2.0690724437,
   2.1642300506,
   -0.0462169615,
   -0.6822250967,
   2.2550738082,
   2.3937694813,
   2.3717165527,
   2.4130103333,
   -0.418439598,
   0.1514429629,
   2.8106440707,
   2.2206872086,
   2.3249894735,
   3.0642051666,
   0.6892592707,
   1.441758984,
   -1.7919485668,
   -2.0555239452,
   -2.9121336702,
   -0.088495788,
   0.170580683
  ]
 },
 "p53_conformer_80": {
  "omega": [
   -3.0814363327,
   2.9969441568,
   3.1185519266,
   3.0276306765,
   3.1124252242,
   -3.1182305928,
   -3.0866151255,
   -3.0913989191,
   -3.0680951223,
   -3.0412285033,
   3.1217143395,
   -3.0729694919,
   3.075001598,
   2.9270845547,
   3.0331238312,
   -3.1166780066,
   3.129331516,
   -3.1181866574,
   2.8071553882,
   2.8260513974,
   3.0971986003,
   3.1216340155,
   3.1316673183,
   3.1408776633,
   3.0476939171,
   3.1069141305,
   2.973666975,
   -3.005756433,
   3.1409199126,
   3.0759389014,
   2.9988336569,
   -3.0574943079,
   -3.0498687743,
   2.9345423884,
   3.119484659,
   3.1340916612,
   3.132921039,
   3.0672329314,
   -3.0274503454,
   3.0750308305,
   -3.1284444097,
   -3.1068499154,
   -3.1344085378,
   3.1020566344,
   3.1375797417,
   -3.1350404069,
   3.1409268484,
   3.0790297567,
   -3.096972133,
   -3.1170531911,
   3.1359635214,
   -3.1227210046,
   3.1167022609,
   -3.1273999879,
   3.06402496,
   3.1234140645,
   2.9335525895,
   3.0509200565,
   3.1048174164,
   3.099465829,
   3.1203039201,
   3.0743370241,
   -3.0686165868,
   -2.9222558981,
   -3.0654265201,
   3.0576025627,
   -3.0200273084,
   3.0490212881,
   3.0646283238,
   3.0066157698,
   -3.0938055257,
   -3.0882989934,
   -2.915574,
   3.0165977602,
   -3.1063334704,
   3.1314936835,
   2.9800151549,
   3.0917833364,
   -3.0653798055,
   -3.025495562,
   -3.1136163344,
   -3.1296331968,
   3.0666154932,
   -3.1332924395,
   -3.0700366281,
   -3.1281423276,
   2.9528803573,
   2.9081112868,
   -3.022892339,
   3.0837863716,
   3.1350547548,
   3.1365766884,
   -3.1080970161,
   3.1201760997,
   3.0908119236,
   -3.1197090355,
   3.0988534181,
   -3.13726405,
   3.0232470204,
   -3.0962307115,
   2.9971694114,
   -3.1188273039,
   -3.1191997235,
   -3.0833594318,
   -3.0515612613,
   -3.0806995231,
   3.123222166,
   -3.0355604145,
   3.0839972277,
   -3.1360381932,
   2.9744809198,
   3.1361781732,
   3.0682905135,
   3.0361957814,
   3.0804670654,
   2.9740762696,
   3.1293838016,
   -3.1253295618,
   -3.1198068244,
   -3.1373193736,
   -3.1034581012,
   3.1181911583,
   3.0701606021,
   3.0831579448,
   -3.1206949482,
   3.0056352889,
   3.0386872962,
   -3.097878596,
   -3.1380610633,
   -2.8605139307,
   -2.913540834,
   3.0283447899,
   3.0283117789,
   -3.1295599533,
   2.9621869046,
   3.0555198815,
   3.0831440379,
   3.0654341658,
   -3.1369784578,
   -3.1413210839,
   3.1373504097,
   3.0426904537,
   -3.1351759651,
   3.0420566822,
   3.1213434904,
   3.0440970028,
   3.1193191602,
   3.0520819467,
   -3.0703519197,
   3.0525391145,
   -3.1327566363,
   3.0166449944,
   -3.0834583836,
   2.9658610332,
   -3.0864004962,
   3.0534426642,
   3.1271576017,
   2.9351178286,
   3.1007841346,
   3.0430150826,
   2.9209777185,
   2.9369302722,
   -3.1141314695,
   -3.0798137939,
   -3.0799771298,
   3.107267078,
   -3.1062025495,
   -2.9948259892,
   3.0961366758,
   3.0648608163,
   3.0400944373,
   3.0293469727,
   3.1192170881,
   2.9179102411,
   3.0042044815,
   3.1304434706,
   3.0955470923,
   3.1255694055,
   3.0489997173,
   3.0795694148,
   -3.135239718,
   3.0692083695,
   -3.0811303771,
   3.0982178159,
   -2.9032546635,
   -3.080967029,
   3.1363407499,
   -3.0344256792,
   3.1086152456,
   -2.979458932,
   -3.1407908588,
   -3.0842127775,
   3.0551476819,
   -3.060870353,
   2.9634548032,
   2.9869097897,
   3.1227962164,
   2.9603025988,
   3.0965274816,
   3.1153755049,
   3.082366392,
   3.0966040858,
   3.0263755962,
   3.0226726308,
   -3.0946030733,
   2.8433125348,
   -3.1026290513,
   -3.0385518893,
   -3.0517896512,
   -3.0433867481,
   -3.0316742082,
   -3.112994044,
   3.074262476,
   3.0167943647,
   3.0289999131,
   -3.0607285742,
   2.9655109026,
   2.9430156532,
   2.9830735311,
   3.0262246889,
   3.0073712303,
   3.0474013445,
   3.0084011395,
   3.123293469,
   -3.07841075,
   2.926475666,
   3.0454741365,
   -3.1186954514,
   3.0381013941,
   3.1382772188,
   2.9464495414,
   3.1039292012,
   3.0807272119,
   2.9383508178,
   3.0907437967,
   -2.8458274054,
   3.070672745,
   3.0291377025,
   3.0734305391,
   3.1108616075,
   -3.0689177112,
   3.0283470363,
   -3.07407025,
   2.9936677223,
   3.0893010414,
   3.0435770048,
   -3.1218060665,
   3.0381253102,
   3.1124217967,
   3.128074255,
   2.9523928047,
   2.9236239699,
   3.0292705742,
   2.9890175256,
   3.0657803132,
   2.8774389733,
   -2.998542343,
   2.9618425237,
   3.1123854887,
   3.1225951367,
   -3.085189434,
   3.066119141,
   -3.0585335442,
   2.9816837831,
   -3.1384730483,
   3.1171189806,
   2.8908368533,
   -3.0634756342,
   3.0887207551,
   3.0983786849,
   3.0943061703,
   2.9713399487,
   3.0467471077,
   -2.993704456,
   -3.0883168436,
   -3.0510521519,
   -3.0488240856,
   -3.1217463952,
   3.0732632392,
   -3.1075297263,
   3.0086449792,
   3.1165759505,
   -3.1111619139,
   3.1087290446,
   3.0264972948,
   3.0435474649,
   3.0684118094,
   3.0276443322,
   3.1025837933,
   3.0704051698,
   3.0521777288,
   3.1048940428,
   3.0975329211,
   3.0410457794,
   -3.1110834075,
   -2.8585853519,
   -3.0514146902,
   -3.0714088953,
   3.1398075823,
   3.130161743,
   -3.0095180888,
   3.1254962969,
   3.1115838064,
   2.9123736859,
   -3.0561579019,
   -2.6431875264,
   -2.9904545409,
   -3.1327203067,
   2.9641303633,
   -3.0449543256,
   3.1184491875,
   -3.0088833648,
   -3.1275585593,
   3.0917005358,
   -3.0909097609,
   -3.1388402752,
   -3.1372490562,
   -3.1193704982,
   3.0622206535,
   3.1114731029,
   3.0491776736,
   -3.1353616594,
   -3.0627501523,
   -3.1412699037,
   3.1166851256,
   3.008290635,
   3.0282050954,
   3.0355294342,
   3.0725758302,
   3.0487666741,
   -3.1000799849,
   3.0358756026,
   3.0277876651,
   -3.0403064248,
   3.1414479805,
   3.0884877001,
   3.0285113079,
   3.1107736175,
   3.073167712,
   3.0992599973,
   3.0519682327,
   3.102243556,
   3.0587752284,
   3.1179384689,
   3.0646155718,
   3.0841485509,
   3.0625924034,
   3.0586898947,
   3.0765027053,
   3.0300331485,
   3.0854095203,
   2.9891869074,
   3.094227542,
   -3.0999055953,
   3.1299770669,
   3.1384412274,
   3.0775361565,
   3.0279553122,
   3.0783402239,
   -3.1406450765,
   -3.0548902658,
   3.1191790918,
   3.1190390723,
   3.1071321581,
   -3.1275705272,
   3.1014866823,
   -3.0672798138,
   3.1328622195,
   -3.1210738026,
   -3.0856615503,
   -2.9442966038,
   -3.1368165428,
   3.1247645064,
   -3.1390813402,
   3.1183722411,
   3.0093938367,
   3.0827418285,
   -3.1147785434,
   -3.119230923,
   -3.1183618075,
   -3.1153593763,
   3.0552377479,
   -3.1024783755,
   3.1410296679,
   -3.101742235,
   3.0928136261,
   3.1265430476,
   -3.0748963513,
   3.0828584016,
   3.0408751125,
   -3.1016062505,
   3.0526941844
  ],
  "phi": [
   -1.2866270469,
   -2.3410872225,
   -1.2691375672,
   -1.4114523485,
   -1.1905001296,
   -2.0931629671,
   -0.9608611501,
   -1.1325876605,
   -1.17616197,
   -0.9215934272,
   -1.1036539771,
   -1.4854419626,
   -2.557487261,
   -1.1563244745,
   -1.1673058685,
   -1.4672195309,
   -0.8901483508,
   -2.0175566399,
   -1.4188918095,
   -1.1766527972,
   -1.6297611317,
   -2.1080193353,
   -1.0220037852,
   -1.0364836054,
   -1.1892307378,
   -1.1015649334,
   -1.5883739699,
   -2.013570268,
   -1.2579027908,
   -1.1352645472,
   -1.8570461808,
   -2.263175889,
   -1.3158938332,
   -1.5508141505,
   -1.1957490106,
   -1.0714317834,
   -1.2387086661,
   -1.0093991503,
   -1.1314150367,
   -2.1921536301,
   -2.2292581734,
   -1.8335062518,
   -2.3094473093,
   -2.5531768412,
   -1.4519059831,
   -0.8829972716,
   -1.0866809027,
   -0.9961062,
   -1.1322613135,
   -1.1798256392,
   -1.0539069202,
   -2.5754870151,
   -1.9183235299,
   -1.2144921833,
   -2.7299974885,
   -1.1400329522,
   -1.1236520499,
   -1.1803356957,
   -1.368277457,
   -1.3408529185,
   -2.0361433909,
   -0.9887546144,
   -1.2883704895,
   -2.9114843085,
   -1.111949323,
   -1.0436633282,
   -2.5935774727,
   -1.1155172576,
   -1.2349569233,
   -0.774107266,
   -1.285504638,
   -1.8180924461,
   -3.0802978793,
   -1.356755729,
   -2.0388626111,
   -1.1261679039,
   -1.2341833633,
   -2.0772198292,
   -1.0931110631,
   -2.3827343576,
   -1.2341987998,
   -1.451966124,
   -2.7675730315,
   -1.1591768059,
   -0.9639695192,
   -1.0976063264,
   -0.9822066725,
   -0.8212569741,
   -1.12548574,
   -1.554859504,
   -1.0239404444,
   -2.1090315306,
   -2.1202014614,
   -1.1341827269,
   -1.8628671663,
   -1.8126841186,
   -1.1170071638,
   -1.1749334098,
   -1.6552755413,
   -1.2061129407,
   -0.9662325177,
   -2.5246817464,
   -1.2044845636,
   1.0976141375,
   -1.1922880038,
   -1.7598971533,
   1.1990928417,
   -1.0213091625,
   -2.4988207097,
   -1.8192188073,
   -2.1141782444,
   -2.4047731134,
   -1.1323648763,
   -1.257983612,
   -1.8243912255,
   -1.1580929253,
   -1.9699919141,
   -0.9491993418,
   -1.0831851692,
   -1.4447635487,
   -1.2227599198,
   -1.4976782569,
   -2.5137699441,
   -2.6749458358,
   -1.9165760159,
   -1.7569880419,
   -1.0799673315,
   -1.1300808558,
   -1.6737006675,
   0.7834189777,
   -2.3901432774,
   -1.6268462832,
   -1.9619799044,
   -2.4564014793,
   -1.4172116463,
   -0.9074606415,
   0.9930586095,
   -1.4440497514,
   -1.0827129692,
   -2.1128490281,
   -1.2661509975,
   -2.1327410441,
   -1.5671597836,
   -1.7772663779,
   -2.049998572,
   -2.4173858424,
   -1.5074897545,
   -2.527646398,
   -1.1525934837,
   -1.0661138283,
   -1.0924783557,
   -0.9440939209,
   1.5239818946,
   -1.0265458574,
   -2.2480232144,
   -2.0490805434,
   -1.9325371626,
   -1.9852182415,
   -2.4378899175,
   -1.6828777688,
   -2.2942651843,
   -1.2451947932,
   -1.3733071391,
   -1.3300166741,
   -0.8773987803,
   -1.0472389359,
   -2.0611609377,
   -1.1005491509,
   -1.3430705544,
   -1.30318729,
   -1.4243686875,
   -1.3461516624,
   -2.2508918031,
   -1.1964296874,
   -1.2355602494,
   -0.9777922248,
   -1.1994464545,
   -1.2972351586,
   -1.0884346249,
   -1.4092424424,
   -1.8399950856,
   -2.5940501232,
   -2.1148511824,
   -2.8901475573,
   -1.8700544228,
   -0.9985094789,
   -1.4895679177,
   -1.8401466694,
   -1.0505348425,
   -1.0930591882,
   -1.4012635529,
   -1.3356309248,
   -1.2232430141,
   -1.7228805882,
   -2.0376642316,
   -1.9819911711,
   -1.5641780373,
   1.2433226749,
   -2.1608293183,
   -1.3565560528,
   -1.5641669713,
   -1.2476823193,
   -2.0395624885,
   -1.6543309664,
   -2.0234220749,
   -1.7439541471,
   -1.1813597573,
   -1.1986560852,
   -1.6904091609,
   -1.8515330343,
   1.0071756187,
   -1.3974652199,
   -1.4745955857,
   -2.4256768256,
   -2.1605616362,
   -2.2279098087,
   -2.214629621,
   -1.0178893783,
   -1.1943119019,
   -1.9842347605,
   -1.0292327261,
   -0.9528332558,
   -1.047143644,
   -1.0316908162,
   1.7136040694,
   -1.780946356,
   -1.8068393508,
   -2.4616727014,
   -1.7948438909,
   -1.8169118647,
   -1.8603933396,
   -1.6699826138,
   -1.7653295518,
   -2.2115983925,
   -1.929935549,
   -1.649298208,
   -2.6824115434,
   -1.1727436465,
   -1.0445243713,
   -1.5227580793,
   -1.096083467,
   -1.1349120529,
   1.3186722497,
   -2.0569728679,
   -1.1121873249,
   0.8432568582,
   1.1166644131,
   -1.3600353467,
   -1.1132224452,
   -2.058342324,
   -1.9283388504,
   -1.6393084415,
   -1.6591189785,
   -1.9007253307,
   -2.0000578301,
   -1.6400419209,
   -2.2243154516,
   -1.300602984,
   -1.0958431478,
   -1.6889848669,
   1.4627260817,
   -1.3161957548,
   -1.2658167768,
   -1.7121901704,
   -2.9359231352,
   -2.6263470706,
   -2.5893139199,
   -2.71575787,
   -2.5321969047,
   -1.3511955756,
   -2.2285153052,
   -2.1771369469,
   -1.5670804629,
   -2.577764041,
   -1.1847297066,
   -2.2419654717,
   -0.9053404725,
   -1.1209611875,
   -1.2756609978,
   -1.139759088,
   -0.9495104742,
   -1.0061356849,
   -1.2014039058,
   -1.2390975199,
   -1.1286730839,
   -1.0954452887,
   -1.093366163,
   -1.1104965454,
   -1.1059811876,
   -1.0587176782,
   -1.371753695,
   2.5061426788,
   -2.024048813,
   -1.0964615888,
   -1.5517507843,
   -2.0714161991,
   -0.9595072194,
   -1.479216744,
   -1.4434336316,
   -0.9612413312,
   1.1638058153,
   -1.4615751194,
   -2.1025351578,
   -1.6110619082,
   -2.1813346366,
   -0.7076276891,
   -0.8382632291,
   -1.1338658564,
   -1.1687123162,
   -2.8888943292,
   -1.9043859595,
   -1.7129761979,
   -1.8000298099,
   -1.3985424243,
   -1.0362522311,
   -2.2777402447,
   -0.9472509816,
   -1.0776293898,
   1.221322782,
   -1.7112241933,
   -1.0872074269,
   -0.91328559,
   -1.2517266735,
   -1.7650838866,
   -1.2669831541,
   -1.3580110765,
   -1.7761886324,
   -1.5543858096,
   -1.7620858304,
   -1.4438453097,
   -2.0364302724,
   -1.4834121059,
   1.6759198515,
   -1.1122020459,
   -1.0219977126,
   -1.1268380294,
   -1.029825625,
   -1.0532194537,
   -1.0675929644,
   -1.1802059154,
   -1.0986829705,
   -1.0317197644,
   -1.0722231802,
   -1.1068300847,
   -1.0381184953,
   -1.1730216261,
   -1.1670650692,
   -1.0211488829,
   -1.176319859,
   -1.1441841316,
   -1.188506968,
   -1.0254303886,
   -1.3916477503,
   -1.1292380508,
   -1.0889127994,
   -1.1705643875,
   -1.1148416482,
   -1.2769192297,
   1.6411814111,
   -0.9939484899,
   -2.3669332469,
   -1.1040556962,
   -1.0577865666,
   -1.0598923189,
   -1.0913344228,
   -1.4247687555,
   -2.2458789983,
   -1.0503637005,
   -1.2049879319,
   -1.1227649339,
   -1.8148286625,
   -2.0018061258,
   -2.3154157039,
   -2.3986876922,
   -1.9671232716,
   -1.2719551732,
   -1.0745819444,
   -1.2622806811,
   -1.2235341874,
   -1.1643534623,
   -1.0636509688,
   -1.0411135482,
   -1.2390747609,
   -1.7579186429,
   -2.0809865331,
   -1.4525202314,
   -1.0934086342,
   -1.7028567967,
   -1.3338992543,
   -0.949164762,
   -1.1978265827,
   -1.0295940798
  ],
  "psi": [
   -0.2261744281,
   -0.6114236789,
   1.3674281342,
   -0.1667418759,
   -0.7404647471,
   -0.689308104,
   1.7112582516,
   -0.4577095939,
   -0.4297323698,
   -0.3379024488,
   -0.7488636198,
   -0.5839231828,
   0.7043468102,
   2.5113937409,
   2.831957383,
   -0.5150051458,
   -0.0459583423,
   2.3754598923,
   2.7818086101,
   2.9162228797,
   2.8568039056,
   2.2830636989,
   2.729047029,
   -0.8337288488,
   -0.8900148465,
   2.747213015,
   2.6523064537,
   1.9873493337,
   0.242514542,
   -0.6500137951,
   -0.6695347866,
   1.9239771303,
   2.6703626692,
   2.576324253,
   2.3999535573,
   2.4390205872,
   -0.7545597991,
   -0.6618061143,
   -0.8109606987,
   -0.4999558569,
   2.1370888035,
   1.700255194,
   2.2407424421,
   2.6179800789,
   2.6538474349,
   2.7408191829,
   -0.6218396967,
   -0.7338840007,
   -0.8321937947,
   -0.7792636877,
   -0.6249836699,
   -0.7769848703,
   2.0827966376,
   2.0388591571,
   -0.5501647105,
   2.7102694897,
   2.6450599984,
   2.7002415344,
   3.032513596,
   2.916003616,
   2.1051624417,
   0.1439259284,
   2.3571561386,
   -0.3455218797,
   2.4909085129,
   2.7367126257,
   2.70922289,
   2.4834357898,
   1.9312207137,
   2.5448573761,
   2.460956764,
   2.6508914846,
   1.8216059205,
   2.9396564622,
   1.2763962351,
   2.8280737091,
   2.4775923035,
   -3.1054221262,
   1.316080174,
   2.4923064353,
   1.9497643639,
   2.3714838682,
   1.1704093221,
   2.8252009611,
   2.5035163266,
   -0.7608312603,
   -0.632563459,
   2.473950892,
   2.3173295489,
   -0.6366028585,
   2.9234349053,
   2.4997672261,
   2.0607021005,
   2.1052953773,
   2.5438808416,
   -0.0258203796,
   2.0763301959,
   2.5008142,
   2.288532085,
   0.1045198446,
   2.1024936936,
   2.2514418801,
   1.8163381402,
   -0.4612513712,
   -2.9797127363,
   -0.3157180886,
   0.0682114097,
   0.4992873927,
   2.0468170201,
   2.8027892764,
   2.4610393958,
   2.7400572193,
   2.5116355315,
   2.361838831,
   1.7400846637,
   2.5382428294,
   -3.1002908695,
   0.2777671998,
   2.7142662126,
   -0.4255945703,
   -0.135185354,
   2.2369914385,
   -0.4849349869,
   2.4222571682,
   2.4583475897,
   2.3542543967,
   1.934609227,
   -0.6748081162,
   -0.5974511323,
   -0.1295775534,
   0.8702131189,
   2.2103668864,
   2.3031530379,
   2.1451838316,
   2.77368357,
   2.7558750383,
   2.2692377627,
   0.1682596158,
   2.5848873966,
   2.243743091,
   1.6790895015,
   2.2142751305,
   2.1282602478,
   2.3068107754,
   2.207327603,
   2.3544344178,
   2.5340690975,
   -0.374363246,
   2.5648421705,
   2.121128671,
   2.818457146,
   2.6951748502,
   2.4177510793,
   0.0584374707,
   2.5007593558,
   2.6722086192,
   2.101996203,
   2.4012453167,
   2.3323056336,
   2.4044660873,
   2.4367107831,
   2.7249583109,
   2.4863312762,
   -0.6043250134,
   2.307845975,
   -0.7704955713,
   -0.3471946304,
   -0.0222126697,
   -0.4918800414,
   -0.306277277,
   2.5698377535,
   2.3041693434,
   2.0469029022,
   2.8504094519,
   2.7641578414,
   2.7049907243,
   -0.4710802554,
   -0.8709468417,
   -0.5455215806,
   -0.6504154726,
   -0.218437563,
   2.3698745466,
   2.5376759043,
   -0.4142994094,
   0.9039267306,
   0.6110503656,
   -0.713093427,
   -0.5354938555,
   2.1553699191,
   2.4387048858,
   -0.3469080541,
   -0.290505137,
   2.175144185,
   -0.7568670979,
   2.2192730963,
   2.7915086876,
   2.2477609517,
   2.5082114557,
   0.1780697194,
   1.9257383699,
   -0.2308914484,
   0.280895532,
   2.338924669,
   2.1453580621,
   2.1095274057,
   2.2096559753,
   1.8662262247,
   2.146826884,
   -0.3730599328,
   -0.6720112786,
   -0.2310291803,
   0.2564979108,
   2.3524769068,
   2.3198036351,
   2.7631477693,
   2.369396827,
   2.3741504314,
   2.6136520157,
   2.4216268767,
   2.280473509,
   2.2692823426,
   2.6901665034,
   2.5218819952,
   2.6852661518,
   2.0566004393,
   -0.1063289547,
   2.6471853554,
   -0.0741861058,
   2.7230413744,
   2.2983902878,
   2.2330612301,
   2.3072236547,
   1.9510198853,
   2.6726680263,
   2.4798337332,
   2.0289885308,
   0.2939704835,
   2.4342749336,
   2.5371964616,
   -0.4179688983,
   -0.055782935,
   2.1650346622,
   2.4770572576,
   -0.0714380296,
   -2.0380721328,
   -0.5649809727,
   0.9046907791,
   0.1341822568,
   2.1699101354,
   2.4984634553,
   2.6347920613,
   2.3065060821,
   2.0747262704,
   2.2061351869,
   2.1499968596,
   2.3869709387,
   2.1334753885,
   2.594581533,
   -3.1106898687,
   -0.3363933358,
   -0.0180504236,
   0.1847771551,
   2.5047401047,
   2.0452862284,
   -0.493191935,
   2.744870922,
   2.4088615837,
   3.0016787632,
   2.6997647579,
   2.6360430533,
   2.5576017887,
   2.3347857522,
   1.9495204555,
   1.9451716722,
   2.7718639801,
   -0.5529465817,
   1.299497431,
   -0.8257510684,
   -0.5696356818,
   -0.8243574623,
   -0.7460683705,
   -0.9554168261,
   -0.6909994435,
   -0.7701086555,
   -0.6530956969,
   -0.7350356082,
   -0.7460430609,
   -0.6868133634,
   -0.7318141583,
   -0.8271280147,
   -0.5345313604,
   -0.3390915653,
   -2.7000801634,
   2.539427347,
   2.6252776011,
   1.0446327712,
   0.3101029862,
   -0.8602046445,
   2.2694916749,
   2.8729856493,
   2.5197258032,
   -0.0042028663,
   2.660935129,
   2.1134384604,
   2.2701805601,
   2.6967561032,
   -0.3544481594,
   -0.8893020183,
   -0.3583366789,
   2.5205979601,
   1.9180043508,
   0.3312751727,
   -0.1743519977,
   -0.6302772195,
   2.5513212202,
   -0.6584968555,
   2.6578880574,
   -0.6518997494,
   -0.3568603966,
   0.0064062767,
   2.3917107409,
   2.748391168,
   -0.7523595068,
   -0.2178880954,
   0.1237076324,
   2.2111501811,
   2.1459322478,
   2.4446904181,
   2.0275914391,
   2.0580087914,
   2.0474096388,
   2.1658618744,
   2.1878937147,
   2.3928478891,
   -0.9048901382,
   -0.6874626905,
   -0.7668553834,
   -0.7988644649,
   -0.7626523554,
   -0.8100561996,
   -0.619705655,
   -0.8686819055,
   -0.7678763676,
   -0.7824841767,
   -0.8040667254,
   -0.6924309147,
   -0.6675570724,
   -0.8337212812,
   -0.6770704698,
   -0.6440346443,
   -0.7335261398,
   -0.6300989642,
   -0.6538801205,
   -0.6950109976,
   -0.744496661,
   -0.7471016917,
   -0.5959444146,
   2.4986431732,
   2.7112416795,
   -0.1684904209,
   2.1569333889,
   2.746615926,
   -0.7007333565,
   -0.8090723012,
   -0.5081052331,
   -0.4336865443,
   -0.1040214476,
   0.2896328182,
   -0.7334839356,
   -0.8297735677,
   -0.765043893,
   -0.3640227468,
   0.0793245922,
   2.372557441,
   2.3415849166,
   1.926205152,
   -0.1710147473,
   -0.8055682367,
   -0.7231628084,
   -0.6097229764,
   -0.5551007535,
   -0.778866274,
   -0.7198967936,
   -0.5808091419,
   0.2093943433,
   2.9928249257,
   2.8787640289,
   -0.7352283886,
   2.8097466843,
   2.634115251,
   -0.5379265314,
   -0.1357376669
  ]
 },
 "p53_conformer_81": {
  "omega": [
   3.128630978,
   3.0714913153,
   2.9993038404,
   3.0736502671,
   -3.0162014202,
   -3.0012728432,
   -3.0873957171,
   -3.0280748617,
   3.1279454869,
   -3.0033006453,
   -3.000945102,
   -3.0757743598,
   -3.0144276083,
   3.1273113957,
   3.1293097596,
   -3.1195913481,
   3.1342219869,
   -3.1249435703,
   3.1307387694,
   3.1126529477,
   -3.1291999489,
   -3.1345682177,
   -3.1104619981,
   -3.1195728105,
   3.1234370767,
   -3.00684612,
   3.0636459878,
   3.123142435,
   3.0689628825,
   2.8597420407,
   -3.0792531297,
   2.9661762258,
   3.0671332217,
   3.0658543601,
   -0.0021258639,
   -2.8801043364,
   3.0737545389,
   3.1232528872,
   -2.9801376986,
   -3.0333742977,
   -2.9478308596,
   -3.0893377535,
   -3.0878147145,
   3.0051703096,
   3.1317563955,
   3.1373083818,
   -3.1415621902,
   3.0790118921,
   -3.0961802912,
   -3.116064256,
   3.1356529846,
   -3.0554053401,
   -3.0757581137,
   3.1197160851,
   3.0863651744,
   -3.1413955355,
   -3.1293637657,
   3.0806457569,
   3.0516595814,
   3.1108839893,
   3.0755950298,
   3.1061131759,
   -3.1216917938,
   3.0870460592,
   -3.1343042143,
   3.1385664305,
   3.1041605952,
   -2.7965908986,
   -3.0458481266,
   3.0440083501,
   -3.1240350288,
   -2.973094576,
   2.9700861975,
   -2.974290327,
   -3.0485565412,
   -3.1270374881,
   -2.9982400591,
   3.0583337421,
   -2.9794719873,
   3.1214075544,
   3.0449979998,
   3.0690586538,
   3.1208620999,
   3.0870817096,
   2.9814676431,
   3.1300266028,
   2.9459817982,
   -3.0891345528,
   3.1191378882,
   -3.1210164135,
   -3.0577455311,
   3.066403092,
   3.1217379573,
   -3.1220010592,
   3.1019191467,
   3.09408452,
   3.0988534181,
   -3.13726405,
   3.0232470204,
   -3.0962307115,
   2.9971694114,
   -3.1188273039,
   -3.1191997235,
   -3.0833594318,
   -3.0515612613,
   -3.0806995231,
   3.123222166,
   -3.0355604145,
   3.0839972277,
   -3.1360381932,
   2.9744809198,
   3.1361781732,
   3.0682905135,
   3.0361957814,
   3.0804670654,
   2.9740762696,
   3.1293838016,
   -3.1253295618,
   -3.1198068244,
   -3.1373193736,
   -3.1034581012,
   3.1181911583,
   3.0701606021,
   3.0831579448,
   -3.1206949482,
   3.0056352889,
   3.0386872962,
   -3.097878596,
   -3.1380610633,
   -2.8605139307,
   -2.913540834,
   3.0283447899,
   3.0283117789,
   -3.1295599533,
   2.9621869046,
   3.0555198815,
   3.0831440379,
   3.0654341658,
   -3.1369784578,
   -3.1413210839,
   3.1373504097,
   3.0426904537,
   -3.1351759651,
   3.0420566822,
   3.1213434904,
   3.0440970028,
   3.1193191602,
   3.0520819467,
   -3.0703519197,
   3.0525391145,
   -3.1327566363,
   3.0166449944,
   -3.0834583836,
   2.9658610332,
   -3.0864004962,
   3.0534426642,
   3.1271576017,
   2.9351178286,
   3.1007841346,
   3.0430150826,
   2.9209777185,
   2.9369302722,
   -3.1141314695,
   -3.0798137939,
   -3.0799771298,
   3.107267078,
   -3.1062025495,
   -2.9948259892,
   3.0961366758,
   3.0648608163,
   3.0400944373,
   3.0293469727,
   3.1192170881,
   2.9179102411,
   3.0042044815,
   3.1304434706,
   3.0955470923,
   3.1255694055,
   3.0489997173,
   3.0795694148,
   -3.1350586374,
   3.140144172,
   3.1403817154,
   2.7059128722,
   3.0413635972,
   -3.1035450057,
   3.1266392734,
   -3.0344256792,
   3.1086152456,
   -2.979458932,
   -3.1407908588,
   -3.0842127775,
   3.0551476819,
   -3.060870353,
   2.9634548032,
   2.9869097897,
   3.1227962164,
   2.9603025988,
   3.0965274816,
   3.1153755049,
   3.082366392,
   3.0966040858,
   3.0263755962,
   3.0226726308,
   -3.0946030733,
   2.8433125348,
   -3.1026290513,
   -3.0385518893,
   -3.0517896512,
   -3.0433867481,
   -3.0316742082,
   -3.112994044,
   3.074262476,
   3.0167943647,
   3.0289999131,
   -3.0607285742,
   2.9655109026,
   2.9430156532,
   2.9830735311,
   3.0262246889,
   3.0073712303,
   3.0474013445,
   3.0084011395,
   3.123293469,
   -3.07841075,
   2.926475666,
   3.0454741365,
   -3.1186954514,
   3.0381013941,
   3.1382772188,
   2.9464495414,
   3.1039292012,
   3.0807272119,
   2.9383508178,
   3.0907437967,
   -2.8458274054,
   3.070672745,
   3.0291377025,
   3.0734305391,
   3.1108616075,
   -3.0689177112,
   3.0283470363,
   -3.07407025,
   2.9936677223,
   3.0893010414,
   3.0435770048,
   -3.1218060665,
   3.0381253102,
   3.1124217967,
   3.128074255,
   2.9523928047,
   2.9236239699,
   3.0292705742,
   2.9890175256,
   3.0657803132,
   2.8774389733,
   -2.998542343,
   2.9618425237,
   3.1123854887,
   3.1225951367,
   -3.085189434,
   3.066119141,
   -3.0585335442,
   2.9816837831,
   -3.1384730483,
   3.1171189806,
   2.8908368533,
   -3.0634756342,
   3.0887207551,
   3.0983786849,
   3.0943061703,
   2.9713399487,
   3.0467471077,
   -2.993704456,
   -3.0883168436,
   -3.0510521519,
   -3.0488240856,
   -3.1217463952,
   3.0732632392,
   -3.1075297263,
   3.0086449792,
   3.1165759505,
   -3.1111619139,
   3.1087290446,
   3.0264972948,
   3.0435474649,
   3.0684118094,
   3.0276443322,
   3.1025837933,
   3.0704051698,
   3.0513961839,
   3.06224003,
   -3.1362794249,
   -3.1409048182,
   -3.0635435497,
   3.0893720748,
   -2.9861554809,
   2.945223194,
   3.1053247009,
   -3.1027071598,
   3.1109654342,
   -3.0738887627,
   -2.9474294264,
   -3.1360321315,
   3.1387927397,
   -3.1113534369,
   -3.120639525,
   3.1407221287,
   -3.033349391,
   3.1278052044,
   -3.0881824177,
   -3.0765661971,
   3.0547532212,
   -3.1131183169,
   3.0398373192,
   3.0517382859,
   3.1132538568,
   3.1363081571,
   -3.108711852,
   3.0468049604,
   3.1386681407,
   -3.0881083181,
   -2.9642485266,
   2.9167168641,
   3.1166851256,
   3.008290635,
   3.0282050954,
   3.0355294342,
   3.0725758302,
   3.0487666741,
   -3.1000799849,
   3.0358756026,
   3.0277876651,
   -3.0403064248,
   3.1414479805,
   3.0884877001,
   3.0285113079,
   3.1107736175,
   3.073167712,
   3.0992599973,
   3.0519682327,
   3.102243556,
   3.0587752284,
   3.1179384689,
   3.0646155718,
   3.0841485509,
   3.0625924034,
   3.0586898947,
   3.0765027053,
   3.0300331485,
   3.0854095203,
   2.9891869074,
   3.094227542,
   -3.099040935,
   3.0753952166,
   3.1333614023,
   3.0537551331,
   3.0001579972,
   -3.1382988165,
   3.1036567026,
   -3.0144054306,
   -3.0906393602,
   -3.0653044023,
   3.0338757212,
   3.1268411855,
   3.117945932,
   3.1402018693,
   3.0184310464,
   3.0500002211,
   -3.1094114947,
   -3.1299224941,
   3.1347364757,
   -3.0963812998,
   -3.0785558255,
   3.0292325779,
   -3.1183469808,
   -2.979551075,
   3.1232463652,
   -3.0992069675,
   -3.0208073274,
   3.1342076544,
   -3.136654933,
   3.1158091394,
   3.1325185651,
   2.8396019155,
   2.9314837399,
   3.04094722,
   -3.1114234688,
   -3.0900656717,
   -3.1222639952,
   -3.0597877754,
   2.8995987269
  ],
  "phi": [
   -1.9525982253,
   -2.2365620591,
   -1.0805213602,
   -1.6230623853,
   -1.2119942734,
   -2.2923942678,
   -1.4884630292,
   -1.2670658074,
   -2.2271988831,
   -1.6393080264,
   -0.8549658592,
   -1.2375259234,
   -0.9933758919,
   -1.0670611067,
   -0.9946689766,
   -1.1070859306,
   -1.0140489638,
   -1.3748917773,
   -1.2335714467,
   -1.0433516118,
   -1.1406111331,
   -1.423378072,
   -1.0645926266,
   -0.9509674905,
   -2.1010729637,
   -1.1107192279,
   -1.1079207171,
   -1.5728342214,
   -1.2495445698,
   -1.5710143946,
   -1.1045354505,
   -1.1646897244,
   -0.9930666195,
   -1.5751346043,
   -1.5425328397,
   -1.5844419241,
   -2.3841211506,
   -1.1370641485,
   -1.6226580997,
   -2.4175661398,
   -2.2168271548,
   -1.1175631081,
   -2.951393168,
   -2.2570223705,
   -2.5834676237,
   -1.1855509971,
   -1.0876196535,
   -0.9957986127,
   -1.1324078556,
   -1.1815480392,
   -1.0560386434,
   -2.2175947674,
   -2.5378556748,
   -1.6619061941,
   -1.9740945908,
   -1.1418392537,
   -0.9583333804,
   -1.2893290262,
   -1.2073252926,
   -1.7491076177,
   -2.3767287898,
   -1.167617194,
   -1.2847106527,
   -2.0706336098,
   -1.1639738898,
   -0.9820559172,
   -0.9091353964,
   -1.7993687208,
   -1.9266008303,
   -1.200150541,
   -0.9804897981,
   -2.1043436716,
   -1.0725087482,
   -0.9976818337,
   -1.200881664,
   -0.9844881057,
   -1.476526097,
   -1.7590248951,
   -1.2054646683,
   -2.181187473,
   -1.2384182803,
   -1.5221274683,
   -2.5313440914,
   -1.1069741412,
   -0.9582241073,
   -1.0399581526,
   -1.1718522239,
   -1.020392509,
   -1.613841026,
   -1.0305914338,
   -1.0021982266,
   -2.5637710088,
   -2.5807911965,
   -2.5670409877,
   -2.243594134,
   -1.8126841186,
   -1.1170071638,
   -1.1749334098,
   -1.6552755413,
   -1.2061129407,
   -0.9662325177,
   -2.5246817464,
   -1.2044845636,
   1.0976141375,
   -1.1922880038,
   -1.7598971533,
   1.1990928417,
   -1.0213091625,
   -2.4988207097,
   -1.8192188073,
   -2.1141782444,
   -2.4047731134,
   -1.1323648763,
   -1.257983612,
   -1.8243912255,
   -1.1580929253,
   -1.9699919141,
   -0.9491993418,
   -1.0831851692,
   -1.4447635487,
   -1.2227599198,
   -1.4976782569,
   -2.5137699441,
   -2.6749458358,
   -1.9165760159,
   -1.7569880419,
   -1.0799673315,
   -1.1300808558,
   -1.6737006675,
   0.7834189777,
   -2.3901432774,
   -1.6268462832,
   -1.9619799044,
   -2.4564014793,
   -1.4172116463,
   -0.9074606415,
   0.9930586095,
   -1.4440497514,
   -1.0827129692,
   -2.1128490281,
   -1.2661509975,
   -2.1327410441,
   -1.5671597836,
   -1.7772663779,
   -2.049998572,
   -2.4173858424,
   -1.5074897545,
   -2.527646398,
   -1.1525934837,
   -1.0661138283,
   -1.0924783557,
   -0.9440939209,
   1.5239818946,
   -1.0265458574,
   -2.2480232144,
   -2.0490805434,
   -1.9325371626,
   -1.9852182415,
   -2.4378899175,
   -1.6828777688,
   -2.2942651843,
   -1.2451947932,
   -1.3733071391,
   -1.3300166741,
   -0.8773987803,
   -1.0472389359,
   -2.0611609377,
   -1.1005491509,
   -1.3430705544,
   -1.30318729,
   -1.4243686875,
   -1.3461516624,
   -2.2508918031,
   -1.1964296874,
   -1.2355602494,
   -0.9777922248,
   -1.1994464545,
   -1.2972351586,
   -1.0884346249,
   -1.4092424424,
   -1.216860588,
   -1.526699164,
   -2.2624286121,
   3.1013227515,
   -1.3648920507,
   1.4297665568,
   -1.4895679177,
   -1.8401466694,
   -1.0505348425,
   -1.0930591882,
   -1.4012635529,
   -1.3356309248,
   -1.2232430141,
   -1.7228805882,
   -2.0376642316,
   -1.9819911711,
   -1.5641780373,
   1.2433226749,
   -2.1608293183,
   -1.3565560528,
   -1.5641669713,
   -1.2476823193,
   -2.0395624885,
   -1.6543309664,
   -2.0234220749,
   -1.7439541471,
   -1.1813597573,
   -1.1986560852,
   -1.6904091609,
   -1.8515330343,
   1.0071756187,
   -1.3974652199,
   -1.4745955857,
   -2.4256768256,
   -2.1605616362,
   -2.2279098087,
   -2.214629621,
   -1.0178893783,
   -1.1943119019,
   -1.9842347605,
   -1.0292327261,
   -0.9528332558,
   -1.047143644,
   -1.0316908162,
   1.7136040694,
   -1.780946356,
   -1.8068393508,
   -2.4616727014,
   -1.7948438909,
   -1.8169118647,
   -1.8603933396,
   -1.6699826138,
   -1.7653295518,
   -2.2115983925,
   -1.929935549,
   -1.649298208,
   -2.6824115434,
   -1.1727436465,
   -1.0445243713,
   -1.5227580793,
   -1.096083467,
   -1.1349120529,
   1.3186722497,
   -2.0569728679,
   -1.1121873249,
   0.8432568582,
   1.1166644131,
   -1.3600353467,
   -1.1132224452,
   -2.058342324,
   -1.9283388504,
   -1.6393084415,
   -1.6591189785,
   -1.9007253307,
   -2.0000578301,
   -1.6400419209,
   -2.2243154516,
   -1.300602984,
   -1.0958431478,
   -1.6889848669,
   1.4627260817,
   -1.3161957548,
   -1.2658167768,
   -1.7121901704,
   -2.9359231352,
   -2.6263470706,
   -2.5893139199,
   -2.71575787,
   -2.5321969047,
   -1.3511955756,
   -2.2285153052,
   -2.1771369469,
   -1.5670804629,
   -2.577764041,
   -1.1847297066,
   -2.2419654717,
   -0.9053404725,
   -1.1209611875,
   -1.2756609978,
   -1.139759088,
   -0.9495104742,
   -1.0061356849,
   -1.2014039058,
   -1.2390975199,
   -1.1286730839,
   -1.0954452887,
   -1.093366163,
   -1.1104965454,
   -1.1059811876,
   -1.0587176782,
   -2.0963514432,
   -2.4613984383,
   -2.4562826799,
   -1.0090380107,
   0.6663291735,
   -1.0529440669,
   -1.1308341258,
   -1.0640198785,
   -1.0662457281,
   -1.023513063,
   -1.6368167524,
   -2.2245261186,
   -2.3605650771,
   -1.0805522546,
   -1.6074046503,
   -1.505342358,
   -2.1388773494,
   -1.0815753811,
   -1.2736543929,
   -2.0085784909,
   -2.0657528356,
   -1.2313106891,
   -1.4922973778,
   -1.2743302315,
   -1.233003532,
   -2.0871122104,
   -1.418319482,
   -1.5175037663,
   -1.1301749703,
   -1.216032047,
   -1.0823366462,
   -1.1760162651,
   -1.2410123976,
   -1.7650838866,
   -1.2669831541,
   -1.3580110765,
   -1.7761886324,
   -1.5543858096,
   -1.7620858304,
   -1.4438453097,
   -2.0364302724,
   -1.4834121059,
   1.6759198515,
   -1.1122020459,
   -1.0219977126,
   -1.1268380294,
   -1.029825625,
   -1.0532194537,
   -1.0675929644,
   -1.1802059154,
   -1.0986829705,
   -1.0317197644,
   -1.0722231802,
   -1.1068300847,
   -1.0381184953,
   -1.1730216261,
   -1.1670650692,
   -1.0211488829,
   -1.176319859,
   -1.1441841316,
   -1.188506968,
   -1.0254303886,
   -1.3916477503,
   -1.1689236814,
   1.2527565381,
   -2.5583928049,
   -1.4050594862,
   -1.1257809585,
   -2.3433864291,
   1.6225566249,
   -0.9875757269,
   -1.6755592263,
   -1.4033885248,
   -1.0592132852,
   -0.9849584739,
   -1.0758409621,
   -1.2526291605,
   -1.0711036327,
   -1.1071984131,
   -1.0626360524,
   -1.3003810735,
   -1.3964021598,
   1.1637026672,
   -1.4940727711,
   -1.7613591214,
   -1.6774441471,
   -1.0408627165,
   -1.7970906734,
   -2.2677761658,
   -1.0882409388,
   -1.9123767897,
   -2.1319132228,
   -2.2177996935,
   -1.9881453347,
   -1.3270199899,
   -2.1355889643,
   -2.2155418778,
   1.8214192975,
   -1.3008349686,
   -0.9780357282,
   -1.4333933947,
   -1.4731276277
  ],
  "psi": [
   2.6346394062,
   -0.0995255683,
   2.7365286163,
   2.6454023,
   1.8579889179,
   2.3412663693,
   1.6630150526,
   0.1804118259,
   -0.2818201678,
   2.244410192,
   -0.7593685165,
   -0.6757065072,
   -0.3291938295,
   -0.7788373056,
   -0.8342963545,
   -0.7469343511,
   -0.5211395345,
   -0.9935514292,
   -0.3906320526,
   -0.802025525,
   -0.4284437856,
   -0.4190006873,
   -0.050059629,
   2.482033769,
   -0.6526055645,
   1.3543165855,
   -0.2598549551,
   -0.3414430311,
   -0.1760475755,
   2.1573823329,
   2.0016775122,
   2.5478559252,
   2.7485520978,
   -0.7334789587,
   2.663582482,
   -0.2158110369,
   -0.1197821419,
   0.746649245,
   2.4494819181,
   2.2825085785,
   -0.1394087276,
   -3.1332431126,
   -0.6287986508,
   2.4994285687,
   2.3046472319,
   3.0188310462,
   -0.1681719952,
   -0.7344190339,
   -0.8324793606,
   -0.7798166361,
   -0.6216518459,
   -0.7767783107,
   2.364536519,
   2.7765370033,
   2.4762324754,
   1.6424142956,
   2.1621849856,
   -0.6182430674,
   2.7903754692,
   2.5296292074,
   1.8083954252,
   2.6069530307,
   2.5395424728,
   2.6654691404,
   2.5699136362,
   2.1635187511,
   2.3757306567,
   2.3847232045,
   -0.3231983108,
   2.7033935949,
   2.9147788894,
   2.3964762623,
   -0.1118149858,
   2.441283296,
   2.5348319652,
   2.5852972008,
   2.5724480032,
   2.9393654077,
   1.7268810376,
   2.2611707299,
   1.7113334377,
   2.3510190869,
   0.0937934084,
   2.7272712031,
   2.8790954084,
   2.6046682382,
   2.3567416406,
   2.6489159511,
   2.2867724769,
   0.9141609232,
   2.2355843351,
   2.3749432368,
   2.9737195952,
   2.8841148783,
   2.5244530382,
   2.7491920247,
   2.0763301959,
   2.5008142,
   2.288532085,
   0.1045198446,
   2.1024936936,
   2.2514418801,
   1.8163381402,
   -0.4612513712,
   -2.9797127363,
   -0.3157180886,
   0.0682114097,
   0.4992873927,
   2.0468170201,
   2.8027892764,
   2.4610393958,
   2.7400572193,
   2.5116355315,
   2.361838831,
   1.7400846637,
   2.5382428294,
   -3.1002908695,
   0.2777671998,
   2.7142662126,
   -0.4255945703,
   -0.135185354,
   2.2369914385,
   -0.4849349869,
   2.4222571682,
   2.4583475897,
   2.3542543967,
   1.934609227,
   -0.6748081162,
   -0.5974511323,
   -0.1295775534,
   0.8702131189,
   2.2103668864,
   2.3031530379,
   2.1451838316,
   2.77368357,
   2.7558750383,
   2.2692377627,
   0.1682596158,
   2.5848873966,
   2.243743091,
   1.6790895015,
   2.2142751305,
   2.1282602478,
   2.3068107754,
   2.207327603,
   2.3544344178,
   2.5340690975,
   -0.374363246,
   2.5648421705,
   2.121128671,
   2.818457146,
   2.6951748502,
   2.4177510793,
   0.0584374707,
   2.5007593558,
   2.6722086192,
   2.101996203,
   2.4012453167,
   2.3323056336,
   2.4044660873,
   2.4367107831,
   2.7249583109,
   2.4863312762,
   -0.6043250134,
   2.307845975,
   -0.7704955713,
   -0.3471946304,
   -0.0222126697,
   -0.4918800414,
   -0.306277277,
   2.5698377535,
   2.3041693434,
   2.0469029022,
   2.8504094519,
   2.7641578414,
   2.7049907243,
   -0.4710802554,
   -0.8709468417,
   -0.5455215806,
   -0.6504154726,
   -0.2182409727,
   2.5560967626,
   1.3090486632,
   1.642450952,
   2.9823778535,
   0.2384224805,
   -0.0733782622,
   -0.5354938555,
   2.1553699191,
   2.4387048858,
   -0.3469080541,
   -0.290505137,
   2.175144185,
   -0.7568670979,
   2.2192730963,
   2.7915086876,
   2.2477609517,
   2.5082114557,
   0.1780697194,
   1.9257383699,
   -0.2308914484,
   0.280895532,
   2.338924669,
   2.1453580621,
   2.1095274057,
   2.2096559753,
   1.8662262247,
   2.146826884,
   -0.3730599328,
   -0.6720112786,
   -0.2310291803,
   0.2564979108,
   2.3524769068,
   2.3198036351,
   2.7631477693,
   2.369396827,
   2.3741504314,
   2.6136520157,
   2.4216268767,
   2.280473509,
   2.2692823426,
   2.6901665034,
   2.5218819952,
   2.6852661518,
   2.0566004393,
   -0.1063289547,
   2.6471853554,
   -0.0741861058,
   2.7230413744,
   2.2983902878,
   2.2330612301,
   2.3072236547,
   1.9510198853,
   2.6726680263,
   2.4798337332,
   2.0289885308,
   0.2939704835,
   2.4342749336,
   2.5371964616,
   -0.4179688983,
   -0.055782935,
   2.1650346622,
   2.4770572576,
   -0.0714380296,
   -2.0380721328,
   -0.5649809727,
   0.9046907791,
   0.1341822568,
   2.1699101354,
   2.4984634553,
   2.6347920613,
   2.3065060821,
   2.0747262704,
   2.2061351869,
   2.1499968596,
   2.3869709387,
   2.1334753885,
   2.594581533,
   -3.1106898687,
   -0.3363933358,
   -0.0180504236,
   0.1847771551,
   2.5047401047,
   2.0452862284,
   -0.493191935,
   2.744870922,
   2.4088615837,
   3.0016787632,
   2.6997647579,
   2.6360430533,
   2.5576017887,
   2.3347857522,
   1.9495204555,
   1.9451716722,
   2.7718639801,
   -0.5529465817,
   1.299497431,
   -0.8257510684,
   -0.5696356818,
   -0.8243574623,
   -0.7460683705,
   -0.9554168261,
   -0.6909994435,
   -0.7701086555,
   -0.6530956969,
   -0.7350356082,
   -0.7460430609,
   -0.6868133634,
   -0.7318141583,
   -0.8271280147,
   -0.5336858862,
   2.5740217124,
   -2.9122233534,
   2.602415743,
   -2.462641707,
   -0.8125873674,
   -0.93669792,
   -0.7636816313,
   2.2129062787,
   2.3354878306,
   -0.4444013307,
   0.1982667209,
   2.8743072538,
   2.3912467592,
   -0.4057957938,
   -0.8760530027,
   -0.3264313825,
   1.169068136,
   2.4465247243,
   -0.1801202401,
   0.4508970877,
   2.3892455496,
   -0.1138542707,
   -0.2119157805,
   2.4141546256,
   -0.3261834085,
   1.3406229051,
   -0.1054760546,
   1.4297179797,
   2.5568112296,
   2.7392590313,
   2.4673084616,
   -0.6916428383,
   0.1297356194,
   0.1237076324,
   2.2111501811,
   2.1459322478,
   2.4446904181,
   2.0275914391,
   2.0580087914,
   2.0474096388,
   2.1658618744,
   2.1878937147,
   2.3928478891,
   -0.9048901382,
   -0.6874626905,
   -0.7668553834,
   -0.7988644649,
   -0.7626523554,
   -0.8100561996,
   -0.619705655,
   -0.8686819055,
   -0.7678763676,
   -0.7824841767,
   -0.8040667254,
   -0.6924309147,
   -0.6675570724,
   -0.8337212812,
   -0.6770704698,
   -0.6440346443,
   -0.7335261398,
   -0.6300989642,
   -0.6538801205,
   -0.6969048304,
   2.6072477815,
   0.0818151266,
   2.6270481084,
   2.6653404348,
   2.6332458661,
   2.9488889678,
   -1.9043574262,
   2.7190663293,
   -0.0010839397,
   2.6921623303,
   2.5048966424,
   -0.7345603429,
   -0.6809661877,
   -0.6742131169,
   -0.7156240347,
   -0.6081284352,
   -0.5112657885,
   -0.0871344411,
   0.1172946669,
   0.1930029408,
   0.0318225754,
   2.0204159265,
   0.0833978685,
   -0.4912275295,
   0.1565121098,
   0.5517534446,
   -0.6148707658,
   2.1703896284,
   2.2375376578,
   1.9480033802,
   2.4645411367,
   2.2809154425,
   2.3777318724,
   2.3365515805,
   -2.9763402201,
   2.6550868564,
   -0.6348364882,
   2.6127110729
  ]
 },
 "p53_conformer_82": {
  "omega": [
   3.0536037613,
   3.0803577475,
   -2.9693956491,
   2.9789395345,
   2.9794050178,
   -3.1108144381,
   -3.0075976454,
   2.9608390716,
   3.1294442266,
   -3.1398541015,
   -3.13979619,
   -0.0067963058,
   3.0744490164,
   3.1141487829,
   3.0804332076,
   -3.1394191437,
   -3.1104001085,
   3.095739342,
   3.0790523734,
   2.9880442792,
   3.1349322215,
   -3.1262547553,
   3.1354358102,
   -3.1020770386,
   -3.0780404824,
   3.0515304666,
   3.0240238165,
   -3.0915130949,
   -3.0812055181,
   3.0875856571,
   3.113632828,
   3.1198643856,
   3.0816028349,
   2.9047794203,
   3.0748084622,
   -2.964911055,
   3.0947729005,
   -3.099910383,
   3.124274063,
   -3.0910834096,
   -3.0959251334,
   3.1172689287,
   3.1160843579,
   3.0953174722,
   3.0541490972,
   2.9315255286,
   -3.1358017792,
   -3.0978064093,
   3.0691329125,
   3.0930889187,
   3.1166995543,
   -3.1130427877,
   -2.9683701629,
   3.1022500975,
   -3.0925492862,
   3.1067795153,
   -3.0069410431,
   -3.102320438,
   -3.0411482398,
   -3.129442748,
   -2.9903850977,
   -3.0876724173,
   3.1028169827,
   3.1280900131,
   -3.0745313178,
   3.0205200768,
   2.9269251978,
   3.1284386335,
   3.1415638929,
   2.990711729,
   3.090786074,
   2.8842536321,
   3.1030531929,
   3.1398260344,
   3.0533906644,
   2.9367421539,
   -2.9990843488,
   3.0588803086,
   -2.9805660987,
   3.1220804865,
   3.0460901253,
   3.0299873006,
   3.0946955581,
   3.03179798,
   2.9609121861,
   -3.1251479744,
   -3.1241784612,
   3.0672408482,
   2.9103818779,
   3.0385856912,
   -2.9148763226,
   -3.0239307014,
   3.1110719127,
   3.0364991007,
   3.0750045327,
   3.071708141,
   3.0988534181,
   -3.13726405,
   3.0232470204,
   -3.0962307115,
   2.9971694114,
   -3.1188273039,
   -3.1191997235,
   -3.0833594318,
   -3.0515612613,
   -3.0806995231,
   3.123222166,
   -3.0355604145,
   3.0839972277,
   -3.1360381932,
   2.9744809198,
   3.1361781732,
   3.0682905135,
   3.0361957814,
   3.0804670654,
   2.9740762696,
   3.1293838016,
   -3.1253295618,
   -3.1198068244,
   -3.1373193736,
   -3.1034581012,
   3.1181911583,
   3.0701606021,
   3.0831579448,
   -3.1206949482,
   3.0056352889,
   3.0386872962,
   -3.097878596,
   -3.1380610633,
   -2.8605139307,
   -2.913540834,
   3.0283447899,
   3.0283117789,
   -3.1295599533,
   2.9621869046,
   3.0555198815,
   3.0831440379,
   3.0654341658,
   -3.1369784578,
   -3.1413210839,
   3.1373504097,
   3.0426904537,
   -3.1351759651,
   3.0420566822,
   3.1213434904,
   3.0440970028,
   3.1193191602,
   3.0520819467,
   -3.0703519197,
   3.0525391145,
   -3.1327566363,
   3.0166449944,
   -3.0834583836,
   2.9658610332,
   -3.0864004962,
   3.0534426642,
   3.1271576017,
   2.9351178286,
   3.1007841346,
   3.0430150826,
   2.9209777185,
   2.9369302722,
   -3.1141314695,
   -3.0798137939,
   -3.0799771298,
   3.107267078,
   -3.1062025495,
   -2.9948259892,
   3.0961366758,
   3.0648608163,
   3.0400944373,
   3.0293469727,
   3.1192170881,
   2.9179102411,
   3.0042044815,
   3.1304434706,
   3.0955470923,
   3.1255694055,
   3.0489997173,
   3.0795694148,
   -3.13527133,
   3.140480981,
   -3.1412236319,
   2.6895491322,
   3.0394970186,
   -3.1035311705,
   3.1257300061,
   -3.0344256792,
   3.1086152456,
   -2.979458932,
   -3.1407908588,
   -3.0842127775,
   3.0551476819,
   -3.060870353,
   2.9634548032,
   2.9869097897,
   3.1227962164,
   2.9603025988,
   3.0965274816,
   3.1153755049,
   3.082366392,
   3.0966040858,
   3.0263755962,
   3.0226726308,
   -3.0946030733,
   2.8433125348,
   -3.1026290513,
   -3.0385518893,
   -3.0517896512,
   -3.0433867481,
   -3.0316742082,
   -3.112994044,
   3.074262476,
   3.0167943647,
   3.0289999131,
   -3.0607285742,
   2.9655109026,
   2.9430156532,
   2.9830735311,
   3.0262246889,
   3.0073712303,
   3.0474013445,
   3.0084011395,
   3.123293469,
   -3.07841075,
   2.926475666,
   3.0454741365,
   -3.1186954514,
   3.0381013941,
   3.1382772188,
   2.9464495414,
   3.1039292012,
   3.0807272119,
   2.9383508178,
   3.0907437967,
   -2.8458274054,
   3.070672745,
   3.0291377025,
   3.0734305391,
   3.1108616075,
   -3.0689177112,
   3.0283470363,
   -3.07407025,
   2.9936677223,
   3.0893010414,
   3.0435770048,
   -3.1218060665,
   3.0381253102,
   3.1124217967,
   3.128074255,
   2.9523928047,
   2.9236239699,
   3.0292705742,
   2.9890175256,
   3.0657803132,
   2.8774389733,
   -2.998542343,
   2.9618425237,
   3.1123854887,
   3.1225951367,
   -3.085189434,
   3.066119141,
   -3.0585335442,
   2.9816837831,
   -3.1384730483,
   3.1171189806,
   2.8908368533,
   -3.0634756342,
   3.0887207551,
   3.0983786849,
   3.0943061703,
   2.9713399487,
   3.0467471077,
   -2.993704456,
   -3.0883168436,
   -3.0510521519,
   -3.0488240856,
   -3.1217463952,
   3.0732632392,
   -3.1075297263,
   3.0086449792,
   3.1165759505,
   -3.1111619139,
   3.1087290446,
   3.0264972948,
   3.0435474649,
   3.0684118094,
   3.0276443322,
   3.1025837933,
   3.0704051698,
   3.0521225205,
   -3.1308037189,
   3.0019126742,
   -2.8016327218,
   3.1238295511,
   3.1275332845,
   3.0021543991,
   2.9643034897,
   -3.0823256123,
   -2.8915951958,
   -3.0373718697,
   2.9287787491,
   3.0318509229,
   2.9431877396,
   3.0495248508,
   -2.9722618048,
   -3.0666520898,
   2.9635855803,
   -3.1220775161,
   -2.9571396068,
   2.9840143189,
   2.9815233846,
   3.0170555787,
   3.0448215562,
   2.7767288013,
   2.9808058716,
   -3.1025066519,
   3.0452291328,
   2.9405087879,
   -3.1149887903,
   3.1248194754,
   3.1219154243,
   -3.038563517,
   -3.0973588898,
   3.1166851256,
   3.008290635,
   3.0282050954,
   3.0355294342,
   3.0725758302,
   3.0487666741,
   -3.1000799849,
   3.0358756026,
   3.0277876651,
   -3.0403064248,
   3.1414479805,
   3.0884877001,
   3.0285113079,
   3.1107736175,
   3.073167712,
   3.0992599973,
   3.0519682327,
   3.102243556,
   3.0587752284,
   3.1179384689,
   3.0646155718,
   3.0841485509,
   3.0625924034,
   3.0586898947,
   3.0765027053,
   3.0300331485,
   3.0854095203,
   2.9891869074,
   3.094227542,
   -3.0991125635,
   3.0689920551,
   -3.1406092712,
   3.0794042291,
   -3.1242381097,
   3.0595770954,
   -3.0070761559,
   3.0910377513,
   3.0658089125,
   3.1114980645,
   3.1378663437,
   -3.1296235548,
   3.136840233,
   -3.117542011,
   3.1137466512,
   2.9998668975,
   3.0409757333,
   3.0833250181,
   2.9897957519,
   -3.122716641,
   -3.0630598191,
   3.1110988442,
   -3.1025901807,
   -3.1349459604,
   3.1372985459,
   3.107810077,
   3.1348151486,
   3.0549176562,
   3.1203198304,
   3.0922810666,
   3.0022017002,
   -3.0978778931,
   3.0692796579,
   3.1032314977,
   -3.133644896,
   3.0466843108,
   3.1016487651,
   3.132685864,
   -3.076892262
  ],
  "phi": [
   -1.2264186016,
   -2.5914575618,
   -1.0812716792,
   -2.2903197637,
   -2.3022138197,
   -2.3903311003,
   -1.1261389009,
   -1.1695233955,
   -1.7551838884,
   -2.0313892447,
   -1.2248277475,
   -1.1998452818,
   -1.0728049347,
   -0.9997387645,
   -1.0428748889,
   -1.0999940223,
   -1.1774637864,
   -1.0270046108,
   -1.1129939715,
   -1.4545778714,
   -1.1478509612,
   -1.0143735675,
   -1.2672724322,
   -1.5980814454,
   -1.9881265102,
   -1.030339665,
   -2.3687897694,
   -0.9499172978,
   -2.8082290952,
   -2.0630065905,
   -1.8927834525,
   -2.1865062622,
   -0.9281802307,
   -0.9921972141,
   -0.8244468276,
   -1.1409153136,
   -1.0766642666,
   -1.0378253742,
   -1.0796323209,
   -1.547445508,
   -1.2173660959,
   -1.1441085379,
   -1.0610311419,
   -1.116519718,
   -1.1748549188,
   -1.0582193023,
   -1.4033298405,
   -1.0261936592,
   -1.0764344837,
   -1.102020797,
   -1.1352531414,
   -1.2828547598,
   -0.9235930679,
   -2.3737092487,
   -1.2111091689,
   -1.5207401074,
   -1.110393841,
   1.5444327145,
   -1.1067160853,
   -1.0761073102,
   -1.3254090469,
   -1.1595557863,
   -1.3160916603,
   -2.5466055942,
   -2.490624737,
   -1.2622252985,
   -1.3086584841,
   -1.102047433,
   -2.2878803234,
   -1.2565970662,
   -1.1093895814,
   -1.2122735833,
   -1.0073227911,
   -1.165631651,
   -1.1512189429,
   -1.0987831716,
   -1.4760222144,
   -1.7593845796,
   -1.2063279351,
   -2.1808144133,
   -1.2408776099,
   -2.1560077637,
   -2.4317599766,
   -1.1120512935,
   -0.843151141,
   -0.9168851387,
   -1.2930924595,
   -1.3301111339,
   -1.5606552997,
   -2.332794914,
   -1.0044797433,
   -2.6410011134,
   -2.2876178048,
   -2.3063251023,
   -1.1454597416,
   -1.8126841186,
   -1.1170071638,
   -1.1749334098,
   -1.6552755413,
   -1.2061129407,
   -0.9662325177,
   -2.5246817464,
   -1.2044845636,
   1.0976141375,
   -1.1922880038,
   -1.7598971533,
   1.1990928417,
   -1.0213091625,
   -2.4988207097,
   -1.8192188073,
   -2.1141782444,
   -2.4047731134,
   -1.1323648763,
   -1.257983612,
   -1.8243912255,
   -1.1580929253,
   -1.9699919141,
   -0.9491993418,
   -1.0831851692,
   -1.4447635487,
   -1.2227599198,
   -1.4976782569,
   -2.5137699441,
   -2.6749458358,
   -1.9165760159,
   -1.7569880419,
   -1.0799673315,
   -1.1300808558,
   -1.6737006675,
   0.7834189777,
   -2.3901432774,
   -1.6268462832,
   -1.9619799044,
   -2.4564014793,
   -1.4172116463,
   -0.9074606415,
   0.9930586095,
   -1.4440497514,
   -1.0827129692,
   -2.1128490281,
   -1.2661509975,
   -2.1327410441,
   -1.5671597836,
   -1.7772663779,
   -2.049998572,
   -2.4173858424,
   -1.5074897545,
   -2.527646398,
   -1.1525934837,
   -1.0661138283,
   -1.0924783557,
   -0.9440939209,
   1.5239818946,
   -1.0265458574,
   -2.2480232144,
   -2.0490805434,
   -1.9325371626,
   -1.9852182415,
   -2.4378899175,
   -1.6828777688,
   -2.2942651843,
   -1.2451947932,
   -1.3733071391,
   -1.3300166741,
   -0.8773987803,
   -1.0472389359,
   -2.0611609377,
   -1.1005491509,
   -1.3430705544,
   -1.30318729,
   -1.4243686875,
   -1.3461516624,
   -2.2508918031,
   -1.1964296874,
   -1.2355602494,
   -0.9777922248,
   -1.1994464545,
   -1.2972351586,
   -1.0884346249,
   -1.4092424424,
   -1.2170963791,
   -1.5252250224,
   -2.2617400944,
   3.0948096739,
   -1.3656419957,
   1.4303570967,
   -1.4895679177,
   -1.8401466694,
   -1.0505348425,
   -1.0930591882,
   -1.4012635529,
   -1.3356309248,
   -1.2232430141,
   -1.7228805882,
   -2.0376642316,
   -1.9819911711,
   -1.5641780373,
   1.2433226749,
   -2.1608293183,
   -1.3565560528,
   -1.5641669713,
   -1.2476823193,
   -2.0395624885,
   -1.6543309664,
   -2.0234220749,
   -1.7439541471,
   -1.1813597573,
   -1.1986560852,
   -1.6904091609,
   -1.8515330343,
   1.0071756187,
   -1.3974652199,
   -1.4745955857,
   -2.4256768256,
   -2.1605616362,
   -2.2279098087,
   -2.214629621,
   -1.0178893783,
   -1.1943119019,
   -1.9842347605,
   -1.0292327261,
   -0.9528332558,
   -1.047143644,
   -1.0316908162,
   1.7136040694,
   -1.780946356,
   -1.8068393508,
   -2.4616727014,
   -1.7948438909,
   -1.8169118647,
   -1.8603933396,
   -1.6699826138,
   -1.7653295518,
   -2.2115983925,
   -1.929935549,
   -1.649298208,
   -2.6824115434,
   -1.1727436465,
   -1.0445243713,
   -1.5227580793,
   -1.096083467,
   -1.1349120529,
   1.3186722497,
   -2.0569728679,
   -1.1121873249,
   0.8432568582,
   1.1166644131,
   -1.3600353467,
   -1.1132224452,
   -2.058342324,
   -1.9283388504,
   -1.6393084415,
   -1.6591189785,
   -1.9007253307,
   -2.0000578301,
   -1.6400419209,
   -2.2243154516,
   -1.300602984,
   -1.0958431478,
   -1.6889848669,
   1.4627260817,
   -1.3161957548,
   -1.2658167768,
   -1.7121901704,
   -2.9359231352,
   -2.6263470706,
   -2.5893139199,
   -2.71575787,
   -2.5321969047,
   -1.3511955756,
   -2.2285153052,
   -2.1771369469,
   -1.5670804629,
   -2.577764041,
   -1.1847297066,
   -2.2419654717,
   -0.9053404725,
   -1.1209611875,
   -1.2756609978,
   -1.139759088,
   -0.9495104742,
   -1.0061356849,
   -1.2014039058,
   -1.2390975199,
   -1.1286730839,
   -1.0954452887,
   -1.093366163,
   -1.1104965454,
   -1.1059811876,
   -1.0587176782,
   -1.9068470025,
   1.9813567015,
   -2.2027971441,
   -1.2303075949,
   -1.144014552,
   -1.2688515198,
   -1.8032187107,
   -1.0190715153,
   -1.1773692854,
   -1.1656612199,
   1.2509136341,
   -0.9801627313,
   -2.3207693019,
   -1.037351166,
   -1.1299713921,
   -1.6918200442,
   -1.2145644604,
   -1.1944546748,
   -1.3482418785,
   -2.0616506576,
   -2.3493976064,
   -2.3364629574,
   -1.3436747329,
   -2.4364101639,
   -2.848316524,
   -2.1362254716,
   -1.3139657842,
   -1.5944947756,
   -0.8840184061,
   -1.7190068703,
   -1.3218180819,
   -1.2761575523,
   -1.0711577822,
   -1.7650838866,
   -1.2669831541,
   -1.3580110765,
   -1.7761886324,
   -1.5543858096,
   -1.7620858304,
   -1.4438453097,
   -2.0364302724,
   -1.4834121059,
   1.6759198515,
   -1.1122020459,
   -1.0219977126,
   -1.1268380294,
   -1.029825625,
   -1.0532194537,
   -1.0675929644,
   -1.1802059154,
   -1.0986829705,
   -1.0317197644,
   -1.0722231802,
   -1.1068300847,
   -1.0381184953,
   -1.1730216261,
   -1.1670650692,
   -1.0211488829,
   -1.176319859,
   -1.1441841316,
   -1.188506968,
   -1.0254303886,
   -1.3916477503,
   -1.0575512843,
   -0.9587788066,
   -0.9872005694,
   -1.9929499858,
   -1.0838687761,
   1.4368565468,
   1.4004833207,
   -2.0103130193,
   -2.4806941264,
   -1.1590098179,
   -2.3895134733,
   -1.0710020428,
   -1.2483944787,
   -2.0210425049,
   -1.9048458251,
   -2.0562258485,
   -1.179913896,
   -1.0273042398,
   -1.26624792,
   1.667772163,
   -1.7398855666,
   -1.2340577738,
   -1.5358821423,
   -1.4357244254,
   -1.0550675528,
   -1.0132247154,
   -1.0778081235,
   -1.1665564929,
   -1.0204325697,
   -2.6545439557,
   -2.0530008002,
   0.7792982455,
   -2.6183130009,
   -2.9022741177,
   -2.6332571958,
   -1.4997286354,
   -1.0299527132,
   -1.0648929328,
   -2.2952097886
  ],
  "psi": [
   -0.1943461664,
   -0.2136363129,
   2.8930791367,
   2.7861881556,
   2.0328806962,
   2.719529029,
   3.0882269789,
   -0.2428168268,
   -0.2517933217,
   2.541468991,
   2.639270881,
   2.670798148,
   2.4329247232,
   -0.7406027019,
   -0.834342889,
   -0.747960524,
   -0.8532481406,
   -0.8679090264,
   -0.6714391078,
   -0.598994973,
   1.6625481818,
   -0.6402983511,
   -0.8408411309,
   -0.3754649526,
   -0.3063097238,
   2.671325011,
   2.8141848321,
   2.4977588997,
   2.1121388718,
   1.8945425181,
   2.2197539631,
   2.2443103604,
   2.901917172,
   2.6927000541,
   2.699976521,
   2.2043159093,
   -0.4809584978,
   -0.8478675592,
   -0.743445792,
   -0.7901488623,
   1.9939315425,
   -0.5904701781,
   -0.7803854479,
   -0.7438048025,
   -0.8104483664,
   2.8010770227,
   2.7562514092,
   -3.047946611,
   -0.4073195248,
   -0.671772223,
   -0.7360559213,
   -0.660811844,
   -0.8589043767,
   2.2455822882,
   2.0857367833,
   2.4870700833,
   2.1254166296,
   -0.588649469,
   2.9700757409,
   -0.8035973592,
   -0.8576842891,
   -0.5211614506,
   2.173710406,
   -0.3484399153,
   2.5900345278,
   2.6700439751,
   2.9708221249,
   2.6216014454,
   2.4985683848,
   2.6492982876,
   2.8393949264,
   2.603978864,
   -0.7018769788,
   2.436236234,
   2.5029443695,
   2.5278883896,
   2.5422432115,
   2.9393893901,
   1.7274940571,
   2.2605544121,
   1.712142431,
   2.3503671563,
   2.4721348979,
   2.5310884359,
   2.8022210576,
   2.2618616623,
   2.4399516813,
   2.6175748628,
   2.6122992055,
   2.1596317931,
   2.7318487085,
   -0.5612258298,
   2.6145800558,
   2.5437846001,
   2.2619362646,
   -0.6770359604,
   2.0763301959,
   2.5008142,
   2.288532085,
   0.1045198446,
   2.1024936936,
   2.2514418801,
   1.8163381402,
   -0.4612513712,
   -2.9797127363,
   -0.3157180886,
   0.0682114097,
   0.4992873927,
   2.0468170201,
   2.8027892764,
   2.4610393958,
   2.7400572193,
   2.5116355315,
   2.361838831,
   1.7400846637,
   2.5382428294,
   -3.1002908695,
   0.2777671998,
   2.7142662126,
   -0.4255945703,
   -0.135185354,
   2.2369914385,
   -0.4849349869,
   2.4222571682,
   2.4583475897,
   2.3542543967,
   1.934609227,
   -0.6748081162,
   -0.5974511323,
   -0.1295775534,
   0.8702131189,
   2.2103668864,
   2.3031530379,
   2.1451838316,
   2.77368357,
   2.7558750383,
   2.2692377627,
   0.1682596158,
   2.5848873966,
   2.243743091,
   1.6790895015,
   2.2142751305,
   2.1282602478,
   2.3068107754,
   2.207327603,
   2.3544344178,
   2.5340690975,
   -0.374363246,
   2.5648421705,
   2.121128671,
   2.818457146,
   2.6951748502,
   2.4177510793,
   0.0584374707,
   2.5007593558,
   2.6722086192,
   2.101996203,
   2.4012453167,
   2.3323056336,
   2.4044660873,
   2.4367107831,
   2.7249583109,
   2.4863312762,
   -0.6043250134,
   2.307845975,
   -0.7704955713,
   -0.3471946304,
   -0.0222126697,
   -0.4918800414,
   -0.306277277,
   2.5698377535,
   2.3041693434,
   2.0469029022,
   2.8504094519,
   2.7641578414,
   2.7049907243,
   -0.4710802554,
   -0.8709468417,
   -0.5455215806,
   -0.6504154726,
   -0.2181612733,
   2.5558410909,
   1.3079280654,
   1.622818799,
   2.9831111638,
   0.237837957,
   -0.0750751467,
   -0.5354938555,
   2.1553699191,
   2.4387048858,
   -0.3469080541,
   -0.290505137,
   2.175144185,
   -0.7568670979,
   2.2192730963,
   2.7915086876,
   2.2477609517,
   2.5082114557,
   0.1780697194,
   1.9257383699,
   -0.2308914484,
   0.280895532,
   2.338924669,
   2.1453580621,
   2.1095274057,
   2.2096559753,
   1.8662262247,
   2.146826884,
   -0.3730599328,
   -0.6720112786,
   -0.2310291803,
   0.2564979108,
   2.3524769068,
   2.3198036351,
   2.7631477693,
   2.369396827,
   2.3741504314,
   2.6136520157,
   2.4216268767,
   2.280473509,
   2.2692823426,
   2.6901665034,
   2.5218819952,
   2.6852661518,
   2.0566004393,
   -0.1063289547,
   2.6471853554,
   -0.0741861058,
   2.7230413744,
   2.2983902878,
   2.2330612301,
   2.3072236547,
   1.9510198853,
   2.6726680263,
   2.4798337332,
   2.0289885308,
   0.2939704835,
   2.4342749336,
   2.5371964616,
   -0.4179688983,
   -0.055782935,
   2.1650346622,
   2.4770572576,
   -0.0714380296,
   -2.0380721328,
   -0.5649809727,
   0.9046907791,
   0.1341822568,
   2.1699101354,
   2.4984634553,
   2.6347920613,
   2.3065060821,
   2.0747262704,
   2.2061351869,
   2.1499968596,
   2.3869709387,
   2.1334753885,
   2.594581533,
   -3.1106898687,
   -0.3363933358,
   -0.0180504236,
   0.1847771551,
   2.5047401047,
   2.0452862284,
   -0.493191935,
   2.744870922,
   2.4088615837,
   3.0016787632,
   2.6997647579,
   2.6360430533,
   2.5576017887,
   2.3347857522,
   1.9495204555,
   1.9451716722,
   2.7718639801,
   -0.5529465817,
   1.299497431,
   -0.8257510684,
   -0.5696356818,
   -0.8243574623,
   -0.7460683705,
   -0.9554168261,
   -0.6909994435,
   -0.7701086555,
   -0.6530956969,
   -0.7350356082,
   -0.7460430609,
   -0.6868133634,
   -0.7318141583,
   -0.8271280147,
   -0.5339178323,
   0.2497860597,
   2.7092698586,
   1.2094249215,
   -0.5659483587,
   -0.7502313274,
   0.0400187897,
   -0.0771974871,
   2.4381270455,
   2.01890885,
   -0.5416980612,
   0.1825184413,
   2.4015978179,
   2.9146856423,
   2.4996181876,
   -0.5604687383,
   -0.1832911422,
   2.8319895421,
   2.8522521634,
   0.8894778604,
   2.4571052257,
   2.6182407038,
   2.2384526915,
   2.7703237062,
   -2.5356836802,
   2.6296657097,
   2.6265001025,
   2.2771306918,
   0.1613727617,
   2.3398440423,
   2.6044128264,
   2.9647864284,
   -0.4856974355,
   -0.8822339839,
   0.1237076324,
   2.2111501811,
   2.1459322478,
   2.4446904181,
   2.0275914391,
   2.0580087914,
   2.0474096388,
   2.1658618744,
   2.1878937147,
   2.3928478891,
   -0.9048901382,
   -0.6874626905,
   -0.7668553834,
   -0.7988644649,
   -0.7626523554,
   -0.8100561996,
   -0.619705655,
   -0.8686819055,
   -0.7678763676,
   -0.7824841767,
   -0.8040667254,
   -0.6924309147,
   -0.6675570724,
   -0.8337212812,
   -0.6770704698,
   -0.6440346443,
   -0.7335261398,
   -0.6300989642,
   -0.6538801205,
   -0.6951937093,
   -0.7223276116,
   -0.8102360602,
   -0.7440498651,
   1.5644264121,
   2.6131605344,
   -0.0658243514,
   0.3366520939,
   1.9651530583,
   2.543612862,
   2.5126413225,
   1.994226557,
   -0.4436730069,
   -0.2734124168,
   0.4158587873,
   1.9971160652,
   2.5700488319,
   2.8838383593,
   -0.5131400456,
   -0.1405665857,
   0.2126106001,
   2.7985528911,
   2.9228153981,
   2.3771614694,
   2.8435453602,
   -0.7392065491,
   -0.7334641757,
   -0.5968183135,
   -0.7679400679,
   -0.8142440472,
   2.7637238833,
   2.6536523203,
   0.6886096613,
   1.4408814498,
   -1.791881852,
   -2.0547140976,
   -2.912677257,
   -0.9486906512,
   -0.7944344567
  ]
 },
 "p53_conformer_83": {
  "omega": [
   2.9560658471,
   -3.1069457638,
   3.0260690788,
   2.8763514983,
   3.0035430443,
   -2.9797120497,
   -3.1221427263,
   3.0478430636,
   3.0971376233,
   2.9045250092,
   3.1175649495,
   3.0221793629,
   3.0631916933,
   2.9575172316,
   3.0753929524,
   3.1318184883,
   3.1383974346,
   3.080608823,
   3.1022365279,
   3.1318730501,
   3.1302005552,
   3.1158612661,
   3.1058874601,
   3.0815356032,
   3.0260873373,
   3.0978589313,
   -3.1324285658,
   2.9798761349,
   -3.1298895767,
   3.1153009241,
   3.0754196722,
   -3.0737143001,
   -3.1030982035,
   3.1211103769,
   3.0432793151,
   -3.0058956819,
   2.9976383849,
   3.0670010142,
   -3.1033721265,
   -3.1198922113,
   3.111602118,
   -3.1129831668,
   -3.1376417637,
   3.137683706,
   -3.0178758399,
   -3.0359339021,
   -3.1241688366,
   3.0334742589,
   3.0674941748,
   3.1351063684,
   3.0973824813,
   3.064561985,
   -3.1167179495,
   3.1345274609,
   -2.9381677431,
   -3.1218085972,
   3.1234226732,
   3.1190107589,
   -3.1366543084,
   3.1244952065,
   -3.0748272082,
   -2.9942205489,
   2.9531416126,
   2.9162591069,
   3.0349936011,
   -3.0296499511,
   3.1085707561,
   -3.0295711933,
   3.1101244007,
   3.0493952091,
   -3.0188604825,
   -3.1308397788,
   -3.1107596835,
   3.0640776793,
   -3.1346979718,
   3.1223661943,
   2.9794522988,
   3.0915517894,
   -3.0649024492,
   -3.0261385476,
   -3.1144667563,
   -3.0369451601,
   -3.0782208425,
   3.1160175503,
   3.1213176972,
   3.1383519456,
   3.1312596636,
   3.139308976,
   -3.0858280808,
   3.1300333168,
   3.1259357661,
   -3.12977613,
   3.1074963366,
   3.1356367104,
   3.12992495,
   3.0572421647,
   3.0988534181,
   -3.13726405,
   3.0232470204,
   -3.0962307115,
   2.9971694114,
   -3.1188273039,
   -3.1191997235,
   -3.0833594318,
   -3.0515612613,
   -3.0806995231,
   3.123222166,
   -3.0355604145,
   3.0839972277,
   -3.1360381932,
   2.9744809198,
   3.1361781732,
   3.0682905135,
   3.0361957814,
   3.0804670654,
   2.9740762696,
   3.1293838016,
   -3.1253295618,
   -3.1198068244,
   -3.1373193736,
   -3.1034581012,
   3.1181911583,
   3.0701606021,
   3.0831579448,
   -3.1206949482,
   3.0056352889,
   3.0386872962,
   -3.097878596,
   -3.1380610633,
   -2.8605139307,
   -2.913540834,
   3.0283447899,
   3.0283117789,
   -3.1295599533,
   2.9621869046,
   3.0555198815,
   3.0831440379,
   3.0654341658,
   -3.1369784578,
   -3.1413210839,
   3.1373504097,
   3.0426904537,
   -3.1351759651,
   3.0420566822,
   3.1213434904,
   3.0440970028,
   3.1193191602,
   3.0520819467,
   -3.0703519197,
   3.0525391145,
   -3.1327566363,
   3.0166449944,
   -3.0834583836,
   2.9658610332,
   -3.0864004962,
   3.0534426642,
   3.1271576017,
   2.9351178286,
   3.1007841346,
   3.0430150826,
   2.9209777185,
   2.9369302722,
   -3.1141314695,
   -3.0798137939,
   -3.0799771298,
   3.107267078,
   -3.1062025495,
   -2.9948259892,
   3.0961366758,
   3.0648608163,
   3.0400944373,
   3.0293469727,
   3.1192170881,
   2.9179102411,
   3.0042044815,
   3.1304434706,
   3.0955470923,
   3.1255694055,
   3.0489997173,
   3.0795694148,
   -3.1350586374,
   3.140144172,
   3.1403817154,
   -2.8094244778,
   2.9765521489,
   -3.0613563302,
   -3.1095237152,
   -3.0344256792,
   3.1086152456,
   -2.979458932,
   -3.1407908588,
   -3.0842127775,
   3.0551476819,
   -3.060870353,
   2.9634548032,
   2.9869097897,
   3.1227962164,
   2.9603025988,
   3.0965274816,
   3.1153755049,
   3.082366392,
   3.0966040858,
   3.0263755962,
   3.0226726308,
   -3.0946030733,
   2.8433125348,
   -3.1026290513,
   -3.0385518893,
   -3.0517896512,
   -3.0433867481,
   -3.0316742082,
   -3.112994044,
   3.074262476,
   3.0167943647,
   3.0289999131,
   -3.0607285742,
   2.9655109026,
   2.9430156532,
   2.9830735311,
   3.0262246889,
   3.0073712303,
   3.0474013445,
   3.0084011395,
   3.123293469,
   -3.07841075,
   2.926475666,
   3.0454741365,
   -3.1186954514,
   3.0381013941,
   3.1382772188,
   2.9464495414,
   3.1039292012,
   3.0807272119,
   2.9383508178,
   3.0907437967,
   -2.8458274054,
   3.070672745,
   3.0291377025,
   3.0734305391,
   3.1108616075,
   -3.0689177112,
   3.0283470363,
   -3.07407025,
   2.9936677223,
   3.0893010414,
   3.0435770048,
   -3.1218060665,
   3.0381253102,
   3.1124217967,
   3.128074255,
   2.9523928047,
   2.9236239699,
   3.0292705742,
   2.9890175256,
   3.0657803132,
   2.8774389733,
   -2.998542343,
   2.9618425237,
   3.1123854887,
   3.1225951367,
   -3.085189434,
   3.066119141,
   -3.0585335442,
   2.9816837831,
   -3.1384730483,
   3.1171189806,
   2.8908368533,
   -3.0634756342,
   3.0887207551,
   3.0983786849,
   3.0943061703,
   2.9713399487,
   3.0467471077,
   -2.993704456,
   -3.0883168436,
   -3.0510521519,
   -3.0488240856,
   -3.1217463952,
   3.0732632392,
   -3.1075297263,
   3.0086449792,
   3.1165759505,
   -3.1111619139,
   3.1087290446,
   3.0264972948,
   3.0435474649,
   3.0684118094,
   3.0276443322,
   3.1025837933,
   3.0704051698,
   3.0521965923,
   3.1376422132,
   3.0545851362,
   3.0424543037,
   3.0865717185,
   -3.1181324093,
   3.1070629148,
   -3.130567012,
   3.0864946527,
   -2.6512437817,
   -3.083686022,
   3.0617254195,
   3.070506997,
   -3.0982256756,
   -3.1196245962,
   2.917486946,
   -2.9939455907,
   -3.1059131162,
   -2.9404436549,
   -2.892714897,
   -3.1271361621,
   -3.1376195332,
   3.1406741734,
   3.1324605668,
   -3.1374192017,
   -3.1098508468,
   -3.1397897595,
   3.1272063757,
   3.1397297968,
   3.1355429669,
   3.1255230714,
   -3.108333688,
   3.1215935751,
   -3.1060850499,
   3.1166851256,
   3.008290635,
   3.0282050954,
   3.0355294342,
   3.0725758302,
   3.0487666741,
   -3.1000799849,
   3.0358756026,
   3.0277876651,
   -3.0403064248,
   3.1414479805,
   3.0884877001,
   3.0285113079,
   3.1107736175,
   3.073167712,
   3.0992599973,
   3.0519682327,
   3.102243556,
   3.0587752284,
   3.1179384689,
   3.0646155718,
   3.0841485509,
   3.0625924034,
   3.0586898947,
   3.0765027053,
   3.0300331485,
   3.0854095203,
   2.9891869074,
   3.094227542,
   -3.0994089833,
   -3.1223595867,
   -3.1339955973,
   -3.1320748955,
   2.9994695165,
   -3.026338675,
   -3.0608786016,
   3.0862332426,
   -3.1331735862,
   3.1207713042,
   -3.138919752,
   -3.1090545544,
   -3.1104604143,
   -3.1139380427,
   -3.0516973083,
   -3.13634976,
   -3.1343659232,
   3.1240194037,
   3.0725507626,
   3.0867122828,
   -3.0187736796,
   3.0163952799,
   3.1130973143,
   -2.998847724,
   -3.1017529459,
   -3.1352679604,
   -3.0934706395,
   3.0235034602,
   3.118839454,
   3.13510591,
   3.1262233925,
   3.112504495,
   -3.1093597897,
   3.0472888594,
   3.0008859524,
   3.0950792657,
   3.0110006735,
   3.0984645672,
   -3.0675885788
  ],
  "phi": [
   1.3439235289,
   0.74218812,
   -0.9227639061,
   -1.9884756188,
   -2.2184368306,
   -1.8021503005,
   -0.9622809425,
   -1.2160245152,
   -1.3529451164,
   -1.6427034922,
   -0.8776027237,
   -0.9867858609,
   -1.0927174156,
   -1.0848404957,
   -0.9841581298,
   -1.0698137382,
   -1.2925504607,
   -1.1425963973,
   -0.9876443519,
   -0.9890409884,
   -0.9920202592,
   -1.1208796069,
   -2.2436047832,
   -1.6789540317,
   -2.195113386,
   -1.2802383803,
   -1.06480093,
   1.1166769379,
   1.0075169463,
   -1.1995897618,
   -1.2553270691,
   -0.4330227634,
   -1.0434775564,
   -1.4510352881,
   -1.1599841152,
   -1.0543457517,
   -1.0133393491,
   -1.2006013847,
   -1.1355423053,
   -1.1417420184,
   -1.0899107578,
   -1.2084752738,
   -1.1575089269,
   -1.2437838313,
   -2.4525785422,
   -0.9717941452,
   -1.073411344,
   -0.9955701132,
   -1.00039819,
   -1.127405306,
   -1.1000249655,
   -0.9014457772,
   -1.0733653874,
   -1.1121672894,
   -1.4909019931,
   -1.2738022169,
   -0.9759294784,
   1.6051033376,
   -1.1412250572,
   -1.4954549564,
   -1.272332683,
   -2.7698102588,
   -1.2055162845,
   -1.902530022,
   -2.0227969295,
   -1.1494094949,
   -1.9244241556,
   -2.7594118011,
   -2.3677834418,
   -0.9550737939,
   -1.2048805749,
   -1.3164669315,
   -2.4385210792,
   -1.1091709201,
   -1.335448051,
   -1.1045798215,
   -1.2340104671,
   -2.078421542,
   -1.0927673808,
   -2.3836400645,
   -1.2353501322,
   -2.5191329815,
   -1.7902051507,
   -1.0204133026,
   -2.276200247,
   -1.2167587758,
   -2.1280943356,
   -0.987454969,
   -3.0104751756,
   -2.5511206881,
   -1.4426828159,
   -2.5372519675,
   -2.3245109634,
   -2.5402553572,
   -2.7436094324,
   -1.8126841186,
   -1.1170071638,
   -1.1749334098,
   -1.6552755413,
   -1.2061129407,
   -0.9662325177,
   -2.5246817464,
   -1.2044845636,
   1.0976141375,
   -1.1922880038,
   -1.7598971533,
   1.1990928417,
   -1.0213091625,
   -2.4988207097,
   -1.8192188073,
   -2.1141782444,
   -2.4047731134,
   -1.1323648763,
   -1.257983612,
   -1.8243912255,
   -1.1580929253,
   -1.9699919141,
   -0.9491993418,
   -1.0831851692,
   -1.4447635487,
   -1.2227599198,
   -1.4976782569,
   -2.5137699441,
   -2.6749458358,
   -1.9165760159,
   -1.7569880419,
   -1.0799673315,
   -1.1300808558,
   -1.6737006675,
   0.7834189777,
   -2.3901432774,
   -1.6268462832,
   -1.9619799044,
   -2.4564014793,
   -1.4172116463,
   -0.9074606415,
   0.9930586095,
   -1.4440497514,
   -1.0827129692,
   -2.1128490281,
   -1.2661509975,
   -2.1327410441,
   -1.5671597836,
   -1.7772663779,
   -2.049998572,
   -2.4173858424,
   -1.5074897545,
   -2.527646398,
   -1.1525934837,
   -1.0661138283,
   -1.0924783557,
   -0.9440939209,
   1.5239818946,
   -1.0265458574,
   -2.2480232144,
   -2.0490805434,
   -1.9325371626,
   -1.9852182415,
   -2.4378899175,
   -1.6828777688,
   -2.2942651843,
   -1.2451947932,
   -1.3733071391,
   -1.3300166741,
   -0.8773987803,
   -1.0472389359,
   -2.0611609377,
   -1.1005491509,
   -1.3430705544,
   -1.30318729,
   -1.4243686875,
   -1.3461516624,
   -2.2508918031,
   -1.1964296874,
   -1.2355602494,
   -0.9777922248,
   -1.1994464545,
   -1.2972351586,
   -1.0884346249,
   -1.4092424424,
   -1.216860588,
   -1.526699164,
   -2.2624286121,
   2.4950822826,
   -1.6690553992,
   1.5049311738,
   -1.4895679177,
   -1.8401466694,
   -1.0505348425,
   -1.0930591882,
   -1.4012635529,
   -1.3356309248,
   -1.2232430141,
   -1.7228805882,
   -2.0376642316,
   -1.9819911711,
   -1.5641780373,
   1.2433226749,
   -2.1608293183,
   -1.3565560528,
   -1.5641669713,
   -1.2476823193,
   -2.0395624885,
   -1.6543309664,
   -2.0234220749,
   -1.7439541471,
   -1.1813597573,
   -1.1986560852,
   -1.6904091609,
   -1.8515330343,
   1.0071756187,
   -1.3974652199,
   -1.4745955857,
   -2.4256768256,
   -2.1605616362,
   -2.2279098087,
   -2.214629621,
   -1.0178893783,
   -1.1943119019,
   -1.9842347605,
   -1.0292327261,
   -0.9528332558,
   -1.047143644,
   -1.0316908162,
   1.7136040694,
   -1.780946356,
   -1.8068393508,
   -2.4616727014,
   -1.7948438909,
   -1.8169118647,
   -1.8603933396,
   -1.6699826138,
   -1.7653295518,
   -2.2115983925,
   -1.929935549,
   -1.649298208,
   -2.6824115434,
   -1.1727436465,
   -1.0445243713,
   -1.5227580793,
   -1.096083467,
   -1.1349120529,
   1.3186722497,
   -2.0569728679,
   -1.1121873249,
   0.8432568582,
   1.1166644131,
   -1.3600353467,
   -1.1132224452,
   -2.058342324,
   -1.9283388504,
   -1.6393084415,
   -1.6591189785,
   -1.9007253307,
   -2.0000578301,
   -1.6400419209,
   -2.2243154516,
   -1.300602984,
   -1.0958431478,
   -1.6889848669,
   1.4627260817,
   -1.3161957548,
   -1.2658167768,
   -1.7121901704,
   -2.9359231352,
   -2.6263470706,
   -2.5893139199,
   -2.71575787,
   -2.5321969047,
   -1.3511955756,
   -2.2285153052,
   -2.1771369469,
   -1.5670804629,
   -2.577764041,
   -1.1847297066,
   -2.2419654717,
   -0.9053404725,
   -1.1209611875,
   -1.2756609978,
   -1.139759088,
   -0.9495104742,
   -1.0061356849,
   -1.2014039058,
   -1.2390975199,
   -1.1286730839,
   -1.0954452887,
   -1.093366163,
   -1.1104965454,
   -1.1059811876,
   -1.0587176782,
   -1.3179579311,
   1.8461866864,
   -1.1373925025,
   -1.0396195845,
   -0.9529081711,
   -1.1013859309,
   -1.9397640303,
   -1.7817536154,
   -1.3135279257,
   -0.8140601453,
   -1.7285234554,
   -1.6816832215,
   -2.0770191205,
   -1.3735026296,
   -0.9846904863,
   -1.7201481451,
   -2.2637029195,
   -1.1903757836,
   -1.0142075354,
   -2.6479631752,
   -1.1578049578,
   -2.3012402183,
   -1.1840309189,
   -1.7148213177,
   -1.085105375,
   -2.5040041067,
   -1.0278293964,
   -1.2561316932,
   -1.8298695429,
   -1.8573840395,
   -1.187113176,
   -1.5850425789,
   -1.3959010989,
   -1.7650838866,
   -1.2669831541,
   -1.3580110765,
   -1.7761886324,
   -1.5543858096,
   -1.7620858304,
   -1.4438453097,
   -2.0364302724,
   -1.4834121059,
   1.6759198515,
   -1.1122020459,
   -1.0219977126,
   -1.1268380294,
   -1.029825625,
   -1.0532194537,
   -1.0675929644,
   -1.1802059154,
   -1.0986829705,
   -1.0317197644,
   -1.0722231802,
   -1.1068300847,
   -1.0381184953,
   -1.1730216261,
   -1.1670650692,
   -1.0211488829,
   -1.176319859,
   -1.1441841316,
   -1.188506968,
   -1.0254303886,
   -1.3916477503,
   -2.805138899,
   2.6052816173,
   -2.0787305428,
   -1.919878217,
   -0.8977458788,
   1.6656238611,
   -1.1439015108,
   2.5316966229,
   -1.6393744546,
   -1.5112417722,
   -1.4973900009,
   -0.8682377343,
   -1.2587222186,
   -1.6535596172,
   -1.0254487966,
   -2.2358125805,
   -1.4518098154,
   -1.4477722768,
   0.6187703555,
   -2.0169015903,
   -1.7065523006,
   -2.1139757175,
   -1.8353517491,
   1.1174090569,
   -2.2380812412,
   -1.3615142229,
   -2.3811037805,
   -1.079695794,
   -1.0308160164,
   -1.3422162543,
   -2.452589233,
   -1.184930067,
   -0.841703606,
   -2.5724076637,
   3.0274255897,
   -1.0528904137,
   -1.2270308685,
   -2.7302272267,
   -1.7755688955
  ],
  "psi": [
   2.3118632366,
   -0.8997454781,
   1.1316130767,
   2.3457972694,
   2.459594183,
   2.2212978051,
   2.9605506421,
   -0.4873948243,
   -0.3664410927,
   1.2968232702,
   2.7215036937,
   -0.6205360249,
   2.5642957903,
   2.5874405995,
   2.7884873125,
   -0.7233938724,
   -0.8828692466,
   -0.5110598898,
   -0.8408849211,
   -0.7910487102,
   -0.4687270684,
   -0.47213077,
   -0.847113897,
   2.3846978295,
   -0.599043734,
   2.564507889,
   2.9010345684,
   -0.5203034288,
   0.4640204833,
   0.0699244428,
   -0.5830512211,
   -0.3131938879,
   1.9334111531,
   2.3779722717,
   2.6966269006,
   2.6871180475,
   -0.6124647954,
   -0.6229293755,
   -0.6111676444,
   -0.816265028,
   -0.673014918,
   -0.7342099743,
   -0.7162364626,
   -0.5211180635,
   -0.3736887439,
   1.2200683851,
   -0.6156793458,
   -0.4693237814,
   -0.7370814893,
   -0.7676595399,
   -0.7327199172,
   -0.8071470169,
   -1.1122795081,
   -0.7119901559,
   -0.7626241095,
   -0.1659405706,
   2.21642758,
   -0.4927612619,
   2.8054908663,
   -0.2842147567,
   0.0224266811,
   -0.6281670485,
   2.7863854963,
   2.8577722881,
   2.6642353645,
   1.7428504984,
   2.3197022076,
   -0.591213269,
   2.8151386044,
   2.4912714101,
   2.9382726434,
   2.2793632336,
   -0.6082307996,
   1.3614339768,
   -0.1747514813,
   2.5174173248,
   -0.3313009696,
   -3.1051697259,
   1.3160989693,
   2.4926746289,
   1.9532566533,
   2.3707693927,
   2.4785379074,
   2.5827280776,
   2.6284359887,
   2.5041456107,
   2.5754906329,
   2.6024435075,
   2.0190642442,
   2.9839647277,
   2.6678653735,
   0.9463057692,
   2.7315096895,
   2.5519928394,
   3.0796523546,
   2.7367655174,
   2.0763301959,
   2.5008142,
   2.288532085,
   0.1045198446,
   2.1024936936,
   2.2514418801,
   1.8163381402,
   -0.4612513712,
   -2.9797127363,
   -0.3157180886,
   0.0682114097,
   0.4992873927,
   2.0468170201,
   2.8027892764,
   2.4610393958,
   2.7400572193,
   2.5116355315,
   2.361838831,
   1.7400846637,
   2.5382428294,
   -3.1002908695,
   0.2777671998,
   2.7142662126,
   -0.4255945703,
   -0.135185354,
   2.2369914385,
   -0.4849349869,
   2.4222571682,
   2.4583475897,
   2.3542543967,
   1.934609227,
   -0.6748081162,
   -0.5974511323,
   -0.1295775534,
   0.8702131189,
   2.2103668864,
   2.3031530379,
   2.1451838316,
   2.77368357,
   2.7558750383,
   2.2692377627,
   0.1682596158,
   2.5848873966,
   2.243743091,
   1.6790895015,
   2.2142751305,
   2.1282602478,
   2.3068107754,
   2.207327603,
   2.3544344178,
   2.5340690975,
   -0.374363246,
   2.5648421705,
   2.121128671,
   2.818457146,
   2.6951748502,
   2.4177510793,
   0.0584374707,
   2.5007593558,
   2.6722086192,
   2.101996203,
   2.4012453167,
   2.3323056336,
   2.4044660873,
   2.4367107831,
   2.7249583109,
   2.4863312762,
   -0.6043250134,
   2.307845975,
   -0.7704955713,
   -0.3471946304,
   -0.0222126697,
   -0.4918800414,
   -0.306277277,
   2.5698377535,
   2.3041693434,
   2.0469029022,
   2.8504094519,
   2.7641578414,
   2.7049907243,
   -0.4710802554,
   -0.8709468417,
   -0.5455215806,
   -0.6504154726,
   -0.2182409727,
   2.5560967626,
   1.3090486632,
   2.3042199684,
   2.5312981472,
   0.2434823612,
   -0.1234828036,
   -0.5354938555,
   2.1553699191,
   2.4387048858,
   -0.3469080541,
   -0.290505137,
   2.175144185,
   -0.7568670979,
   2.2192730963,
   2.7915086876,
   2.2477609517,
   2.5082114557,
   0.1780697194,
   1.9257383699,
   -0.2308914484,
   0.280895532,
   2.338924669,
   2.1453580621,
   2.1095274057,
   2.2096559753,
   1.8662262247,
   2.146826884,
   -0.3730599328,
   -0.6720112786,
   -0.2310291803,
   0.2564979108,
   2.3524769068,
   2.3198036351,
   2.7631477693,
   2.369396827,
   2.3741504314,
   2.6136520157,
   2.4216268767,
   2.280473509,
   2.2692823426,
   2.6901665034,
   2.5218819952,
   2.6852661518,
   2.0566004393,
   -0.1063289547,
   2.6471853554,
   -0.0741861058,
   2.7230413744,
   2.2983902878,
   2.2330612301,
   2.3072236547,
   1.9510198853,
   2.6726680263,
   2.4798337332,
   2.0289885308,
   0.2939704835,
   2.4342749336,
   2.5371964616,
   -0.4179688983,
   -0.055782935,
   2.1650346622,
   2.4770572576,
   -0.0714380296,
   -2.0380721328,
   -0.5649809727,
   0.9046907791,
   0.1341822568,
   2.1699101354,
   2.4984634553,
   2.6347920613,
   2.3065060821,
   2.0747262704,
   2.2061351869,
   2.1499968596,
   2.3869709387,
   2.1334753885,
   2.594581533,
   -3.1106898687,
   -0.3363933358,
   -0.0180504236,
   0.1847771551,
   2.5047401047,
   2.0452862284,
   -0.493191935,
   2.744870922,
   2.4088615837,
   3.0016787632,
   2.6997647579,
   2.6360430533,
   2.5576017887,
   2.3347857522,
   1.9495204555,
   1.9451716722,
   2.7718639801,
   -0.5529465817,
   1.299497431,
   -0.8257510684,
   -0.5696356818,
   -0.8243574623,
   -0.7460683705,
   -0.9554168261,
   -0.6909994435,
   -0.7701086555,
   -0.6530956969,
   -0.7350356082,
   -0.7460430609,
   -0.6868133634,
   -0.7318141583,
   -0.8271280147,
   -0.5347217422,
   -0.2022714788,
   0.019922847,
   2.4605285548,
   2.5013715007,
   2.6130008018,
   -0.5260340775,
   0.2356803353,
   2.2932218255,
   2.0138409103,
   -0.538020081,
   0.5826223078,
   0.4355831555,
   2.9422197899,
   -0.3613716352,
   -0.676762928,
   2.2639526229,
   2.6884532206,
   2.789338701,
   -0.831759256,
   0.6635258915,
   -0.3908815388,
   2.3929873377,
   -0.6789464667,
   2.4801112843,
   2.6558752343,
   1.165781656,
   2.6135006633,
   2.2002594528,
   0.3229332327,
   2.0101452159,
   2.3542655553,
   2.1275894852,
   0.0921079354,
   0.1237076324,
   2.2111501811,
   2.1459322478,
   2.4446904181,
   2.0275914391,
   2.0580087914,
   2.0474096388,
   2.1658618744,
   2.1878937147,
   2.3928478891,
   -0.9048901382,
   -0.6874626905,
   -0.7668553834,
   -0.7988644649,
   -0.7626523554,
   -0.8100561996,
   -0.619705655,
   -0.8686819055,
   -0.7678763676,
   -0.7824841767,
   -0.8040667254,
   -0.6924309147,
   -0.6675570724,
   -0.8337212812,
   -0.6770704698,
   -0.6440346443,
   -0.7335261398,
   -0.6300989642,
   -0.6538801205,
   -0.6951045208,
   2.4757049841,
   -2.7126815272,
   2.510359641,
   2.6683203331,
   2.2546535732,
   -0.1968800523,
   -0.7452293248,
   2.3690184689,
   2.0893883867,
   0.9763675826,
   2.8819638279,
   -0.8723247858,
   -0.2024136523,
   -0.3203892404,
   -0.4393643206,
   2.1951715734,
   2.5477106006,
   0.7106326998,
   -2.2708336633,
   0.5564949474,
   2.6805899744,
   2.552000177,
   -0.2091963164,
   0.4421630917,
   2.3779765368,
   -0.115179412,
   2.6794555924,
   2.6382194,
   2.4229020637,
   -0.3607700657,
   2.3600033423,
   2.6860547725,
   2.1723263666,
   2.359120564,
   -2.8906561423,
   2.4358303065,
   2.5646646943,
   2.8131062408
  ]
 },
 "p53_conformer_84": {
  "omega": [
   -2.8409169876,
   -2.9449570205,
   3.1015922148,
   -3.0743527004,
   3.1342230032,
   3.0902544125,
   -3.126275491,
   3.087702384,
   3.1290049954,
   3.128602542,
   -3.1394759134,
   3.1353937012,
   3.1047319141,
   -3.1290676839,
   3.1353691673,
   -3.1216073596,
   -3.0996906521,
   3.1065186321,
   -3.1010059872,
   3.0150313028,
   -3.0324002144,
   3.1122516966,
   3.0618163202,
   3.1087220279,
   -3.110249767,
   -3.0241959089,
   3.1365143731,
   -3.0261895631,
   2.9771506237,
   3.099410843,
   3.1340488644,
   2.9617841186,
   3.0530895272,
   3.0649484414,
   3.0115807378,
   3.1251635887,
   3.1023496673,
   3.0937388891,
   -3.1335468691,
   3.102211464,
   3.1241703912,
   3.109927514,
   3.1048246799,
   -3.1196314169,
   -3.0937116894,
   -2.9337097257,
   3.0135733555,
   3.1383467495,
   3.1399529588,
   3.1230603006,
   -3.0999563306,
   -3.1413267738,
   -3.1023248467,
   3.0213890875,
   -3.1344301455,
   -2.9392749944,
   3.0703766857,
   -3.1013454665,
   -3.1166250036,
   2.9743095326,
   -3.1175096979,
   3.0435596252,
   3.0161579897,
   -3.1094233318,
   -2.979753312,
   -3.1098867178,
   -3.1333931474,
   -3.0537838363,
   3.1169725698,
   3.0927947404,
   3.1202860191,
   2.8842883389,
   3.102521582,
   3.13981553,
   3.0534656309,
   2.9360458534,
   -2.9983820203,
   3.0575587724,
   -2.9806358475,
   3.1217719255,
   3.0462745947,
   3.1239927609,
   -3.123671436,
   3.0713007992,
   3.1089589298,
   3.0384105384,
   3.0836699745,
   -3.1311921398,
   2.905768786,
   -3.0140024084,
   -3.1287602844,
   -3.1303995401,
   3.0560521204,
   -3.0775847896,
   3.0225594297,
   -3.0825272339,
   3.0988534181,
   -3.13726405,
   3.0232470204,
   -3.0962307115,
   2.9971694114,
   -3.1188273039,
   -3.1191997235,
   -3.0833594318,
   -3.0515612613,
   -3.0806995231,
   3.123222166,
   -3.0355604145,
   3.0839972277,
   -3.1360381932,
   2.9744809198,
   3.1361781732,
   3.0682905135,
   3.0361957814,
   3.0804670654,
   2.9740762696,
   3.1293838016,
   -3.1253295618,
   -3.1198068244,
   -3.1373193736,
   -3.1034581012,
   3.1181911583,
   3.0701606021,
   3.0831579448,
   -3.1206949482,
   3.0056352889,
   3.0386872962,
   -3.097878596,
   -3.1380610633,
   -2.8605139307,
   -2.913540834,
   3.0283447899,
   3.0283117789,
   -3.1295599533,
   2.9621869046,
   3.0555198815,
   3.0831440379,
   3.0654341658,
   -3.1369784578,
   -3.1413210839,
   3.1373504097,
   3.0426904537,
   -3.1351759651,
   3.0420566822,
   3.1213434904,
   3.0440970028,
   3.1193191602,
   3.0520819467,
   -3.0703519197,
   3.0525391145,
   -3.1327566363,
   3.0166449944,
   -3.0834583836,
   2.9658610332,
   -3.0864004962,
   3.0534426642,
   3.1271576017,
   2.9351178286,
   3.1007841346,
   3.0430150826,
   2.9209777185,
   2.9369302722,
   -3.1141314695,
   -3.0798137939,
   -3.0799771298,
   3.107267078,
   -3.1062025495,
   -2.9948259892,
   3.0961366758,
   3.0648608163,
   3.0400944373,
   3.0293469727,
   3.1192170881,
   2.9179102411,
   3.0042044815,
   3.1304434706,
   3.0955470923,
   3.1255694055,
   3.0489997173,
   3.0795694148,
   -3.1350586374,
   3.1401213771,
   -3.140434272,
   2.9519617469,
   3.0403077004,
   -3.104719953,
   3.125435789,
   -3.0344256792,
   3.1086152456,
   -2.979458932,
   -3.1407908588,
   -3.0842127775,
   3.0551476819,
   -3.060870353,
   2.9634548032,
   2.9869097897,
   3.1227962164,
   2.9603025988,
   3.0965274816,
   3.1153755049,
   3.082366392,
   3.0966040858,
   3.0263755962,
   3.0226726308,
   -3.0946030733,
   2.8433125348,
   -3.1026290513,
   -3.0385518893,
   -3.0517896512,
   -3.0433867481,
   -3.0316742082,
   -3.112994044,
   3.074262476,
   3.0167943647,
   3.0289999131,
   -3.0607285742,
   2.9655109026,
   2.9430156532,
   2.9830735311,
   3.0262246889,
   3.0073712303,
   3.0474013445,
   3.0084011395,
   3.123293469,
   -3.07841075,
   2.926475666,
   3.0454741365,
   -3.1186954514,
   3.0381013941,
   3.1382772188,
   2.9464495414,
   3.1039292012,
   3.0807272119,
   2.9383508178,
   3.0907437967,
   -2.8458274054,
   3.070672745,
   3.0291377025,
   3.0734305391,
   3.1108616075,
   -3.0689177112,
   3.0283470363,
   -3.07407025,
   2.9936677223,
   3.0893010414,
   3.0435770048,
   -3.1218060665,
   3.0381253102,
   3.1124217967,
   3.128074255,
   2.9523928047,
   2.9236239699,
   3.0292705742,
   2.9890175256,
   3.0657803132,
   2.8774389733,
   -2.998542343,
   2.9618425237,
   3.1123854887,
   3.1225951367,
   -3.085189434,
   3.066119141,
   -3.0585335442,
   2.9816837831,
   -3.1384730483,
   3.1171189806,
   2.8908368533,
   -3.0634756342,
   3.0887207551,
   3.0983786849,
   3.0943061703,
   2.9713399487,
   3.0467471077,
   -2.993704456,
   -3.0883168436,
   -3.0510521519,
   -3.0488240856,
   -3.1217463952,
   3.0732632392,
   -3.1075297263,
   3.0086449792,
   3.1165759505,
   -3.1111619139,
   3.1087290446,
   3.0264972948,
   3.0435474649,
   3.0684118094,
   3.0276443322,
   3.1025837933,
   3.0704051698,
   3.0515716936,
   -3.0050993965,
   3.0677682686,
   2.9555996013,
   -3.1388693527,
   3.126427195,
   3.0026867158,
   2.9651342964,
   -3.0846752638,
   -2.8924932643,
   3.1257141623,
   2.7799847345,
   3.0425950326,
   -3.1368767655,
   -3.0375190043,
   -3.0892879493,
   2.925206652,
   3.1367208398,
   -3.0080175228,
   -3.0552272543,
   3.1115149133,
   -3.0862492043,
   3.0399298029,
   3.1317800889,
   3.0684006257,
   -3.0629320252,
   3.1028033415,
   -3.0998591172,
   3.063870234,
   -3.0560029012,
   3.1005889987,
   2.954677219,
   -2.9786310784,
   3.0807445195,
   3.1166851256,
   3.008290635,
   3.0282050954,
   3.0355294342,
   3.0725758302,
   3.0487666741,
   -3.1000799849,
   3.0358756026,
   3.0277876651,
   -3.0403064248,
   3.1414479805,
   3.0884877001,
   3.0285113079,
   3.1107736175,
   3.073167712,
   3.0992599973,
   3.0519682327,
   3.102243556,
   3.0587752284,
   3.1179384689,
   3.0646155718,
   3.0841485509,
   3.0625924034,
   3.0586898947,
   3.0765027053,
   3.0300331485,
   3.0854095203,
   2.9891869074,
   3.094227542,
   -3.0989776837,
   -3.0660206849,
   3.1132527914,
   -3.1335012107,
   -3.0452455944,
   -3.0502490473,
   -3.0469145456,
   3.0275980498,
   3.11018552,
   3.1025095068,
   -3.0658572076,
   2.8505945331,
   2.9488157561,
   -3.1383949024,
   -3.1232461054,
   3.092642542,
   -3.1047441297,
   3.1404922451,
   -3.1368723393,
   3.1241030888,
   -3.1382952826,
   3.1195498601,
   2.990331257,
   -3.0837999151,
   -3.1095364242,
   3.1194998919,
   3.117787276,
   -3.0897381555,
   3.0982335614,
   3.0338129294,
   3.0604140294,
   -3.0232413609,
   3.0989497325,
   -3.0875252854,
   -3.0958533719,
   -3.0919096116,
   3.0742787059,
   3.1346018795,
   -3.0771220589
  ],
  "phi": [
   -1.3079310101,
   -1.5206518231,
   -1.3121796627,
   -1.6770410899,
   -1.2109523569,
   -1.3092796436,
   -0.9505524808,
   -1.7761879162,
   -2.3636905684,
   -1.8674462492,
   -1.0920361369,
   -1.2195793716,
   -2.2405130973,
   -1.0878031791,
   -0.9539309611,
   -1.0559090152,
   -1.2128071083,
   -1.0661443719,
   -1.2273688653,
   -1.048178964,
   -1.5606568482,
   -2.7129497869,
   -2.5315981472,
   -1.5073303906,
   -1.0966246652,
   -0.9472758821,
   -0.9608991918,
   -1.1024361485,
   -0.9147513727,
   -1.1751980678,
   -1.6246842918,
   -1.0286426032,
   -0.9206513463,
   -2.0649664957,
   -1.0593266257,
   -1.5718183317,
   -2.1390165946,
   -0.983527063,
   -1.1292940126,
   -1.0679859678,
   -1.5409965201,
   -2.2859394319,
   -1.8547398966,
   -2.075035075,
   -2.7862445439,
   -1.2399360017,
   -1.4254206994,
   -1.3602162359,
   -2.3370289024,
   -2.170007834,
   -2.5936396216,
   -1.3220774313,
   -2.3720711623,
   -2.1602425951,
   -2.3935704507,
   -2.7249941109,
   -1.2624805739,
   -1.5050509013,
   -0.934865993,
   1.2331594614,
   -2.2929338837,
   -2.2080142536,
   -1.0997008782,
   -1.4690395875,
   -2.4486377579,
   -1.0386231113,
   -1.2219865279,
   -1.2607951072,
   -2.6598954875,
   -1.1277490794,
   -1.0667149892,
   -1.212186909,
   -1.0063571345,
   -1.1651227998,
   -1.1516050474,
   -1.0988099421,
   -1.478064613,
   -1.7581710779,
   -1.2050960993,
   -2.1815927355,
   -1.2399382527,
   -1.6503665887,
   -0.9232158943,
   -1.0001500399,
   -1.5824429255,
   -1.0229443509,
   -1.0191079083,
   -1.3280954738,
   -1.3134282146,
   -0.9817046285,
   -0.991723881,
   -1.0638855935,
   -1.9280878495,
   -2.747782077,
   -1.0080005415,
   -1.8126841186,
   -1.1170071638,
   -1.1749334098,
   -1.6552755413,
   -1.2061129407,
   -0.9662325177,
   -2.5246817464,
   -1.2044845636,
   1.0976141375,
   -1.1922880038,
   -1.7598971533,
   1.1990928417,
   -1.0213091625,
   -2.4988207097,
   -1.8192188073,
   -2.1141782444,
   -2.4047731134,
   -1.1323648763,
   -1.257983612,
   -1.8243912255,
   -1.1580929253,
   -1.9699919141,
   -0.9491993418,
   -1.0831851692,
   -1.4447635487,
   -1.2227599198,
   -1.4976782569,
   -2.5137699441,
   -2.6749458358,
   -1.9165760159,
   -1.7569880419,
   -1.0799673315,
   -1.1300808558,
   -1.6737006675,
   0.7834189777,
   -2.3901432774,
   -1.6268462832,
   -1.9619799044,
   -2.4564014793,
   -1.4172116463,
   -0.9074606415,
   0.9930586095,
   -1.4440497514,
   -1.0827129692,
   -2.1128490281,
   -1.2661509975,
   -2.1327410441,
   -1.5671597836,
   -1.7772663779,
   -2.049998572,
   -2.4173858424,
   -1.5074897545,
   -2.527646398,
   -1.1525934837,
   -1.0661138283,
   -1.0924783557,
   -0.9440939209,
   1.5239818946,
   -1.0265458574,
   -2.2480232144,
   -2.0490805434,
   -1.9325371626,
   -1.9852182415,
   -2.4378899175,
   -1.6828777688,
   -2.2942651843,
   -1.2451947932,
   -1.3733071391,
   -1.3300166741,
   -0.8773987803,
   -1.0472389359,
   -2.0611609377,
   -1.1005491509,
   -1.3430705544,
   -1.30318729,
   -1.4243686875,
   -1.3461516624,
   -2.2508918031,
   -1.1964296874,
   -1.2355602494,
   -0.9777922248,
   -1.1994464545,
   -1.2972351586,
   -1.0884346249,
   -1.4092424424,
   -1.2166929461,
   -1.5253633746,
   -2.2620758327,
   2.4250892882,
   -1.3656591165,
   1.4291086357,
   -1.4895679177,
   -1.8401466694,
   -1.0505348425,
   -1.0930591882,
   -1.4012635529,
   -1.3356309248,
   -1.2232430141,
   -1.7228805882,
   -2.0376642316,
   -1.9819911711,
   -1.5641780373,
   1.2433226749,
   -2.1608293183,
   -1.3565560528,
   -1.5641669713,
   -1.2476823193,
   -2.0395624885,
   -1.6543309664,
   -2.0234220749,
   -1.7439541471,
   -1.1813597573,
   -1.1986560852,
   -1.6904091609,
   -1.8515330343,
   1.0071756187,
   -1.3974652199,
   -1.4745955857,
   -2.4256768256,
   -2.1605616362,
   -2.2279098087,
   -2.214629621,
   -1.0178893783,
   -1.1943119019,
   -1.9842347605,
   -1.0292327261,
   -0.9528332558,
   -1.047143644,
   -1.0316908162,
   1.7136040694,
   -1.780946356,
   -1.8068393508,
   -2.4616727014,
   -1.7948438909,
   -1.8169118647,
   -1.8603933396,
   -1.6699826138,
   -1.7653295518,
   -2.2115983925,
   -1.929935549,
   -1.649298208,
   -2.6824115434,
   -1.1727436465,
   -1.0445243713,
   -1.5227580793,
   -1.096083467,
   -1.1349120529,
   1.3186722497,
   -2.0569728679,
   -1.1121873249,
   0.8432568582,
   1.1166644131,
   -1.3600353467,
   -1.1132224452,
   -2.058342324,
   -1.9283388504,
   -1.6393084415,
   -1.6591189785,
   -1.9007253307,
   -2.0000578301,
   -1.6400419209,
   -2.2243154516,
   -1.300602984,
   -1.0958431478,
   -1.6889848669,
   1.4627260817,
   -1.3161957548,
   -1.2658167768,
   -1.7121901704,
   -2.9359231352,
   -2.6263470706,
   -2.5893139199,
   -2.71575787,
   -2.5321969047,
   -1.3511955756,
   -2.2285153052,
   -2.1771369469,
   -1.5670804629,
   -2.577764041,
   -1.1847297066,
   -2.2419654717,
   -0.9053404725,
   -1.1209611875,
   -1.2756609978,
   -1.139759088,
   -0.9495104742,
   -1.0061356849,
   -1.2014039058,
   -1.2390975199,
   -1.1286730839,
   -1.0954452887,
   -1.093366163,
   -1.1104965454,
   -1.1059811876,
   -1.0587176782,
   -2.1175992483,
   1.0495393346,
   -2.0656947577,
   -1.2840692719,
   -2.719678046,
   -1.2673006983,
   -1.8029178646,
   -1.0191738684,
   -1.1776902309,
   -1.1638728197,
   -2.0898162933,
   -0.7043126968,
   -1.0394598629,
   -0.8966564581,
   -1.1962688656,
   -1.2410680189,
   -1.1930803413,
   -0.9402587062,
   -2.5834908012,
   -1.759738726,
   -2.198774648,
   -1.0685047907,
   -1.3359678534,
   -1.6068159665,
   -1.3999289606,
   -0.9752622253,
   -0.9206838398,
   -1.1451804358,
   -1.1921928474,
   -1.8795773539,
   -0.9547822293,
   -1.0495546079,
   -2.2291190999,
   -1.7650838866,
   -1.2669831541,
   -1.3580110765,
   -1.7761886324,
   -1.5543858096,
   -1.7620858304,
   -1.4438453097,
   -2.0364302724,
   -1.4834121059,
   1.6759198515,
   -1.1122020459,
   -1.0219977126,
   -1.1268380294,
   -1.029825625,
   -1.0532194537,
   -1.0675929644,
   -1.1802059154,
   -1.0986829705,
   -1.0317197644,
   -1.0722231802,
   -1.1068300847,
   -1.0381184953,
   -1.1730216261,
   -1.1670650692,
   -1.0211488829,
   -1.176319859,
   -1.1441841316,
   -1.188506968,
   -1.0254303886,
   -1.3916477503,
   -0.8924453513,
   -1.5826124859,
   -1.5470791235,
   -1.5020886472,
   -0.9205744519,
   -1.4020182702,
   -1.1313541696,
   -0.8621584282,
   1.0785129359,
   -1.1569365334,
   -2.084384953,
   -1.1621350234,
   -1.0742785594,
   -1.0836795771,
   -1.2054158973,
   -1.0147883829,
   -0.9774993015,
   -0.914230668,
   -2.0020644534,
   -2.3145708953,
   -2.4004100451,
   -1.9674505156,
   -2.025347332,
   -0.8713372737,
   -1.0541684708,
   -0.9319031614,
   -0.9139008637,
   -1.3817484866,
   -1.8490883708,
   -1.0484506627,
   -1.4095965755,
   -1.1329155948,
   -1.0809189559,
   -1.0112458572,
   1.6431767232,
   -1.2872118257,
   -1.40798534,
   -0.9586578061,
   -1.6382428063
  ],
  "psi": [
   2.3965724303,
   -0.5368007881,
   2.5615879866,
   -0.3680042342,
   0.0105245742,
   2.3983559668,
   2.0699882453,
   2.3818956791,
   2.4633423318,
   2.4594743608,
   2.5438648252,
   2.6808889679,
   2.8766881284,
   2.081118933,
   2.5782842732,
   -0.7309954083,
   -0.7232470272,
   -0.8353537365,
   -0.7695000705,
   -0.2704823076,
   -0.3486515873,
   -0.0180782128,
   2.9037086182,
   2.7333267113,
   0.1443284946,
   2.1561182291,
   2.7393750994,
   -0.8833497753,
   -0.2093723052,
   -0.4285146814,
   -0.330812397,
   2.6257405693,
   2.6580292766,
   -0.6935130539,
   2.7247238568,
   2.7362365323,
   2.7018913818,
   2.3078520495,
   -0.8284004433,
   -0.6419061991,
   -0.9089428094,
   2.5911273475,
   2.120664606,
   2.5711916627,
   2.3607307603,
   2.68299608,
   -0.1400340216,
   -0.1499470692,
   2.0625042297,
   3.120735271,
   2.6133203637,
   2.4408506189,
   -0.7876295805,
   3.0302238401,
   2.6889526691,
   2.6871436418,
   2.121703701,
   -0.287952966,
   -3.1185132706,
   -0.4999266329,
   -0.7430507572,
   2.3123641153,
   2.6513425861,
   2.7369982048,
   -0.5493321518,
   1.0715632454,
   -0.3541160203,
   -0.197327791,
   -0.3056832522,
   2.7816238072,
   2.7267495667,
   2.7064974395,
   -0.7026459637,
   2.4348872297,
   2.5042053984,
   2.5287622023,
   2.5438853016,
   2.9395698,
   1.7273476488,
   2.2606757859,
   1.7110806351,
   2.3522248499,
   0.2164560585,
   -0.6825222583,
   -0.626243033,
   2.2434026328,
   2.330471097,
   2.5285089941,
   2.6052267073,
   2.629137314,
   2.3327958464,
   -0.5922743704,
   -0.7183798039,
   -2.8626590017,
   2.7546662292,
   -0.515833404,
   2.0763301959,
   2.5008142,
   2.288532085,
   0.1045198446,
   2.1024936936,
   2.2514418801,
   1.8163381402,
   -0.4612513712,
   -2.9797127363,
   -0.3157180886,
   0.0682114097,
   0.4992873927,
   2.0468170201,
   2.8027892764,
   2.4610393958,
   2.7400572193,
   2.5116355315,
   2.361838831,
   1.7400846637,
   2.5382428294,
   -3.1002908695,
   0.2777671998,
   2.7142662126,
   -0.4255945703,
   -0.135185354,
   2.2369914385,
   -0.4849349869,
   2.4222571682,
   2.4583475897,
   2.3542543967,
   1.934609227,
   -0.6748081162,
   -0.5974511323,
   -0.1295775534,
   0.8702131189,
   2.2103668864,
   2.3031530379,
   2.1451838316,
   2.77368357,
   2.7558750383,
   2.2692377627,
   0.1682596158,
   2.5848873966,
   2.243743091,
   1.6790895015,
   2.2142751305,
   2.1282602478,
   2.3068107754,
   2.207327603,
   2.3544344178,
   2.5340690975,
   -0.374363246,
   2.5648421705,
   2.121128671,
   2.818457146,
   2.6951748502,
   2.4177510793,
   0.0584374707,
   2.5007593558,
   2.6722086192,
   2.101996203,
   2.4012453167,
   2.3323056336,
   2.4044660873,
   2.4367107831,
   2.7249583109,
   2.4863312762,
   -0.6043250134,
   2.307845975,
   -0.7704955713,
   -0.3471946304,
   -0.0222126697,
   -0.4918800414,
   -0.306277277,
   2.5698377535,
   2.3041693434,
   2.0469029022,
   2.8504094519,
   2.7641578414,
   2.7049907243,
   -0.4710802554,
   -0.8709468417,
   -0.5455215806,
   -0.6504154726,
   -0.2182409727,
   2.5557528792,
   1.3077282961,
   2.2208663513,
   2.982401029,
   0.2386705606,
   -0.0729119787,
   -0.5354938555,
   2.1553699191,
   2.4387048858,
   -0.3469080541,
   -0.290505137,
   2.175144185,
   -0.7568670979,
   2.2192730963,
   2.7915086876,
   2.2477609517,
   2.5082114557,
   0.1780697194,
   1.9257383699,
   -0.2308914484,
   0.280895532,
   2.338924669,
   2.1453580621,
   2.1095274057,
   2.2096559753,
   1.8662262247,
   2.146826884,
   -0.3730599328,
   -0.6720112786,
   -0.2310291803,
   0.2564979108,
   2.3524769068,
   2.3198036351,
   2.7631477693,
   2.369396827,
   2.3741504314,
   2.6136520157,
   2.4216268767,
   2.280473509,
   2.2692823426,
   2.6901665034,
   2.5218819952,
   2.6852661518,
   2.0566004393,
   -0.1063289547,
   2.6471853554,
   -0.0741861058,
   2.7230413744,
   2.2983902878,
   2.2330612301,
   2.3072236547,
   1.9510198853,
   2.6726680263,
   2.4798337332,
   2.0289885308,
   0.2939704835,
   2.4342749336,
   2.5371964616,
   -0.4179688983,
   -0.055782935,
   2.1650346622,
   2.4770572576,
   -0.0714380296,
   -2.0380721328,
   -0.5649809727,
   0.9046907791,
   0.1341822568,
   2.1699101354,
   2.4984634553,
   2.6347920613,
   2.3065060821,
   2.0747262704,
   2.2061351869,
   2.1499968596,
   2.3869709387,
   2.1334753885,
   2.594581533,
   -3.1106898687,
   -0.3363933358,
   -0.0180504236,
   0.1847771551,
   2.5047401047,
   2.0452862284,
   -0.493191935,
   2.744870922,
   2.4088615837,
   3.0016787632,
   2.6997647579,
   2.6360430533,
   2.5576017887,
   2.3347857522,
   1.9495204555,
   1.9451716722,
   2.7718639801,
   -0.5529465817,
   1.299497431,
   -0.8257510684,
   -0.5696356818,
   -0.8243574623,
   -0.7460683705,
   -0.9554168261,
   -0.6909994435,
   -0.7701086555,
   -0.6530956969,
   -0.7350356082,
   -0.7460430609,
   -0.6868133634,
   -0.7318141583,
   -0.8271280147,
   -0.5347056921,
   -0.0108287696,
   -2.5810928744,
   1.7792340103,
   2.5686313779,
   2.6584018779,
   0.0384141114,
   -0.0764421723,
   2.4390272166,
   2.0184188515,
   -0.5422934494,
   -0.811966719,
   -0.618603469,
   -0.9201746067,
   -0.7810606032,
   -0.7215610754,
   -0.755544001,
   2.681312779,
   2.294912656,
   -3.1133661606,
   0.0742973684,
   0.0059717769,
   2.3364710911,
   -0.3349134554,
   2.4209371321,
   -0.1649406014,
   -0.750165418,
   -0.7984843119,
   -0.3163752103,
   -0.2964197782,
   1.7223840469,
   -0.586857064,
   2.1396569265,
   1.9455453826,
   0.1237076324,
   2.2111501811,
   2.1459322478,
   2.4446904181,
   2.0275914391,
   2.0580087914,
   2.0474096388,
   2.1658618744,
   2.1878937147,
   2.3928478891,
   -0.9048901382,
   -0.6874626905,
   -0.7668553834,
   -0.7988644649,
   -0.7626523554,
   -0.8100561996,
   -0.619705655,
   -0.8686819055,
   -0.7678763676,
   -0.7824841767,
   -0.8040667254,
   -0.6924309147,
   -0.6675570724,
   -0.8337212812,
   -0.6770704698,
   -0.6440346443,
   -0.7335261398,
   -0.6300989642,
   -0.6538801205,
   -0.6957238577,
   -0.7479759578,
   0.2635382861,
   -0.068258814,
   2.0033883587,
   -0.5716377821,
   -0.1132401189,
   2.7130050556,
   2.3746539958,
   0.2416520388,
   2.4430288363,
   2.487936524,
   2.7613512592,
   2.6073823926,
   -0.7282319419,
   -0.7233541723,
   -0.7797273023,
   2.3685671836,
   2.2964923128,
   0.0789998021,
   2.3746429209,
   2.3412130126,
   1.9264445078,
   3.0298263796,
   -0.8033887621,
   -0.4384592831,
   2.5030483524,
   -0.5420125422,
   -0.2002730836,
   0.1794182805,
   -0.6082672773,
   -0.7922133541,
   -0.7029615997,
   -0.6520939221,
   -0.4891986429,
   2.8810885919,
   -0.2743385539,
   -0.8085810321,
   -0.7908780778
  ]
 },
 "p53_conformer_85": {
  "omega": [
   -3.0377798991,
   3.0552075119,
   2.9932767592,
   2.8839329347,
   2.9782256548,
   -3.1110946447,
   -3.0069269871,
   2.96014244,
   -3.1384827581,
   3.1316325911,
   3.1405102801,
   3.1372692925,
   3.1022978739,
   -3.0922652171,
   -3.1180112183,
   3.0737235138,
   3.1001145471,
   -2.9564629151,
   -3.1181407329,
   -3.1363122203,
   3.0745909185,
   -3.0618067355,
   3.0473188211,
   -3.1327854013,
   2.8801876464,
   2.9666036197,
   -3.1219326909,
   -3.1181691162,
   2.9782337777,
   3.0990372842,
   3.1320237676,
   2.9618150051,
   3.0532052419,
   3.0495482068,
   3.1122656234,
   3.0697411632,
   2.9419012984,
   -2.9946564943,
   2.9601614476,
   2.8612268578,
   3.111522988,
   2.9975009902,
   3.094957584,
   3.0559653738,
   -3.0988492313,
   2.9917102194,
   3.0502343976,
   -3.0238702866,
   -3.1281188435,
   3.0775618541,
   -3.0252960845,
   2.9961527247,
   -3.0669593145,
   -3.0872508057,
   -3.0707409873,
   3.0344701311,
   3.0342131437,
   -3.0905185041,
   3.1323819957,
   2.971912881,
   -3.0260396751,
   -2.8251550176,
   -3.125228581,
   -3.1110908741,
   2.9906921187,
   3.0445216555,
   -3.1339533822,
   -3.0831062619,
   -3.1089003325,
   3.0231663488,
   -3.1310438537,
   -3.1251592631,
   -3.1342088652,
   -3.1394073065,
   -3.1298788226,
   -2.9185330678,
   3.1360007097,
   -3.1243005467,
   3.1400899726,
   -3.1179554863,
   3.1358285527,
   -3.1183635001,
   -3.1281086723,
   3.1368964252,
   -3.0817468506,
   3.1344382163,
   -3.0316304768,
   3.0621087968,
   3.1007456551,
   3.0308959258,
   -3.0188384158,
   3.0277470805,
   2.980065934,
   3.0594384305,
   3.0788879103,
   2.8930603037,
   3.0988534181,
   -3.13726405,
   3.0232470204,
   -3.0962307115,
   2.9971694114,
   -3.1188273039,
   -3.1191997235,
   -3.0833594318,
   -3.0515612613,
   -3.0806995231,
   3.123222166,
   -3.0355604145,
   3.0839972277,
   -3.1360381932,
   2.9744809198,
   3.1361781732,
   3.0682905135,
   3.0361957814,
   3.0804670654,
   2.9740762696,
   3.1293838016,
   -3.1253295618,
   -3.1198068244,
   -3.1373193736,
   -3.1034581012,
   3.1181911583,
   3.0701606021,
   3.0831579448,
   -3.1206949482,
   3.0056352889,
   3.0386872962,
   -3.097878596,
   -3.1380610633,
   -2.8605139307,
   -2.913540834,
   3.0283447899,
   3.0283117789,
   -3.1295599533,
   2.9621869046,
   3.0555198815,
   3.0831440379,
   3.0654341658,
   -3.1369784578,
   -3.1413210839,
   3.1373504097,
   3.0426904537,
   -3.1351759651,
   3.0420566822,
   3.1213434904,
   3.0440970028,
   3.1193191602,
   3.0520819467,
   -3.0703519197,
   3.0525391145,
   -3.1327566363,
   3.0166449944,
   -3.0834583836,
   2.9658610332,
   -3.0864004962,
   3.0534426642,
   3.1271576017,
   2.9351178286,
   3.1007841346,
   3.0430150826,
   2.9209777185,
   2.9369302722,
   -3.1141314695,
   -3.0798137939,
   -3.0799771298,
   3.107267078,
   -3.1062025495,
   -2.9948259892,
   3.0961366758,
   3.0648608163,
   3.0400944373,
   3.0293469727,
   3.1192170881,
   2.9179102411,
   3.0042044815,
   3.1304434706,
   3.0955470923,
   3.1255694055,
   3.0489997173,
   3.0795694148,
   -3.1353763806,
   2.9674015067,
   -3.0528253686,
   3.114824201,
   3.1260814962,
   3.0163342282,
   3.1299164113,
   -3.0344256792,
   3.1086152456,
   -2.979458932,
   -3.1407908588,
   -3.0842127775,
   3.0551476819,
   -3.060870353,
   2.9634548032,
   2.9869097897,
   3.1227962164,
   2.9603025988,
   3.0965274816,
   3.1153755049,
   3.082366392,
   3.0966040858,
   3.0263755962,
   3.0226726308,
   -3.0946030733,
   2.8433125348,
   -3.1026290513,
   -3.0385518893,
   -3.0517896512,
   -3.0433867481,
   -3.0316742082,
   -3.112994044,
   3.074262476,
   3.0167943647,
   3.0289999131,
   -3.0607285742,
   2.9655109026,
   2.9430156532,
   2.9830735311,
   3.0262246889,
   3.0073712303,
   3.0474013445,
   3.0084011395,
   3.123293469,
   -3.07841075,
   2.926475666,
   3.0454741365,
   -3.1186954514,
   3.0381013941,
   3.1382772188,
   2.9464495414,
   3.1039292012,
   3.0807272119,
   2.9383508178,
   3.0907437967,
   -2.8458274054,
   3.070672745,
   3.0291377025,
   3.0734305391,
   3.1108616075,
   -3.0689177112,
   3.0283470363,
   -3.07407025,
   2.9936677223,
   3.0893010414,
   3.0435770048,
   -3.1218060665,
   3.0381253102,
   3.1124217967,
   3.128074255,
   2.9523928047,
   2.9236239699,
   3.0292705742,
   2.9890175256,
   3.0657803132,
   2.8774389733,
   -2.998542343,
   2.9618425237,
   3.1123854887,
   3.1225951367,
   -3.085189434,
   3.066119141,
   -3.0585335442,
   2.9816837831,
   -3.1384730483,
   3.1171189806,
   2.8908368533,
   -3.0634756342,
   3.0887207551,
   3.0983786849,
   3.0943061703,
   2.9713399487,
   3.0467471077,
   -2.993704456,
   -3.0883168436,
   -3.0510521519,
   -3.0488240856,
   -3.1217463952,
   3.0732632392,
   -3.1075297263,
   3.0086449792,
   3.1165759505,
   -3.1111619139,
   3.1087290446,
   3.0264972948,
   3.0435474649,
   3.0684118094,
   3.0276443322,
   3.1025837933,
   3.0704051698,
   3.0508559801,
   3.1034999376,
   -3.1329349127,
   3.1350028675,
   -3.1110500469,
   3.1296746518,
   3.0012742953,
   2.9652057856,
   -3.0840394334,
   -2.8911229152,
   2.9502313062,
   3.1415213292,
   -3.0351199807,
   2.9103353687,
   -3.0582775349,
   2.9177849587,
   -2.993464956,
   -3.1073819498,
   -2.9413452958,
   -2.8921636555,
   3.0182207435,
   2.919396576,
   3.0837984307,
   -2.9484194824,
   2.9519076328,
   -3.1370323554,
   2.9863175847,
   3.083503778,
   3.1105933705,
   2.9867426415,
   3.0953801846,
   3.0328343525,
   -3.0536067431,
   3.0761126761,
   3.1166851256,
   3.008290635,
   3.0282050954,
   3.0355294342,
   3.0725758302,
   3.0487666741,
   -3.1000799849,
   3.0358756026,
   3.0277876651,
   -3.0403064248,
   3.1414479805,
   3.0884877001,
   3.0285113079,
   3.1107736175,
   3.073167712,
   3.0992599973,
   3.0519682327,
   3.102243556,
   3.0587752284,
   3.1179384689,
   3.0646155718,
   3.0841485509,
   3.0625924034,
   3.0586898947,
   3.0765027053,
   3.0300331485,
   3.0854095203,
   2.9891869074,
   3.094227542,
   -3.0985162,
   3.1266867132,
   -3.1380449217,
   3.1329188059,
   2.9553801431,
   3.0566409904,
   3.1205828053,
   3.0871812008,
   -3.1081335427,
   3.0541701169,
   -3.0752044217,
   -3.0593577411,
   3.1259652395,
   3.0552355918,
   2.9227867843,
   3.0844751868,
   3.0360021295,
   3.1013514685,
   -3.0194636915,
   3.064187672,
   -3.0419471019,
   3.0240378721,
   -3.1139632885,
   3.0817427201,
   -3.1139525348,
   -3.1195527044,
   -3.1195052535,
   3.1374028223,
   3.1369489063,
   -3.1274940995,
   3.1386419751,
   3.1292913987,
   3.1106259998,
   2.8416173476,
   -3.0379963068,
   -3.139411714,
   -3.0442324382,
   -3.0933287139,
   -3.126089222
  ],
  "phi": [
   -1.4299061986,
   -1.9577102319,
   -0.9901664968,
   -2.3118479896,
   -2.3031644562,
   -2.3887311487,
   -1.1270244021,
   -1.1661529532,
   -2.0738251735,
   -1.0899810643,
   -1.2581673294,
   -1.1438666841,
   -1.3927998038,
   -1.0733772089,
   -1.1344144768,
   -1.0737720807,
   -1.6350169898,
   -1.0604931586,
   -1.0427987859,
   -1.1370381131,
   -1.167392249,
   -1.8748826948,
   0.8898312621,
   -1.3632928475,
   -2.2476962029,
   -1.0327504492,
   -1.0411558835,
   -1.4762784186,
   -0.9155660903,
   -1.17550596,
   -1.622366418,
   -1.0291385363,
   -0.9199674351,
   -1.7670462182,
   -1.4240392882,
   -1.3803235388,
   -1.9186210702,
   -1.937441665,
   -1.9258210977,
   -1.1809285877,
   -1.4588963446,
   -1.1118358581,
   -1.1194518167,
   -1.0953955278,
   -2.9392821279,
   -1.1552978369,
   -1.7067489075,
   -1.1918237643,
   -1.1739599755,
   -0.8684906502,
   -1.2240537558,
   -1.0490111577,
   -1.2281741335,
   -2.0546127042,
   -1.9641406772,
   -1.1515502681,
   -1.111308756,
   3.1354354624,
   -1.2072381991,
   -1.0114662217,
   -1.3630612218,
   -1.5195340387,
   -0.9973366768,
   -2.2329602327,
   -1.2776182922,
   -1.1023813397,
   -0.909628024,
   -0.8960025431,
   -1.196009484,
   -0.922530979,
   -1.1825481187,
   -2.0582544437,
   -0.970077395,
   -1.2775412695,
   -2.0311532003,
   -1.2562247479,
   -0.8533821787,
   -1.3093477425,
   -0.9743717544,
   -3.0550137825,
   -1.4462202406,
   -0.9227042096,
   -1.3089991756,
   -0.9900354708,
   -0.9524567408,
   -1.4107112692,
   -2.6899201634,
   -1.1290698237,
   -2.1707881364,
   -2.1236141345,
   -1.1044645434,
   -2.5350953296,
   -2.2801649195,
   -2.2191053924,
   -2.0914744169,
   -1.8126841186,
   -1.1170071638,
   -1.1749334098,
   -1.6552755413,
   -1.2061129407,
   -0.9662325177,
   -2.5246817464,
   -1.2044845636,
   1.0976141375,
   -1.1922880038,
   -1.7598971533,
   1.1990928417,
   -1.0213091625,
   -2.4988207097,
   -1.8192188073,
   -2.1141782444,
   -2.4047731134,
   -1.1323648763,
   -1.257983612,
   -1.8243912255,
   -1.1580929253,
   -1.9699919141,
   -0.9491993418,
   -1.0831851692,
   -1.4447635487,
   -1.2227599198,
   -1.4976782569,
   -2.5137699441,
   -2.6749458358,
   -1.9165760159,
   -1.7569880419,
   -1.0799673315,
   -1.1300808558,
   -1.6737006675,
   0.7834189777,
   -2.3901432774,
   -1.6268462832,
   -1.9619799044,
   -2.4564014793,
   -1.4172116463,
   -0.9074606415,
   0.9930586095,
   -1.4440497514,
   -1.0827129692,
   -2.1128490281,
   -1.2661509975,
   -2.1327410441,
   -1.5671597836,
   -1.7772663779,
   -2.049998572,
   -2.4173858424,
   -1.5074897545,
   -2.527646398,
   -1.1525934837,
   -1.0661138283,
   -1.0924783557,
   -0.9440939209,
   1.5239818946,
   -1.0265458574,
   -2.2480232144,
   -2.0490805434,
   -1.9325371626,
   -1.9852182415,
   -2.4378899175,
   -1.6828777688,
   -2.2942651843,
   -1.2451947932,
   -1.3733071391,
   -1.3300166741,
   -0.8773987803,
   -1.0472389359,
   -2.0611609377,
   -1.1005491509,
   -1.3430705544,
   -1.30318729,
   -1.4243686875,
   -1.3461516624,
   -2.2508918031,
   -1.1964296874,
   -1.2355602494,
   -0.9777922248,
   -1.1994464545,
   -1.2972351586,
   -1.0884346249,
   -1.4092424424,
   -1.4845157295,
   -1.1530095374,
   -2.6221612042,
   -1.0490845098,
   -1.1923060185,
   -2.5705947029,
   -1.4895679177,
   -1.8401466694,
   -1.0505348425,
   -1.0930591882,
   -1.4012635529,
   -1.3356309248,
   -1.2232430141,
   -1.7228805882,
   -2.0376642316,
   -1.9819911711,
   -1.5641780373,
   1.2433226749,
   -2.1608293183,
   -1.3565560528,
   -1.5641669713,
   -1.2476823193,
   -2.0395624885,
   -1.6543309664,
   -2.0234220749,
   -1.7439541471,
   -1.1813597573,
   -1.1986560852,
   -1.6904091609,
   -1.8515330343,
   1.0071756187,
   -1.3974652199,
   -1.4745955857,
   -2.4256768256,
   -2.1605616362,
   -2.2279098087,
   -2.214629621,
   -1.0178893783,
   -1.1943119019,
   -1.9842347605,
   -1.0292327261,
   -0.9528332558,
   -1.047143644,
   -1.0316908162,
   1.7136040694,
   -1.780946356,
   -1.8068393508,
   -2.4616727014,
   -1.7948438909,
   -1.8169118647,
   -1.8603933396,
   -1.6699826138,
   -1.7653295518,
   -2.2115983925,
   -1.929935549,
   -1.649298208,
   -2.6824115434,
   -1.1727436465,
   -1.0445243713,
   -1.5227580793,
   -1.096083467,
   -1.1349120529,
   1.3186722497,
   -2.0569728679,
   -1.1121873249,
   0.8432568582,
   1.1166644131,
   -1.3600353467,
   -1.1132224452,
   -2.058342324,
   -1.9283388504,
   -1.6393084415,
   -1.6591189785,
   -1.9007253307,
   -2.0000578301,
   -1.6400419209,
   -2.2243154516,
   -1.300602984,
   -1.0958431478,
   -1.6889848669,
   1.4627260817,
   -1.3161957548,
   -1.2658167768,
   -1.7121901704,
   -2.9359231352,
   -2.6263470706,
   -2.5893139199,
   -2.71575787,
   -2.5321969047,
   -1.3511955756,
   -2.2285153052,
   -2.1771369469,
   -1.5670804629,
   -2.577764041,
   -1.1847297066,
   -2.2419654717,
   -0.9053404725,
   -1.1209611875,
   -1.2756609978,
   -1.139759088,
   -0.9495104742,
   -1.0061356849,
   -1.2014039058,
   -1.2390975199,
   -1.1286730839,
   -1.0954452887,
   -1.093366163,
   -1.1104965454,
   -1.1059811876,
   -1.0587176782,
   -2.5200768274,
   -1.4154937482,
   -1.1642854645,
   -1.0371492261,
   -2.6694257505,
   -1.2704213071,
   -1.8021203004,
   -1.0184082707,
   -1.1770633887,
   -1.1667340252,
   -2.6456761459,
   -2.4805148648,
   -0.6990544753,
   -1.6101368464,
   -2.1829064679,
   -1.720781185,
   -2.2625125485,
   -1.1905196787,
   -1.0113662732,
   -2.6487327204,
   -1.4440100214,
   -1.1183695072,
   -1.3982268303,
   -0.8978615792,
   -1.2591948169,
   -1.7546191402,
   -0.9963798975,
   -1.1384228117,
   -1.9474937533,
   -2.8052369861,
   -0.985169468,
   -2.3063836697,
   0.874091962,
   -1.7650838866,
   -1.2669831541,
   -1.3580110765,
   -1.7761886324,
   -1.5543858096,
   -1.7620858304,
   -1.4438453097,
   -2.0364302724,
   -1.4834121059,
   1.6759198515,
   -1.1122020459,
   -1.0219977126,
   -1.1268380294,
   -1.029825625,
   -1.0532194537,
   -1.0675929644,
   -1.1802059154,
   -1.0986829705,
   -1.0317197644,
   -1.0722231802,
   -1.1068300847,
   -1.0381184953,
   -1.1730216261,
   -1.1670650692,
   -1.0211488829,
   -1.176319859,
   -1.1441841316,
   -1.188506968,
   -1.0254303886,
   -1.3916477503,
   -1.1954734216,
   1.6398136869,
   -1.9450645267,
   -1.5149788452,
   -0.9533444399,
   1.4315765924,
   1.2470821949,
   -0.9810266372,
   -1.2368715003,
   -0.9406249787,
   -1.4067332923,
   -1.0473783622,
   -1.2324752524,
   -1.6158245781,
   -1.5050989866,
   -1.7804195247,
   -2.6084276554,
   -1.1997405372,
   -2.0868597482,
   1.3924562833,
   -1.5151380853,
   -1.9644160134,
   -2.8291411082,
   -1.0758885282,
   -1.2628082373,
   -1.2242341097,
   -1.163587194,
   -1.2364616891,
   -0.9831059771,
   -2.5054451923,
   -1.9860637045,
   -1.2740093204,
   -1.3417898879,
   -1.0701059158,
   -1.2279420998,
   -1.0671210062,
   -0.8216282364,
   -1.4787339913,
   -1.275043291
  ],
  "psi": [
   2.4717931213,
   -0.6616346252,
   2.7975568343,
   2.6368027363,
   2.3967737116,
   2.7191593971,
   3.0894302703,
   -0.2440434014,
   -0.2543690422,
   2.8259692845,
   2.2635038114,
   2.6750809671,
   2.8631540068,
   2.3410079143,
   -0.6559927558,
   -0.6665206083,
   -0.9310895429,
   1.5640239735,
   -0.5707901515,
   -0.5116784882,
   -0.4621652812,
   -0.1865169209,
   -0.0011426274,
   0.9385719629,
   -0.1891641108,
   2.7169999177,
   2.8811927075,
   -0.5229592106,
   -0.127988753,
   -0.4283035392,
   -0.3307622336,
   2.6260198602,
   2.6586083015,
   -0.6938308736,
   2.3669440397,
   2.6182790788,
   2.4144868901,
   0.8811871881,
   1.7372188327,
   -0.097646861,
   2.9566390523,
   1.255958784,
   -0.6677576255,
   -0.710796585,
   -0.7073608903,
   2.6148517352,
   -0.3138196548,
   1.6418757601,
   -0.714714189,
   -0.7998051255,
   -0.7457036732,
   -0.3805211085,
   -0.5017655172,
   -0.3938611859,
   -0.1357763267,
   2.1028268313,
   2.3872108487,
   2.7297767194,
   -3.0060669604,
   2.9564730274,
   2.2741095248,
   -0.5795871591,
   -0.5225851604,
   2.4666764264,
   2.0216271655,
   2.1800835061,
   2.555527305,
   -0.6905264802,
   -0.6579848038,
   2.6184841756,
   2.3307710654,
   2.5385044132,
   0.0007170283,
   2.3273974087,
   -0.4558859879,
   1.5031841051,
   -0.335832762,
   2.1876028001,
   2.8581060689,
   2.5953499145,
   2.3743504043,
   0.030530787,
   2.3099057351,
   2.8270428167,
   2.4124205659,
   2.2420145999,
   1.135958213,
   2.6163688298,
   2.6849815657,
   2.5852046142,
   1.5524754233,
   -0.4417924576,
   2.9467464404,
   2.6778075228,
   2.2756298507,
   2.6371849828,
   2.0763301959,
   2.5008142,
   2.288532085,
   0.1045198446,
   2.1024936936,
   2.2514418801,
   1.8163381402,
   -0.4612513712,
   -2.9797127363,
   -0.3157180886,
   0.0682114097,
   0.4992873927,
   2.0468170201,
   2.8027892764,
   2.4610393958,
   2.7400572193,
   2.5116355315,
   2.361838831,
   1.7400846637,
   2.5382428294,
   -3.1002908695,
   0.2777671998,
   2.7142662126,
   -0.4255945703,
   -0.135185354,
   2.2369914385,
   -0.4849349869,
   2.4222571682,
   2.4583475897,
   2.3542543967,
   1.934609227,
   -0.6748081162,
   -0.5974511323,
   -0.1295775534,
   0.8702131189,
   2.2103668864,
   2.3031530379,
   2.1451838316,
   2.77368357,
   2.7558750383,
   2.2692377627,
   0.1682596158,
   2.5848873966,
   2.243743091,
   1.6790895015,
   2.2142751305,
   2.1282602478,
   2.3068107754,
   2.207327603,
   2.3544344178,
   2.5340690975,
   -0.374363246,
   2.5648421705,
   2.121128671,
   2.818457146,
   2.6951748502,
   2.4177510793,
   0.0584374707,
   2.5007593558,
   2.6722086192,
   2.101996203,
   2.4012453167,
   2.3323056336,
   2.4044660873,
   2.4367107831,
   2.7249583109,
   2.4863312762,
   -0.6043250134,
   2.307845975,
   -0.7704955713,
   -0.3471946304,
   -0.0222126697,
   -0.4918800414,
   -0.306277277,
   2.5698377535,
   2.3041693434,
   2.0469029022,
   2.8504094519,
   2.7641578414,
   2.7049907243,
   -0.4710802554,
   -0.8709468417,
   -0.5455215806,
   -0.6504154726,
   -0.2180927987,
   1.5359972736,
   3.0042795723,
   -3.0200365544,
   -0.6137223788,
   2.9267219614,
   0.1067379278,
   -0.5354938555,
   2.1553699191,
   2.4387048858,
   -0.3469080541,
   -0.290505137,
   2.175144185,
   -0.7568670979,
   2.2192730963,
   2.7915086876,
   2.2477609517,
   2.5082114557,
   0.1780697194,
   1.9257383699,
   -0.2308914484,
   0.280895532,
   2.338924669,
   2.1453580621,
   2.1095274057,
   2.2096559753,
   1.8662262247,
   2.146826884,
   -0.3730599328,
   -0.6720112786,
   -0.2310291803,
   0.2564979108,
   2.3524769068,
   2.3198036351,
   2.7631477693,
   2.369396827,
   2.3741504314,
   2.6136520157,
   2.4216268767,
   2.280473509,
   2.2692823426,
   2.6901665034,
   2.5218819952,
   2.6852661518,
   2.0566004393,
   -0.1063289547,
   2.6471853554,
   -0.0741861058,
   2.7230413744,
   2.2983902878,
   2.2330612301,
   2.3072236547,
   1.9510198853,
   2.6726680263,
   2.4798337332,
   2.0289885308,
   0.2939704835,
   2.4342749336,
   2.5371964616,
   -0.4179688983,
   -0.055782935,
   2.1650346622,
   2.4770572576,
   -0.0714380296,
   -2.0380721328,
   -0.5649809727,
   0.9046907791,
   0.1341822568,
   2.1699101354,
   2.4984634553,
   2.6347920613,
   2.3065060821,
   2.0747262704,
   2.2061351869,
   2.1499968596,
   2.3869709387,
   2.1334753885,
   2.594581533,
   -3.1106898687,
   -0.3363933358,
   -0.0180504236,
   0.1847771551,
   2.5047401047,
   2.0452862284,
   -0.493191935,
   2.744870922,
   2.4088615837,
   3.0016787632,
   2.6997647579,
   2.6360430533,
   2.5576017887,
   2.3347857522,
   1.9495204555,
   1.9451716722,
   2.7718639801,
   -0.5529465817,
   1.299497431,
   -0.8257510684,
   -0.5696356818,
   -0.8243574623,
   -0.7460683705,
   -0.9554168261,
   -0.6909994435,
   -0.7701086555,
   -0.6530956969,
   -0.7350356082,
   -0.7460430609,
   -0.6868133634,
   -0.7318141583,
   -0.8271280147,
   -0.5312047009,
   2.2175688047,
   2.7556225613,
   2.202894409,
   2.4099552786,
   2.1221402315,
   0.0407946793,
   -0.0776129303,
   2.4374031109,
   2.0198510086,
   -0.5413366955,
   2.4640448979,
   2.9539655139,
   2.1139121713,
   2.2706272596,
   2.5363913953,
   2.265588118,
   2.6890905531,
   2.7871887377,
   -0.8318032742,
   0.6636964521,
   -0.2203570866,
   2.9698328048,
   -0.315525259,
   2.2823898921,
   -0.1659265473,
   2.8851444854,
   2.6137200157,
   2.243520122,
   2.4886024261,
   2.9714830685,
   2.0963765455,
   2.0957062385,
   0.7276383078,
   0.1237076324,
   2.2111501811,
   2.1459322478,
   2.4446904181,
   2.0275914391,
   2.0580087914,
   2.0474096388,
   2.1658618744,
   2.1878937147,
   2.3928478891,
   -0.9048901382,
   -0.6874626905,
   -0.7668553834,
   -0.7988644649,
   -0.7626523554,
   -0.8100561996,
   -0.619705655,
   -0.8686819055,
   -0.7678763676,
   -0.7824841767,
   -0.8040667254,
   -0.6924309147,
   -0.6675570724,
   -0.8337212812,
   -0.6770704698,
   -0.6440346443,
   -0.7335261398,
   -0.6300989642,
   -0.6538801205,
   -0.6953803627,
   2.5287775246,
   -0.2456665901,
   2.6288129151,
   2.851066855,
   2.3696625033,
   0.050665652,
   -3.0239803111,
   -0.7425229467,
   -0.2822269268,
   -0.4172812837,
   -0.1362502189,
   -0.8840159845,
   -0.5143172021,
   2.6685971332,
   2.789920965,
   1.0503241491,
   3.0571492161,
   2.7453659459,
   2.628806436,
   -0.0372651612,
   2.7346468371,
   2.6311154081,
   2.8251340175,
   -0.8051595673,
   -0.7223931923,
   -0.6100593421,
   -0.5558005952,
   2.7706130503,
   1.8550140932,
   3.0484644288,
   2.02720873,
   -0.6491869503,
   -0.7907141141,
   2.4402484965,
   3.1246239534,
   -0.5075574921,
   -0.8360799799,
   0.0157210805
  ]
 },
 "p53_conformer_86": {
  "omega": [
   3.1019754388,
   -3.06835028,
   3.1415669933,
   2.8846229747,
   2.9793446967,
   -3.1117289873,
   -3.006445945,
   2.998823327,
   3.0655616619,
   2.9935502891,
   -3.1391462113,
   -3.14088515,
   -3.1158322042,
   3.1192580397,
   3.0701348125,
   -3.0969720692,
   2.9384996622,
   -3.0755051348,
   -3.0245204365,
   3.1210764185,
   -3.0415437188,
   3.025311324,
   -3.1006941554,
   -3.1065133488,
   -3.078965795,
   2.8416908155,
   -3.0934194395,
   -3.1343547227,
   -3.0575246057,
   -3.1298396662,
   -3.0577273446,
   3.1321820003,
   3.1272781871,
   3.1328972728,
   -3.1356919998,
   -3.1195263447,
   3.1316718441,
   -3.0664887924,
   2.96226393,
   3.122500797,
   -3.1377102266,
   -3.1261803572,
   -3.1236582874,
   3.0892273868,
   -3.1225266686,
   2.9831399528,
   -3.1361639757,
   -3.140334409,
   -3.0246923214,
   -3.0740249686,
   3.1146831133,
   3.130432477,
   -3.108983752,
   -3.1196191754,
   3.1279745841,
   3.0341178243,
   3.0346285907,
   -3.0905003578,
   3.1321935503,
   3.0994044577,
   3.120181929,
   3.0746523735,
   -3.0691822921,
   -3.1003086487,
   3.1240615894,
   -3.1201532921,
   3.0181480845,
   3.0370312444,
   -3.1157907997,
   -3.1181487676,
   3.1412674732,
   3.1310113762,
   -3.1006846989,
   2.9639031284,
   3.139169692,
   2.9491928455,
   -3.1273996478,
   3.0734672288,
   -3.0049611249,
   -3.126436487,
   -3.0862051125,
   3.1387352515,
   -3.1285238489,
   -0.0037070792,
   -3.1413769277,
   3.1374099679,
   3.0757122566,
   3.0834830281,
   -3.1267257728,
   3.0501671699,
   -3.1384149355,
   3.1168447468,
   2.9586181979,
   3.0941286768,
   3.1194235318,
   3.0440655247,
   3.0988534181,
   -3.13726405,
   3.0232470204,
   -3.0962307115,
   2.9971694114,
   -3.1188273039,
   -3.1191997235,
   -3.0833594318,
   -3.0515612613,
   -3.0806995231,
   3.123222166,
   -3.0355604145,
   3.0839972277,
   -3.1360381932,
   2.9744809198,
   3.1361781732,
   3.0682905135,
   3.0361957814,
   3.0804670654,
   2.9740762696,
   3.1293838016,
   -3.1253295618,
   -3.1198068244,
   -3.1373193736,
   -3.1034581012,
   3.1181911583,
   3.0701606021,
   3.0831579448,
   -3.1206949482,
   3.0056352889,
   3.0386872962,
   -3.097878596,
   -3.1380610633,
   -2.8605139307,
   -2.913540834,
   3.0283447899,
   3.0283117789,
   -3.1295599533,
   2.9621869046,
   3.0555198815,
   3.0831440379,
   3.0654341658,
   -3.1369784578,
   -3.1413210839,
   3.1373504097,
   3.0426904537,
   -3.1351759651,
   3.0420566822,
   3.1213434904,
   3.0440970028,
   3.1193191602,
   3.0520819467,
   -3.0703519197,
   3.0525391145,
   -3.1327566363,
   3.0166449944,
   -3.0834583836,
   2.9658610332,
   -3.0864004962,
   3.0534426642,
   3.1271576017,
   2.9351178286,
   3.1007841346,
   3.0430150826,
   2.9209777185,
   2.9369302722,
   -3.1141314695,
   -3.0798137939,
   -3.0799771298,
   3.107267078,
   -3.1062025495,
   -2.9948259892,
   3.0961366758,
   3.0648608163,
   3.0400944373,
   3.0293469727,
   3.1192170881,
   2.9179102411,
   3.0042044815,
   3.1304434706,
   3.0955470923,
   3.1255694055,
   3.0489997173,
   3.0795694148,
   -3.1351108046,
   -3.0370988634,
   3.1260900364,
   -3.009210966,
   -3.0520646271,
   -3.031930153,
   -3.120098188,
   -3.0344256792,
   3.1086152456,
   -2.979458932,
   -3.1407908588,
   -3.0842127775,
   3.0551476819,
   -3.060870353,
   2.9634548032,
   2.9869097897,
   3.1227962164,
   2.9603025988,
   3.0965274816,
   3.1153755049,
   3.082366392,
   3.0966040858,
   3.0263755962,
   3.0226726308,
   -3.0946030733,
   2.8433125348,
   -3.1026290513,
   -3.0385518893,
   -3.0517896512,
   -3.0433867481,
   -3.0316742082,
   -3.112994044,
   3.074262476,
   3.0167943647,
   3.0289999131,
   -3.0607285742,
   2.9655109026,
   2.9430156532,
   2.9830735311,
   3.0262246889,
   3.0073712303,
   3.0474013445,
   3.0084011395,
   3.123293469,
   -3.07841075,
   2.926475666,
   3.0454741365,
   -3.1186954514,
   3.0381013941,
   3.1382772188,
   2.9464495414,
   3.1039292012,
   3.0807272119,
   2.9383508178,
   3.0907437967,
   -2.8458274054,
   3.070672745,
   3.0291377025,
   3.0734305391,
   3.1108616075,
   -3.0689177112,
   3.0283470363,
   -3.07407025,
   2.9936677223,
   3.0893010414,
   3.0435770048,
   -3.1218060665,
   3.0381253102,
   3.1124217967,
   3.128074255,
   2.9523928047,
   2.9236239699,
   3.0292705742,
   2.9890175256,
   3.0657803132,
   2.8774389733,
   -2.998542343,
   2.9618425237,
   3.1123854887,
   3.1225951367,
   -3.085189434,
   3.066119141,
   -3.0585335442,
   2.9816837831,
   -3.1384730483,
   3.1171189806,
   2.8908368533,
   -3.0634756342,
   3.0887207551,
   3.0983786849,
   3.0943061703,
   2.9713399487,
   3.0467471077,
   -2.993704456,
   -3.0883168436,
   -3.0510521519,
   -3.0488240856,
   -3.1217463952,
   3.0732632392,
   -3.1075297263,
   3.0086449792,
   3.1165759505,
   -3.1111619139,
   3.1087290446,
   3.0264972948,
   3.0435474649,
   3.0684118094,
   3.0276443322,
   3.1025837933,
   3.0704051698,
   3.0520905457,
   -3.0047950361,
   3.0675178404,
   -3.0539827042,
   -2.9762719611,
   -3.1214858414,
   -2.7368435625,
   3.1049672312,
   -3.1336386369,
   3.1200754489,
   -3.0094841019,
   3.1246453068,
   3.1124531821,
   2.9115892626,
   -3.0570682178,
   -2.9413001155,
   -3.0555974949,
   3.0499949544,
   2.9933022002,
   -3.0853058018,
   3.044004475,
   -3.1006332377,
   -3.0795637343,
   2.9484088944,
   2.9529052356,
   -3.0094815927,
   3.0748308927,
   -3.1123469364,
   3.0615668842,
   3.1108100311,
   3.0503299163,
   -3.1347211131,
   -3.0637684288,
   3.1303852671,
   3.1166851256,
   3.008290635,
   3.0282050954,
   3.0355294342,
   3.0725758302,
   3.0487666741,
   -3.1000799849,
   3.0358756026,
   3.0277876651,
   -3.0403064248,
   3.1414479805,
   3.0884877001,
   3.0285113079,
   3.1107736175,
   3.073167712,
   3.0992599973,
   3.0519682327,
   3.102243556,
   3.0587752284,
   3.1179384689,
   3.0646155718,
   3.0841485509,
   3.0625924034,
   3.0586898947,
   3.0765027053,
   3.0300331485,
   3.0854095203,
   2.9891869074,
   3.094227542,
   -3.0999259049,
   2.9304287639,
   -3.1266494124,
   -3.1027073814,
   3.0849970109,
   3.1202954815,
   3.1291204132,
   3.1098638011,
   3.1381213158,
   -3.1352641202,
   3.1106469067,
   -3.1395340948,
   -3.1340445996,
   3.0277832459,
   3.1167299755,
   -3.0600557906,
   3.1385830727,
   -3.1374726109,
   3.1214684779,
   3.0741601236,
   -3.0080369928,
   -3.138138896,
   -3.1140591657,
   3.0670591941,
   -2.915677549,
   3.1199464973,
   -3.1317492861,
   -3.0832199737,
   3.0900364688,
   -3.1301784867,
   -3.1117778696,
   3.1243257536,
   2.9569631485,
   2.9830882445,
   3.1089674765,
   3.06432663,
   3.0984299319,
   -3.0810911058,
   3.0253829397
  ],
  "phi": [
   -1.3949565589,
   -1.6828872082,
   -1.475546182,
   -2.3129270053,
   -2.3022688144,
   -2.3901906004,
   -1.1275477028,
   -1.1545485691,
   -1.0180648854,
   -2.1743328255,
   -1.1151928036,
   -1.0155593444,
   -2.2596953023,
   -1.2270855531,
   -2.3414460719,
   -1.7648605163,
   -2.2551555065,
   -2.3897816917,
   -2.5913318176,
   -1.1434618181,
   -1.3703559443,
   -1.2603430331,
   -1.2357005018,
   -1.5236650558,
   -2.1142646202,
   -0.9599286634,
   -1.0230334364,
   -1.4699094516,
   -0.8271902116,
   -1.6850830229,
   -1.507574898,
   -1.2812961131,
   -1.1500615533,
   -1.5076763303,
   -1.2476122332,
   -2.4769256294,
   -1.1584890651,
   -2.0552578673,
   -1.613680936,
   -2.2757445493,
   -1.0835193031,
   -1.2935107194,
   -1.5431977889,
   -1.4046878695,
   -2.1246946013,
   -1.2080378968,
   -1.1197963409,
   -1.514140507,
   -1.6444776018,
   -1.2752921298,
   -1.0554916648,
   -1.2286541914,
   -1.1538378488,
   -1.0901442648,
   -2.309691862,
   -1.1499078086,
   -1.1109667581,
   3.1329185928,
   -1.205495623,
   -1.3415410099,
   -2.037371205,
   -0.9889551317,
   -1.287812996,
   -1.873770999,
   -2.3249297745,
   -1.1677011532,
   1.1552102149,
   -1.6553502902,
   0.8074287971,
   -0.8830909011,
   -1.1160474169,
   -1.3778222422,
   -1.5567637172,
   -1.0357101411,
   -1.0986052895,
   -1.0609874965,
   -0.8921239183,
   -1.0280330619,
   -0.9881097922,
   -2.6912524244,
   -1.1794535734,
   -1.1115747372,
   -2.6383497256,
   -1.3724043621,
   -1.2896897352,
   -1.2500972174,
   -2.1771489584,
   -1.284857708,
   -2.592618666,
   -2.0921786865,
   -1.0717560696,
   -1.7421669995,
   -1.5629257445,
   -2.4951282991,
   -2.1621233715,
   -1.8126841186,
   -1.1170071638,
   -1.1749334098,
   -1.6552755413,
   -1.2061129407,
   -0.9662325177,
   -2.5246817464,
   -1.2044845636,
   1.0976141375,
   -1.1922880038,
   -1.7598971533,
   1.1990928417,
   -1.0213091625,
   -2.4988207097,
   -1.8192188073,
   -2.1141782444,
   -2.4047731134,
   -1.1323648763,
   -1.257983612,
   -1.8243912255,
   -1.1580929253,
   -1.9699919141,
   -0.9491993418,
   -1.0831851692,
   -1.4447635487,
   -1.2227599198,
   -1.4976782569,
   -2.5137699441,
   -2.6749458358,
   -1.9165760159,
   -1.7569880419,
   -1.0799673315,
   -1.1300808558,
   -1.6737006675,
   0.7834189777,
   -2.3901432774,
   -1.6268462832,
   -1.9619799044,
   -2.4564014793,
   -1.4172116463,
   -0.9074606415,
   0.9930586095,
   -1.4440497514,
   -1.0827129692,
   -2.1128490281,
   -1.2661509975,
   -2.1327410441,
   -1.5671597836,
   -1.7772663779,
   -2.049998572,
   -2.4173858424,
   -1.5074897545,
   -2.527646398,
   -1.1525934837,
   -1.0661138283,
   -1.0924783557,
   -0.9440939209,
   1.5239818946,
   -1.0265458574,
   -2.2480232144,
   -2.0490805434,
   -1.9325371626,
   -1.9852182415,
   -2.4378899175,
   -1.6828777688,
   -2.2942651843,
   -1.2451947932,
   -1.3733071391,
   -1.3300166741,
   -0.8773987803,
   -1.0472389359,
   -2.0611609377,
   -1.1005491509,
   -1.3430705544,
   -1.30318729,
   -1.4243686875,
   -1.3461516624,
   -2.2508918031,
   -1.1964296874,
   -1.2355602494,
   -0.9777922248,
   -1.1994464545,
   -1.2972351586,
   -1.0884346249,
   -1.4092424424,
   -2.2180192085,
   -3.130686154,
   2.8932622932,
   1.8318499198,
   -1.127292418,
   1.4387479444,
   -1.4895679177,
   -1.8401466694,
   -1.0505348425,
   -1.0930591882,
   -1.4012635529,
   -1.3356309248,
   -1.2232430141,
   -1.7228805882,
   -2.0376642316,
   -1.9819911711,
   -1.5641780373,
   1.2433226749,
   -2.1608293183,
   -1.3565560528,
   -1.5641669713,
   -1.2476823193,
   -2.0395624885,
   -1.6543309664,
   -2.0234220749,
   -1.7439541471,
   -1.1813597573,
   -1.1986560852,
   -1.6904091609,
   -1.8515330343,
   1.0071756187,
   -1.3974652199,
   -1.4745955857,
   -2.4256768256,
   -2.1605616362,
   -2.2279098087,
   -2.214629621,
   -1.0178893783,
   -1.1943119019,
   -1.9842347605,
   -1.0292327261,
   -0.9528332558,
   -1.047143644,
   -1.0316908162,
   1.7136040694,
   -1.780946356,
   -1.8068393508,
   -2.4616727014,
   -1.7948438909,
   -1.8169118647,
   -1.8603933396,
   -1.6699826138,
   -1.7653295518,
   -2.2115983925,
   -1.929935549,
   -1.649298208,
   -2.6824115434,
   -1.1727436465,
   -1.0445243713,
   -1.5227580793,
   -1.096083467,
   -1.1349120529,
   1.3186722497,
   -2.0569728679,
   -1.1121873249,
   0.8432568582,
   1.1166644131,
   -1.3600353467,
   -1.1132224452,
   -2.058342324,
   -1.9283388504,
   -1.6393084415,
   -1.6591189785,
   -1.9007253307,
   -2.0000578301,
   -1.6400419209,
   -2.2243154516,
   -1.300602984,
   -1.0958431478,
   -1.6889848669,
   1.4627260817,
   -1.3161957548,
   -1.2658167768,
   -1.7121901704,
   -2.9359231352,
   -2.6263470706,
   -2.5893139199,
   -2.71575787,
   -2.5321969047,
   -1.3511955756,
   -2.2285153052,
   -2.1771369469,
   -1.5670804629,
   -2.577764041,
   -1.1847297066,
   -2.2419654717,
   -0.9053404725,
   -1.1209611875,
   -1.2756609978,
   -1.139759088,
   -0.9495104742,
   -1.0061356849,
   -1.2014039058,
   -1.2390975199,
   -1.1286730839,
   -1.0954452887,
   -1.093366163,
   -1.1104965454,
   -1.1059811876,
   -1.0587176782,
   -2.1177252782,
   1.0497157946,
   -2.0334520377,
   -0.9391655772,
   -2.8690177201,
   -2.3026995852,
   -3.0829382171,
   -2.1596616804,
   -1.2894435783,
   -1.2802043773,
   1.1633494313,
   -1.4613424415,
   -2.1031228971,
   -1.6116927826,
   -2.182328021,
   -1.2738558304,
   -1.0846914133,
   -1.1297794939,
   -2.3891326904,
   -1.5357057962,
   -2.3108181362,
   -1.5952343422,
   -2.2241250874,
   -1.4031084387,
   -0.8962903052,
   -1.1369390093,
   -1.2424327409,
   -0.9809397921,
   1.2225427828,
   -1.7108426649,
   -1.0871309041,
   -0.9144563024,
   -1.2516239549,
   -1.7650838866,
   -1.2669831541,
   -1.3580110765,
   -1.7761886324,
   -1.5543858096,
   -1.7620858304,
   -1.4438453097,
   -2.0364302724,
   -1.4834121059,
   1.6759198515,
   -1.1122020459,
   -1.0219977126,
   -1.1268380294,
   -1.029825625,
   -1.0532194537,
   -1.0675929644,
   -1.1802059154,
   -1.0986829705,
   -1.0317197644,
   -1.0722231802,
   -1.1068300847,
   -1.0381184953,
   -1.1730216261,
   -1.1670650692,
   -1.0211488829,
   -1.176319859,
   -1.1441841316,
   -1.188506968,
   -1.0254303886,
   -1.3916477503,
   -1.0373583518,
   1.3968863333,
   -1.8152486422,
   -1.4796413907,
   -1.0368128558,
   1.5869673458,
   1.4053755622,
   -1.004853777,
   -2.5942686251,
   -1.1057629958,
   -0.7258388361,
   -0.9888663136,
   -1.1808166992,
   -1.877585037,
   -2.3176221295,
   -1.8641107863,
   0.8593132436,
   -1.2590086583,
   0.9743563076,
   -1.235370276,
   -2.0118783651,
   -2.8198495459,
   -1.2433065523,
   -1.571073692,
   -1.825672457,
   -1.034739732,
   -1.0460928517,
   -1.2056371383,
   -1.1396176857,
   -1.1258319194,
   -1.8618306297,
   -2.5037668169,
   -2.2020122458,
   -2.5030318603,
   -0.9453259355,
   -1.0610634492,
   -0.9737107375,
   -1.6988137045,
   -1.4538386791
  ],
  "psi": [
   2.4361939215,
   -0.6632995948,
   2.2627235744,
   2.8901158781,
   2.3953967357,
   2.719863894,
   3.0893887659,
   -0.2418446969,
   2.6984808924,
   -0.7274378972,
   1.6568017263,
   2.8195453242,
   2.4008303364,
   2.2049305538,
   2.63209348,
   2.6580848691,
   2.2614765993,
   2.2430462478,
   2.7857595972,
   0.1698608353,
   -0.5803052557,
   -0.5046763091,
   2.0128252015,
   2.2698589667,
   -0.059090944,
   2.605461188,
   2.5074204833,
   -0.5839917179,
   -0.0211269023,
   -0.8751280056,
   -0.6801269991,
   3.0316572533,
   2.7066609333,
   2.7085486998,
   2.5040631912,
   2.5953120093,
   2.6983988925,
   -0.3120909372,
   2.5359703833,
   1.3928410217,
   0.5299705038,
   -0.5218543549,
   -0.1528645411,
   -0.1485793259,
   2.7544494963,
   2.6497850641,
   2.8606939152,
   2.0549943227,
   0.0528822391,
   2.0223541464,
   -0.7026552804,
   -0.6338310041,
   -0.8317218191,
   -0.5648913087,
   -0.5225593396,
   0.6486528444,
   2.3863634534,
   2.731052802,
   -3.0068830503,
   2.9563794558,
   2.1064947023,
   0.1451592718,
   2.358306965,
   -0.3474253517,
   1.9828270407,
   2.6332505217,
   2.6521586651,
   0.2365792659,
   1.8924084335,
   1.1533458786,
   -0.6656173373,
   -0.4201583352,
   -0.6854998542,
   2.3234940787,
   2.5497833671,
   2.2562706972,
   2.7041633575,
   2.2622375143,
   2.3173718099,
   2.2747520462,
   2.6629731434,
   2.6437167692,
   -0.5145736334,
   2.7885698353,
   2.8478409072,
   2.5173727248,
   2.8123406549,
   2.4621972715,
   -0.4918656212,
   2.7036019763,
   2.9012223416,
   2.711850688,
   2.8027113455,
   2.9505804813,
   2.3330176568,
   2.8256748156,
   2.0763301959,
   2.5008142,
   2.288532085,
   0.1045198446,
   2.1024936936,
   2.2514418801,
   1.8163381402,
   -0.4612513712,
   -2.9797127363,
   -0.3157180886,
   0.0682114097,
   0.4992873927,
   2.0468170201,
   2.8027892764,
   2.4610393958,
   2.7400572193,
   2.5116355315,
   2.361838831,
   1.7400846637,
   2.5382428294,
   -3.1002908695,
   0.2777671998,
   2.7142662126,
   -0.4255945703,
   -0.135185354,
   2.2369914385,
   -0.4849349869,
   2.4222571682,
   2.4583475897,
   2.3542543967,
   1.934609227,
   -0.6748081162,
   -0.5974511323,
   -0.1295775534,
   0.8702131189,
   2.2103668864,
   2.3031530379,
   2.1451838316,
   2.77368357,
   2.7558750383,
   2.2692377627,
   0.1682596158,
   2.5848873966,
   2.243743091,
   1.6790895015,
   2.2142751305,
   2.1282602478,
   2.3068107754,
   2.207327603,
   2.3544344178,
   2.5340690975,
   -0.374363246,
   2.5648421705,
   2.121128671,
   2.818457146,
   2.6951748502,
   2.4177510793,
   0.0584374707,
   2.5007593558,
   2.6722086192,
   2.101996203,
   2.4012453167,
   2.3323056336,
   2.4044660873,
   2.4367107831,
   2.7249583109,
   2.4863312762,
   -0.6043250134,
   2.307845975,
   -0.7704955713,
   -0.3471946304,
   -0.0222126697,
   -0.4918800414,
   -0.306277277,
   2.5698377535,
   2.3041693434,
   2.0469029022,
   2.8504094519,
   2.7641578414,
   2.7049907243,
   -0.4710802554,
   -0.8709468417,
   -0.5455215806,
   -0.6504154726,
   -0.2182762224,
   2.3646559489,
   -2.7062537252,
   -2.9291101912,
   -3.0301961703,
   -0.1550856524,
   0.4906786159,
   -0.5354938555,
   2.1553699191,
   2.4387048858,
   -0.3469080541,
   -0.290505137,
   2.175144185,
   -0.7568670979,
   2.2192730963,
   2.7915086876,
   2.2477609517,
   2.5082114557,
   0.1780697194,
   1.9257383699,
   -0.2308914484,
   0.280895532,
   2.338924669,
   2.1453580621,
   2.1095274057,
   2.2096559753,
   1.8662262247,
   2.146826884,
   -0.3730599328,
   -0.6720112786,
   -0.2310291803,
   0.2564979108,
   2.3524769068,
   2.3198036351,
   2.7631477693,
   2.369396827,
   2.3741504314,
   2.6136520157,
   2.4216268767,
   2.280473509,
   2.2692823426,
   2.6901665034,
   2.5218819952,
   2.6852661518,
   2.0566004393,
   -0.1063289547,
   2.6471853554,
   -0.0741861058,
   2.7230413744,
   2.2983902878,
   2.2330612301,
   2.3072236547,
   1.9510198853,
   2.6726680263,
   2.4798337332,
   2.0289885308,
   0.2939704835,
   2.4342749336,
   2.5371964616,
   -0.4179688983,
   -0.055782935,
   2.1650346622,
   2.4770572576,
   -0.0714380296,
   -2.0380721328,
   -0.5649809727,
   0.9046907791,
   0.1341822568,
   2.1699101354,
   2.4984634553,
   2.6347920613,
   2.3065060821,
   2.0747262704,
   2.2061351869,
   2.1499968596,
   2.3869709387,
   2.1334753885,
   2.594581533,
   -3.1106898687,
   -0.3363933358,
   -0.0180504236,
   0.1847771551,
   2.5047401047,
   2.0452862284,
   -0.493191935,
   2.744870922,
   2.4088615837,
   3.0016787632,
   2.6997647579,
   2.6360430533,
   2.5576017887,
   2.3347857522,
   1.9495204555,
   1.9451716722,
   2.7718639801,
   -0.5529465817,
   1.299497431,
   -0.8257510684,
   -0.5696356818,
   -0.8243574623,
   -0.7460683705,
   -0.9554168261,
   -0.6909994435,
   -0.7701086555,
   -0.6530956969,
   -0.7350356082,
   -0.7460430609,
   -0.6868133634,
   -0.7318141583,
   -0.8271280147,
   -0.5344993926,
   -0.0110976823,
   -2.5811348306,
   2.6045716098,
   -0.6216328416,
   3.0491962705,
   -1.8136087934,
   2.8386220625,
   2.623964043,
   2.5665321754,
   2.7821804653,
   -0.0034982647,
   2.6610996529,
   2.114206536,
   2.2709643404,
   2.5373713478,
   -0.7767416651,
   -0.7478543463,
   -0.6739022984,
   1.4539384916,
   0.937476338,
   3.1004086658,
   0.0064840125,
   2.5249786067,
   2.7675319323,
   -0.6598499353,
   2.3694860526,
   2.9267158614,
   -0.5632817055,
   0.0059125341,
   2.3900534105,
   2.7491979364,
   -0.7511509441,
   -0.2185672254,
   0.1237076324,
   2.2111501811,
   2.1459322478,
   2.4446904181,
   2.0275914391,
   2.0580087914,
   2.0474096388,
   2.1658618744,
   2.1878937147,
   2.3928478891,
   -0.9048901382,
   -0.6874626905,
   -0.7668553834,
   -0.7988644649,
   -0.7626523554,
   -0.8100561996,
   -0.619705655,
   -0.8686819055,
   -0.7678763676,
   -0.7824841767,
   -0.8040667254,
   -0.6924309147,
   -0.6675570724,
   -0.8337212812,
   -0.6770704698,
   -0.6440346443,
   -0.7335261398,
   -0.6300989642,
   -0.6538801205,
   -0.6948546677,
   -0.9014303222,
   -0.009923718,
   2.2538410791,
   2.5965220235,
   2.3606540928,
   -0.0863750079,
   0.0166720734,
   2.4681185311,
   2.3787214153,
   -0.1382776629,
   2.2647500171,
   2.3791637039,
   -0.170075615,
   2.2807448269,
   2.1196788125,
   3.0569585251,
   0.9195876971,
   -0.2746143654,
   1.4937386561,
   2.566337654,
   -0.2417177525,
   2.3521854519,
   -0.7313920796,
   2.7253440349,
   -0.1854266856,
   -0.7980978866,
   -0.8330463269,
   -0.6579298808,
   -0.6688820931,
   -0.3512788065,
   2.4056692642,
   2.6067887654,
   2.7148744682,
   2.6501577527,
   -1.1254259966,
   -0.6782127347,
   2.4265147667,
   2.4841638144
  ]
 },
 "p53_conformer_87": {
  "omega": [
   3.0950079608,
   2.9742819858,
   0.1556951831,
   3.0298318319,
   -3.068587419,
   3.1385968835,
   3.1185217852,
   3.1324421387,
   2.9890941124,
   -3.0726284696,
   2.8620968471,
   -3.020888395,
   3.0637979105,
   2.969190682,
   3.0707543914,
   -3.1316987974,
   -3.0971848101,
   -2.9812973472,
   2.9786095236,
   3.1030724738,
   -3.0978175776,
   -3.012977781,
   3.0539917334,
   3.1066365395,
   -3.0897666582,
   3.0656739429,
   3.1202415483,
   -3.0318697259,
   -3.1397171003,
   2.8592058779,
   -3.0803403682,
   2.9653976087,
   3.0677399737,
   3.1109000527,
   3.0226937178,
   -2.9943366429,
   3.0122962276,
   3.0330586055,
   3.0688758822,
   -2.9201282567,
   3.1053476014,
   3.0895589487,
   3.1357580743,
   3.0099808944,
   3.0941522785,
   3.0884192977,
   3.1181145298,
   -3.1105825669,
   2.9992793572,
   3.0638062417,
   -3.0984750681,
   -3.0825261759,
   3.1357123156,
   -3.1371953502,
   -3.0763504011,
   3.0201558166,
   3.0980830662,
   3.1317429917,
   -2.8607396702,
   3.1180053038,
   3.1093936437,
   3.1318851718,
   -3.1151714716,
   -2.9989405685,
   -2.998083582,
   3.1313216497,
   -3.139554175,
   3.0566088962,
   -3.0366462575,
   -3.0702768004,
   -3.0452497739,
   2.9748688481,
   -3.0482322093,
   3.009439882,
   3.1197584871,
   -3.1317746981,
   2.9565698025,
   3.1310948777,
   3.0126245727,
   3.1364049204,
   3.1255685013,
   3.1356527136,
   3.0982984875,
   3.0359396686,
   2.995982201,
   3.0760813818,
   -3.1332420436,
   3.0567421733,
   3.0752858715,
   3.1373720319,
   2.9992971458,
   -3.1401101954,
   3.0955860953,
   3.0324189787,
   3.1288007295,
   2.9939718927,
   3.0988534181,
   -3.13726405,
   3.0232470204,
   -3.0962307115,
   2.9971694114,
   -3.1188273039,
   -3.1191997235,
   -3.0833594318,
   -3.0515612613,
   -3.0806995231,
   3.123222166,
   -3.0355604145,
   3.0839972277,
   -3.1360381932,
   2.9744809198,
   3.1361781732,
   3.0682905135,
   3.0361957814,
   3.0804670654,
   2.9740762696,
   3.1293838016,
   -3.1253295618,
   -3.1198068244,
   -3.1373193736,
   -3.1034581012,
   3.1181911583,
   3.0701606021,
   3.0831579448,
   -3.1206949482,
   3.0056352889,
   3.0386872962,
   -3.097878596,
   -3.1380610633,
   -2.8605139307,
   -2.913540834,
   3.0283447899,
   3.0283117789,
   -3.1295599533,
   2.9621869046,
   3.0555198815,
   3.0831440379,
   3.0654341658,
   -3.1369784578,
   -3.1413210839,
   3.1373504097,
   3.0426904537,
   -3.1351759651,
   3.0420566822,
   3.1213434904,
   3.0440970028,
   3.1193191602,
   3.0520819467,
   -3.0703519197,
   3.0525391145,
   -3.1327566363,
   3.0166449944,
   -3.0834583836,
   2.9658610332,
   -3.0864004962,
   3.0534426642,
   3.1271576017,
   2.9351178286,
   3.1007841346,
   3.0430150826,
   2.9209777185,
   2.9369302722,
   -3.1141314695,
   -3.0798137939,
   -3.0799771298,
   3.107267078,
   -3.1062025495,
   -2.9948259892,
   3.0961366758,
   3.0648608163,
   3.0400944373,
   3.0293469727,
   3.1192170881,
   2.9179102411,
   3.0042044815,
   3.1304434706,
   3.0955470923,
   3.1255694055,
   3.0489997173,
   3.0795694148,
   -3.1352583382,
   3.0654303685,
   3.1137338956,
   3.1291058027,
   -3.0505179985,
   3.092906611,
   -3.1161553071,
   -3.0344256792,
   3.1086152456,
   -2.979458932,
   -3.1407908588,
   -3.0842127775,
   3.0551476819,
   -3.060870353,
   2.9634548032,
   2.9869097897,
   3.1227962164,
   2.9603025988,
   3.0965274816,
   3.1153755049,
   3.082366392,
   3.0966040858,
   3.0263755962,
   3.0226726308,
   -3.0946030733,
   2.8433125348,
   -3.1026290513,
   -3.0385518893,
   -3.0517896512,
   -3.0433867481,
   -3.0316742082,
   -3.112994044,
   3.074262476,
   3.0167943647,
   3.0289999131,
   -3.0607285742,
   2.9655109026,
   2.9430156532,
   2.9830735311,
   3.0262246889,
   3.0073712303,
   3.0474013445,
   3.0084011395,
   3.123293469,
   -3.07841075,
   2.926475666,
   3.0454741365,
   -3.1186954514,
   3.0381013941,
   3.1382772188,
   2.9464495414,
   3.1039292012,
   3.0807272119,
   2.9383508178,
   3.0907437967,
   -2.8458274054,
   3.070672745,
   3.0291377025,
   3.0734305391,
   3.1108616075,
   -3.0689177112,
   3.0283470363,
   -3.07407025,
   2.9936677223,
   3.0893010414,
   3.0435770048,
   -3.1218060665,
   3.0381253102,
   3.1124217967,
   3.128074255,
   2.9523928047,
   2.9236239699,
   3.0292705742,
   2.9890175256,
   3.0657803132,
   2.8774389733,
   -2.998542343,
   2.9618425237,
   3.1123854887,
   3.1225951367,
   -3.085189434,
   3.066119141,
   -3.0585335442,
   2.9816837831,
   -3.1384730483,
   3.1171189806,
   2.8908368533,
   -3.0634756342,
   3.0887207551,
   3.0983786849,
   3.0943061703,
   2.9713399487,
   3.0467471077,
   -2.993704456,
   -3.0883168436,
   -3.0510521519,
   -3.0488240856,
   -3.1217463952,
   3.0732632392,
   -3.1075297263,
   3.0086449792,
   3.1165759505,
   -3.1111619139,
   3.1087290446,
   3.0264972948,
   3.0435474649,
   3.0684118094,
   3.0276443322,
   3.1025837933,
   3.0704051698,
   3.0524962707,
   3.0234517548,
   -3.1198298116,
   3.0587069285,
   -3.1080996181,
   3.0789686524,
   3.0908498669,
   3.0699492527,
   -3.0968955439,
   -3.1132105632,
   -3.1332607727,
   -3.1047429922,
   -3.1370276035,
   3.0553026002,
   3.0496206367,
   -2.9716712266,
   -3.0669754653,
   2.9624406424,
   -3.1223111343,
   -3.1363882937,
   3.1006708242,
   -3.1320261142,
   -3.1386152967,
   3.0100067979,
   2.8339635137,
   3.1389313217,
   3.1409303531,
   -3.1296566222,
   -3.1217918337,
   -3.0633698748,
   3.0847876581,
   3.067521367,
   3.1371538476,
   -3.122821914,
   3.1166851256,
   3.008290635,
   3.0282050954,
   3.0355294342,
   3.0725758302,
   3.0487666741,
   -3.1000799849,
   3.0358756026,
   3.0277876651,
   -3.0403064248,
   3.1414479805,
   3.0884877001,
   3.0285113079,
   3.1107736175,
   3.073167712,
   3.0992599973,
   3.0519682327,
   3.102243556,
   3.0587752284,
   3.1179384689,
   3.0646155718,
   3.0841485509,
   3.0625924034,
   3.0586898947,
   3.0765027053,
   3.0300331485,
   3.0854095203,
   2.9891869074,
   3.094227542,
   -3.0990167353,
   3.1175110641,
   3.1339272961,
   -3.1020568471,
   3.109671612,
   3.033465049,
   3.0215371148,
   -2.9915471426,
   -3.0932017651,
   3.0898687417,
   -3.0514002814,
   -3.0041449689,
   -3.1310300515,
   3.1152852051,
   3.0879481132,
   -3.0919605305,
   -3.1338219463,
   3.1189876392,
   3.0538221798,
   -3.1071393132,
   3.0810180083,
   2.9674785525,
   2.943325125,
   3.052880377,
   -3.0926891272,
   2.8773149187,
   -3.0443502905,
   -3.0437064576,
   3.1220241097,
   3.1327391787,
   3.1178630041,
   3.1195158921,
   -3.1321631676,
   3.1235215734,
   -3.1177851552,
   3.0607815167,
   -3.1031251535,
   -3.1197664481,
   3.0687219835
  ],
  "phi": [
   -1.1664407217,
   -2.308636943,
   -1.1905676552,
   -1.100827992,
   -1.4609194459,
   -0.8764958252,
   -1.0195655231,
   -1.0763727892,
   -1.8857102962,
   -1.2371365831,
   -1.1302253753,
   -1.0562509356,
   -1.0075949041,
   -1.0544626644,
   -1.0089431874,
   -1.0454866094,
   -0.9932818687,
   -1.4758728468,
   -1.1312653839,
   -1.1959884153,
   -1.1453812526,
   -1.7362969375,
   -0.8800969842,
   -1.3661701659,
   -1.585467334,
   -1.4363430407,
   -0.9967235694,
   -1.1357288198,
   -1.8554336367,
   -1.5712225277,
   -1.102715599,
   -1.1653496826,
   -0.9932582546,
   -1.5295915858,
   -1.10949095,
   -1.5044156434,
   -0.96584283,
   0.9515658333,
   -2.0940371707,
   -2.7634417073,
   -1.4416049251,
   -1.0804532173,
   -1.1871564729,
   -1.1478471522,
   -1.0257118779,
   -1.3685407146,
   -1.0418985218,
   -1.2155249626,
   -1.0998448609,
   -0.9810533299,
   -1.1282861512,
   -1.1103321612,
   -1.0824725922,
   -1.0759985482,
   -2.5732609114,
   -1.1293481163,
   -1.2427371848,
   1.5799995386,
   -1.3814755272,
   -1.0299121493,
   -1.1745182793,
   -2.5977287014,
   -0.9110218983,
   -1.661706839,
   -1.6292183162,
   -1.0224958318,
   -1.1450654844,
   -2.4678956408,
   -1.2518052039,
   -1.2238249056,
   -1.0334932377,
   -2.1287431869,
   -2.040078747,
   -1.1505738083,
   -2.5464149603,
   -1.0855983553,
   -0.9375760068,
   -1.218418351,
   -0.9823341159,
   -1.339013702,
   -1.0586025902,
   -1.0805547285,
   -1.0571489387,
   -1.2581114643,
   -1.3171498295,
   -1.0036721301,
   -2.9826497378,
   -1.1684464389,
   -1.0111347513,
   -2.1852315123,
   -1.1071412387,
   -2.1611028946,
   -2.3818737523,
   -2.3312641764,
   -2.0377379817,
   -1.8126841186,
   -1.1170071638,
   -1.1749334098,
   -1.6552755413,
   -1.2061129407,
   -0.9662325177,
   -2.5246817464,
   -1.2044845636,
   1.0976141375,
   -1.1922880038,
   -1.7598971533,
   1.1990928417,
   -1.0213091625,
   -2.4988207097,
   -1.8192188073,
   -2.1141782444,
   -2.4047731134,
   -1.1323648763,
   -1.257983612,
   -1.8243912255,
   -1.1580929253,
   -1.9699919141,
   -0.9491993418,
   -1.0831851692,
   -1.4447635487,
   -1.2227599198,
   -1.4976782569,
   -2.5137699441,
   -2.6749458358,
   -1.9165760159,
   -1.7569880419,
   -1.0799673315,
   -1.1300808558,
   -1.6737006675,
   0.7834189777,
   -2.3901432774,
   -1.6268462832,
   -1.9619799044,
   -2.4564014793,
   -1.4172116463,
   -0.9074606415,
   0.9930586095,
   -1.4440497514,
   -1.0827129692,
   -2.1128490281,
   -1.2661509975,
   -2.1327410441,
   -1.5671597836,
   -1.7772663779,
   -2.049998572,
   -2.4173858424,
   -1.5074897545,
   -2.527646398,
   -1.1525934837,
   -1.0661138283,
   -1.0924783557,
   -0.9440939209,
   1.5239818946,
   -1.0265458574,
   -2.2480232144,
   -2.0490805434,
   -1.9325371626,
   -1.9852182415,
   -2.4378899175,
   -1.6828777688,
   -2.2942651843,
   -1.2451947932,
   -1.3733071391,
   -1.3300166741,
   -0.8773987803,
   -1.0472389359,
   -2.0611609377,
   -1.1005491509,
   -1.3430705544,
   -1.30318729,
   -1.4243686875,
   -1.3461516624,
   -2.2508918031,
   -1.1964296874,
   -1.2355602494,
   -0.9777922248,
   -1.1994464545,
   -1.2972351586,
   -1.0884346249,
   -1.4092424424,
   -1.4787974272,
   -1.2008143766,
   -1.5660506258,
   -1.199870719,
   3.0959577867,
   -1.4218026342,
   -1.4895679177,
   -1.8401466694,
   -1.0505348425,
   -1.0930591882,
   -1.4012635529,
   -1.3356309248,
   -1.2232430141,
   -1.7228805882,
   -2.0376642316,
   -1.9819911711,
   -1.5641780373,
   1.2433226749,
   -2.1608293183,
   -1.3565560528,
   -1.5641669713,
   -1.2476823193,
   -2.0395624885,
   -1.6543309664,
   -2.0234220749,
   -1.7439541471,
   -1.1813597573,
   -1.1986560852,
   -1.6904091609,
   -1.8515330343,
   1.0071756187,
   -1.3974652199,
   -1.4745955857,
   -2.4256768256,
   -2.1605616362,
   -2.2279098087,
   -2.214629621,
   -1.0178893783,
   -1.1943119019,
   -1.9842347605,
   -1.0292327261,
   -0.9528332558,
   -1.047143644,
   -1.0316908162,
   1.7136040694,
   -1.780946356,
   -1.8068393508,
   -2.4616727014,
   -1.7948438909,
   -1.8169118647,
   -1.8603933396,
   -1.6699826138,
   -1.7653295518,
   -2.2115983925,
   -1.929935549,
   -1.649298208,
   -2.6824115434,
   -1.1727436465,
   -1.0445243713,
   -1.5227580793,
   -1.096083467,
   -1.1349120529,
   1.3186722497,
   -2.0569728679,
   -1.1121873249,
   0.8432568582,
   1.1166644131,
   -1.3600353467,
   -1.1132224452,
   -2.058342324,
   -1.9283388504,
   -1.6393084415,
   -1.6591189785,
   -1.9007253307,
   -2.0000578301,
   -1.6400419209,
   -2.2243154516,
   -1.300602984,
   -1.0958431478,
   -1.6889848669,
   1.4627260817,
   -1.3161957548,
   -1.2658167768,
   -1.7121901704,
   -2.9359231352,
   -2.6263470706,
   -2.5893139199,
   -2.71575787,
   -2.5321969047,
   -1.3511955756,
   -2.2285153052,
   -2.1771369469,
   -1.5670804629,
   -2.577764041,
   -1.1847297066,
   -2.2419654717,
   -0.9053404725,
   -1.1209611875,
   -1.2756609978,
   -1.139759088,
   -0.9495104742,
   -1.0061356849,
   -1.2014039058,
   -1.2390975199,
   -1.1286730839,
   -1.0954452887,
   -1.093366163,
   -1.1104965454,
   -1.1059811876,
   -1.0587176782,
   -1.2524941402,
   -0.9078322576,
   -2.1244821491,
   -1.1664694259,
   -2.3266420648,
   -1.6899940994,
   0.9152208863,
   -1.6300287825,
   -0.988166007,
   -1.1211206949,
   -1.248215839,
   -1.1835983425,
   -1.1618844207,
   -0.9645283175,
   -1.1310966327,
   -1.6924656634,
   -1.2154117067,
   -1.1930091326,
   -1.3482675528,
   -1.4465608174,
   -1.1744790483,
   -0.9962410686,
   -1.0926729965,
   0.864597529,
   -1.0649249761,
   -1.5815629724,
   -1.1841426834,
   -1.0839299858,
   -1.3549987961,
   -2.2600674763,
   -0.8994436396,
   -1.2790772193,
   -1.1231205712,
   -1.7650838866,
   -1.2669831541,
   -1.3580110765,
   -1.7761886324,
   -1.5543858096,
   -1.7620858304,
   -1.4438453097,
   -2.0364302724,
   -1.4834121059,
   1.6759198515,
   -1.1122020459,
   -1.0219977126,
   -1.1268380294,
   -1.029825625,
   -1.0532194537,
   -1.0675929644,
   -1.1802059154,
   -1.0986829705,
   -1.0317197644,
   -1.0722231802,
   -1.1068300847,
   -1.0381184953,
   -1.1730216261,
   -1.1670650692,
   -1.0211488829,
   -1.176319859,
   -1.1441841316,
   -1.188506968,
   -1.0254303886,
   -1.3916477503,
   -1.1541297886,
   -1.0530008021,
   -1.0401356106,
   -1.326806146,
   -1.2734958322,
   -1.2075826137,
   -2.1372337487,
   -1.6484437317,
   -1.720868579,
   -1.4802310626,
   -1.71096697,
   -0.9299299542,
   -1.1760034323,
   -1.1983914673,
   -1.0632272673,
   -0.9811948732,
   -1.4678340369,
   -1.7662783201,
   -1.3821446055,
   -1.0915943415,
   -2.5887224558,
   -1.6927955101,
   -1.2903062416,
   -2.4737268693,
   -2.3776687134,
   -1.170020692,
   -1.0480056614,
   -1.3753520023,
   -1.1213837008,
   -1.1971741443,
   -1.6205034772,
   -1.5736291466,
   -2.3359762055,
   -2.4939652447,
   -1.7012032484,
   -1.0463530977,
   1.1983140041,
   -1.1366602235,
   -1.0165192596
  ],
  "psi": [
   2.7028377573,
   2.5216590179,
   2.086153927,
   2.610806955,
   -0.3208989781,
   -0.0128153754,
   2.0374517496,
   -0.593601258,
   -0.7825108488,
   1.8322326278,
   2.6402000548,
   2.8142767466,
   -0.5452360109,
   2.3237544914,
   2.7807938118,
   -0.7166901046,
   -0.8113986896,
   -0.8641545558,
   -0.5076940369,
   -0.6667859659,
   -0.7469578478,
   -0.5685981384,
   0.0566031539,
   -0.6330456061,
   1.7961690684,
   2.4106858385,
   1.2456366915,
   -0.9869518696,
   -0.4247606026,
   0.0657187389,
   2.0009561108,
   2.5474694041,
   2.7495487499,
   -0.7344613837,
   2.6743421613,
   2.4950868174,
   2.7302743102,
   -0.7438648271,
   0.7554674503,
   -0.5472660829,
   -2.7466884479,
   0.0683284967,
   -0.739923138,
   -0.633951712,
   -0.799598152,
   2.2512337256,
   0.1416190197,
   -0.729053225,
   -0.6109063998,
   -0.850647627,
   -0.7535443819,
   -0.7361726346,
   -0.8702901319,
   -0.6947263432,
   -0.8330520793,
   2.4154256112,
   2.2044797274,
   -0.145971137,
   2.8918551657,
   -0.0511924329,
   -0.7066276265,
   -0.6788376674,
   1.8679663007,
   2.3470487478,
   -0.3965911921,
   2.3900806109,
   2.4543784081,
   -0.728220607,
   1.3899743586,
   2.7163109684,
   2.823430821,
   -0.4831934582,
   2.1989355429,
   1.6456879006,
   2.7029486477,
   2.6692385571,
   2.5691381109,
   2.5498083563,
   2.7343378068,
   2.5723948776,
   2.7367848055,
   -0.5993041393,
   -0.7291614387,
   2.4496635418,
   2.9136783133,
   2.8634228519,
   2.6339676814,
   2.7063651669,
   2.6718502991,
   2.4008197628,
   2.6150014178,
   2.7334282413,
   2.3099877577,
   2.7330808088,
   2.4403317756,
   2.5808730562,
   2.0763301959,
   2.5008142,
   2.288532085,
   0.1045198446,
   2.1024936936,
   2.2514418801,
   1.8163381402,
   -0.4612513712,
   -2.9797127363,
   -0.3157180886,
   0.0682114097,
   0.4992873927,
   2.0468170201,
   2.8027892764,
   2.4610393958,
   2.7400572193,
   2.5116355315,
   2.361838831,
   1.7400846637,
   2.5382428294,
   -3.1002908695,
   0.2777671998,
   2.7142662126,
   -0.4255945703,
   -0.135185354,
   2.2369914385,
   -0.4849349869,
   2.4222571682,
   2.4583475897,
   2.3542543967,
   1.934609227,
   -0.6748081162,
   -0.5974511323,
   -0.1295775534,
   0.8702131189,
   2.2103668864,
   2.3031530379,
   2.1451838316,
   2.77368357,
   2.7558750383,
   2.2692377627,
   0.1682596158,
   2.5848873966,
   2.243743091,
   1.6790895015,
   2.2142751305,
   2.1282602478,
   2.3068107754,
   2.207327603,
   2.3544344178,
   2.5340690975,
   -0.374363246,
   2.5648421705,
   2.121128671,
   2.818457146,
   2.6951748502,
   2.4177510793,
   0.0584374707,
   2.5007593558,
   2.6722086192,
   2.101996203,
   2.4012453167,
   2.3323056336,
   2.4044660873,
   2.4367107831,
   2.7249583109,
   2.4863312762,
   -0.6043250134,
   2.307845975,
   -0.7704955713,
   -0.3471946304,
   -0.0222126697,
   -0.4918800414,
   -0.306277277,
   2.5698377535,
   2.3041693434,
   2.0469029022,
   2.8504094519,
   2.7641578414,
   2.7049907243,
   -0.4710802554,
   -0.8709468417,
   -0.5455215806,
   -0.6504154726,
   -0.2181950733,
   -0.2258087949,
   2.5447134274,
   2.1285615697,
   1.2705363587,
   -0.1795630839,
   -2.835740033,
   -0.5354938555,
   2.1553699191,
   2.4387048858,
   -0.3469080541,
   -0.290505137,
   2.175144185,
   -0.7568670979,
   2.2192730963,
   2.7915086876,
   2.2477609517,
   2.5082114557,
   0.1780697194,
   1.9257383699,
   -0.2308914484,
   0.280895532,
   2.338924669,
   2.1453580621,
   2.1095274057,
   2.2096559753,
   1.8662262247,
   2.146826884,
   -0.3730599328,
   -0.6720112786,
   -0.2310291803,
   0.2564979108,
   2.3524769068,
   2.3198036351,
   2.7631477693,
   2.369396827,
   2.3741504314,
   2.6136520157,
   2.4216268767,
   2.280473509,
   2.2692823426,
   2.6901665034,
   2.5218819952,
   2.6852661518,
   2.0566004393,
   -0.1063289547,
   2.6471853554,
   -0.0741861058,
   2.7230413744,
   2.2983902878,
   2.2330612301,
   2.3072236547,
   1.9510198853,
   2.6726680263,
   2.4798337332,
   2.0289885308,
   0.2939704835,
   2.4342749336,
   2.5371964616,
   -0.4179688983,
   -0.055782935,
   2.1650346622,
   2.4770572576,
   -0.0714380296,
   -2.0380721328,
   -0.5649809727,
   0.9046907791,
   0.1341822568,
   2.1699101354,
   2.4984634553,
   2.6347920613,
   2.3065060821,
   2.0747262704,
   2.2061351869,
   2.1499968596,
   2.3869709387,
   2.1334753885,
   2.594581533,
   -3.1106898687,
   -0.3363933358,
   -0.0180504236,
   0.1847771551,
   2.5047401047,
   2.0452862284,
   -0.493191935,
   2.744870922,
   2.4088615837,
   3.0016787632,
   2.6997647579,
   2.6360430533,
   2.5576017887,
   2.3347857522,
   1.9495204555,
   1.9451716722,
   2.7718639801,
   -0.5529465817,
   1.299497431,
   -0.8257510684,
   -0.5696356818,
   -0.8243574623,
   -0.7460683705,
   -0.9554168261,
   -0.6909994435,
   -0.7701086555,
   -0.6530956969,
   -0.7350356082,
   -0.7460430609,
   -0.6868133634,
   -0.7318141583,
   -0.8271280147,
   -0.5349348002,
   -0.7320410722,
   -0.9604089766,
   2.4434858141,
   -0.710645494,
   2.823676839,
   0.0978888208,
   0.896463206,
   2.1807982095,
   2.2336188179,
   2.8580409082,
   -0.402202828,
   2.4952234994,
   -0.6438573832,
   -0.8165658588,
   -0.5593393934,
   -0.182557112,
   2.830629103,
   2.8523801802,
   0.8893545039,
   0.0035792504,
   2.4768376612,
   -0.5865349726,
   1.2763609189,
   2.5375177716,
   2.6257115914,
   2.1978450394,
   2.6852807528,
   -0.5081405121,
   1.9158760147,
   2.5258891823,
   2.3240245593,
   1.8796935522,
   -0.2584691323,
   0.1237076324,
   2.2111501811,
   2.1459322478,
   2.4446904181,
   2.0275914391,
   2.0580087914,
   2.0474096388,
   2.1658618744,
   2.1878937147,
   2.3928478891,
   -0.9048901382,
   -0.6874626905,
   -0.7668553834,
   -0.7988644649,
   -0.7626523554,
   -0.8100561996,
   -0.619705655,
   -0.8686819055,
   -0.7678763676,
   -0.7824841767,
   -0.8040667254,
   -0.6924309147,
   -0.6675570724,
   -0.8337212812,
   -0.6770704698,
   -0.6440346443,
   -0.7335261398,
   -0.6300989642,
   -0.6538801205,
   -0.6959291321,
   -0.6673655635,
   -0.8806702574,
   -0.6331479264,
   2.5604115831,
   2.7142852164,
   2.8908386633,
   0.6036376467,
   1.4952492199,
   2.0905562484,
   1.0175993567,
   2.8254605781,
   -0.8596111289,
   -0.281331461,
   -0.3020471791,
   -0.4796025559,
   -0.667717931,
   -0.1619415856,
   2.6567337125,
   2.2520321264,
   -0.7572043074,
   2.6022540294,
   -1.2513794507,
   2.2226750823,
   2.1949409065,
   2.5570074093,
   2.2909707047,
   -0.7569930051,
   -0.8326521839,
   -0.6544413362,
   -0.5987045564,
   2.5009558883,
   2.6770747541,
   2.6115240818,
   2.269510457,
   -2.9984133764,
   2.6360610437,
   0.3611276607,
   -0.3743397369
  ]
 },
 "p53_conformer_88": {
  "omega": [
   2.9337427256,
   3.0905626423,
   2.9224184585,
   3.0675012709,
   3.0966410214,
   3.0790988222,
   -3.0978192955,
   -3.0463910413,
   3.1410454909,
   -3.1256650976,
   -3.1387050826,
   3.134234077,
   3.1140594601,
   -3.1319559365,
   3.0123744828,
   3.1170339718,
   -3.134046599,
   -3.1215772894,
   3.0182095725,
   3.0636371518,
   -3.094980308,
   -3.0828798752,
   -3.0739420644,
   2.9278324011,
   2.9189068756,
   3.1236526225,
   -3.0641595762,
   -3.0031158638,
   -2.9167122072,
   -3.0738704408,
   -3.1195375292,
   3.0797318607,
   3.1046422277,
   3.0861777108,
   -3.1182799823,
   -2.9504459515,
   3.1222200595,
   3.1035912984,
   -3.1272702089,
   -3.1340961451,
   3.1343195262,
   3.1269866774,
   -3.1249187232,
   -3.1345612015,
   -3.0887406869,
   2.7854422447,
   2.9995093195,
   -3.0918015605,
   -3.1272885683,
   3.0771001576,
   -3.0254322128,
   2.9962964905,
   -3.0634163731,
   2.8932637102,
   -3.0658078089,
   2.9474575607,
   -3.0247246289,
   3.0438281174,
   0.108796035,
   -3.1242738724,
   -3.0872798911,
   -2.9850913985,
   2.9213858943,
   3.0387393955,
   -3.1200245876,
   -3.1222016319,
   3.1304035632,
   -3.09220187,
   3.0518103247,
   3.1197671587,
   2.9826875193,
   -3.1297319362,
   -2.9885300587,
   3.031134311,
   3.1320996674,
   -3.118842961,
   -3.1383956011,
   3.1117655299,
   3.0721921568,
   3.092372355,
   3.1212387822,
   3.117102025,
   -3.1242057341,
   -3.078931711,
   -3.1229059029,
   3.1395644113,
   3.1250416195,
   3.0115931406,
   -3.0208712836,
   -2.9349854372,
   3.121849206,
   3.0089763423,
   -2.9976148655,
   -3.1403272079,
   -3.1306667113,
   3.096020102,
   3.0988534181,
   -3.13726405,
   3.0232470204,
   -3.0962307115,
   2.9971694114,
   -3.1188273039,
   -3.1191997235,
   -3.0833594318,
   -3.0515612613,
   -3.0806995231,
   3.123222166,
   -3.0355604145,
   3.0839972277,
   -3.1360381932,
   2.9744809198,
   3.1361781732,
   3.0682905135,
   3.0361957814,
   3.0804670654,
   2.9740762696,
   3.1293838016,
   -3.1253295618,
   -3.1198068244,
   -3.1373193736,
   -3.1034581012,
   3.1181911583,
   3.0701606021,
   3.0831579448,
   -3.1206949482,
   3.0056352889,
   3.0386872962,
   -3.097878596,
   -3.1380610633,
   -2.8605139307,
   -2.913540834,
   3.0283447899,
   3.0283117789,
   -3.1295599533,
   2.9621869046,
   3.0555198815,
   3.0831440379,
   3.0654341658,
   -3.1369784578,
   -3.1413210839,
   3.1373504097,
   3.0426904537,
   -3.1351759651,
   3.0420566822,
   3.1213434904,
   3.0440970028,
   3.1193191602,
   3.0520819467,
   -3.0703519197,
   3.0525391145,
   -3.1327566363,
   3.0166449944,
   -3.0834583836,
   2.9658610332,
   -3.0864004962,
   3.0534426642,
   3.1271576017,
   2.9351178286,
   3.1007841346,
   3.0430150826,
   2.9209777185,
   2.9369302722,
   -3.1141314695,
   -3.0798137939,
   -3.0799771298,
   3.107267078,
   -3.1062025495,
   -2.9948259892,
   3.0961366758,
   3.0648608163,
   3.0400944373,
   3.0293469727,
   3.1192170881,
   2.9179102411,
   3.0042044815,
   3.1304434706,
   3.0955470923,
   3.1255694055,
   3.0489997173,
   3.0795694148,
   -3.1353763806,
   2.9678079259,
   -2.6591902994,
   3.1168351263,
   3.0407135885,
   -3.1029884777,
   3.1268063376,
   -3.0344256792,
   3.1086152456,
   -2.979458932,
   -3.1407908588,
   -3.0842127775,
   3.0551476819,
   -3.060870353,
   2.9634548032,
   2.9869097897,
   3.1227962164,
   2.9603025988,
   3.0965274816,
   3.1153755049,
   3.082366392,
   3.0966040858,
   3.0263755962,
   3.0226726308,
   -3.0946030733,
   2.8433125348,
   -3.1026290513,
   -3.0385518893,
   -3.0517896512,
   -3.0433867481,
   -3.0316742082,
   -3.112994044,
   3.074262476,
   3.0167943647,
   3.0289999131,
   -3.0607285742,
   2.9655109026,
   2.9430156532,
   2.9830735311,
   3.0262246889,
   3.0073712303,
   3.0474013445,
   3.0084011395,
   3.123293469,
   -3.07841075,
   2.926475666,
   3.0454741365,
   -3.1186954514,
   3.0381013941,
   3.1382772188,
   2.9464495414,
   3.1039292012,
   3.0807272119,
   2.9383508178,
   3.0907437967,
   -2.8458274054,
   3.070672745,
   3.0291377025,
   3.0734305391,
   3.1108616075,
   -3.0689177112,
   3.0283470363,
   -3.07407025,
   2.9936677223,
   3.0893010414,
   3.0435770048,
   -3.1218060665,
   3.0381253102,
   3.1124217967,
   3.128074255,
   2.9523928047,
   2.9236239699,
   3.0292705742,
   2.9890175256,
   3.0657803132,
   2.8774389733,
   -2.998542343,
   2.9618425237,
   3.1123854887,
   3.1225951367,
   -3.085189434,
   3.066119141,
   -3.0585335442,
   2.9816837831,
   -3.1384730483,
   3.1171189806,
   2.8908368533,
   -3.0634756342,
   3.0887207551,
   3.0983786849,
   3.0943061703,
   2.9713399487,
   3.0467471077,
   -2.993704456,
   -3.0883168436,
   -3.0510521519,
   -3.0488240856,
   -3.1217463952,
   3.0732632392,
   -3.1075297263,
   3.0086449792,
   3.1165759505,
   -3.1111619139,
   3.1087290446,
   3.0264972948,
   3.0435474649,
   3.0684118094,
   3.0276443322,
   3.1025837933,
   3.0704051698,
   3.0510618016,
   2.9772604927,
   -3.0869482348,
   3.0331798398,
   -2.998242407,
   3.072142843,
   2.9974686348,
   2.9529593006,
   -3.084622935,
   -2.8924318894,
   -3.1385659568,
   -3.1184158838,
   -2.9491998088,
   -3.0258739397,
   -2.9692271004,
   2.8767096354,
   -2.9944019181,
   -3.1068225479,
   -2.9390705206,
   -2.8921858971,
   3.0524986473,
   -3.0787766556,
   -3.1302048791,
   3.0702246388,
   -3.1402073838,
   -3.1083002504,
   3.1082777832,
   3.0010007136,
   -3.0638563266,
   2.9937998063,
   -2.9016412176,
   -3.0647137988,
   3.0208164602,
   2.9515801472,
   3.1166851256,
   3.008290635,
   3.0282050954,
   3.0355294342,
   3.0725758302,
   3.0487666741,
   -3.1000799849,
   3.0358756026,
   3.0277876651,
   -3.0403064248,
   3.1414479805,
   3.0884877001,
   3.0285113079,
   3.1107736175,
   3.073167712,
   3.0992599973,
   3.0519682327,
   3.102243556,
   3.0587752284,
   3.1179384689,
   3.0646155718,
   3.0841485509,
   3.0625924034,
   3.0586898947,
   3.0765027053,
   3.0300331485,
   3.0854095203,
   2.9891869074,
   3.094227542,
   -3.0987931991,
   -3.0148753231,
   -3.1006306499,
   2.9512095007,
   -3.0679591929,
   -3.0668942427,
   -3.0104286692,
   -3.1241895367,
   3.0774403239,
   -3.0084458806,
   3.0793119794,
   -3.1359737246,
   3.1329627421,
   3.0511318844,
   3.0481918625,
   2.9649444204,
   -3.0358955316,
   3.0665515947,
   -3.0881567504,
   2.986945241,
   -3.0650840676,
   3.0853721417,
   3.1158558911,
   2.9501836234,
   3.1237434942,
   -3.0996803242,
   -3.0264306148,
   3.0702624236,
   -3.0899526349,
   -3.0849299062,
   -3.0338354503,
   3.1390033417,
   3.0792730602,
   3.0467455259,
   3.0010344767,
   3.0943451042,
   3.0104950118,
   3.0978177615,
   3.1352701949
  ],
  "phi": [
   -1.7945326599,
   -1.2856663909,
   -1.0108327237,
   -1.8547309171,
   -2.4238204584,
   -1.2333178412,
   -0.8967544598,
   -1.3836023981,
   -1.5834400641,
   -2.2623835351,
   -1.1206144078,
   -1.1281716956,
   -1.1359632806,
   -1.1142345858,
   -1.0378898053,
   -2.1197755587,
   -2.1320741767,
   -2.3105809999,
   -2.520292477,
   -1.0016675762,
   -1.3635726647,
   -1.9045553288,
   0.9266187655,
   -2.0818141623,
   -1.0682351864,
   -0.9517874658,
   -1.2735675652,
   -1.4246776804,
   -2.1811679662,
   -2.0317113007,
   -0.956031273,
   -1.1672540439,
   -1.1627253754,
   -1.1682046054,
   -1.0759973984,
   -1.3134250738,
   -1.2018622738,
   -1.0397646828,
   -0.9586555381,
   -1.1893687298,
   -1.1268846523,
   -1.115285747,
   -1.0897197552,
   -1.8214666282,
   -1.0235530341,
   -1.1329804889,
   -2.1165274058,
   -1.4207572121,
   -1.1748581632,
   -0.8659926494,
   -1.2220743209,
   -1.0482749249,
   -1.5620385419,
   -2.1435231676,
   -1.4657241525,
   -1.0006818909,
   -1.1704332798,
   1.4994865003,
   -1.4740026014,
   -1.0423904095,
   -1.0752957285,
   -2.4699770792,
   -1.1435455168,
   -1.2284922692,
   -2.8589765438,
   -1.0344234947,
   -1.08070222,
   -0.9932933841,
   -1.1063653601,
   -1.3982235087,
   -1.0881149885,
   -1.9117150427,
   -2.8702584811,
   -1.1291154871,
   -0.9968744161,
   -1.2102165776,
   -1.1148529383,
   -2.2217916217,
   -0.9777969329,
   -2.1588630978,
   -0.9880075441,
   -1.0300758723,
   -2.5167907769,
   -1.1070558249,
   -2.2734335413,
   -1.223437238,
   -2.2693269877,
   -1.217679226,
   -1.1935384352,
   -1.5689408923,
   -1.2976706492,
   -1.890161285,
   -2.3087837383,
   -1.0385947094,
   -1.1294899158,
   -1.8126841186,
   -1.1170071638,
   -1.1749334098,
   -1.6552755413,
   -1.2061129407,
   -0.9662325177,
   -2.5246817464,
   -1.2044845636,
   1.0976141375,
   -1.1922880038,
   -1.7598971533,
   1.1990928417,
   -1.0213091625,
   -2.4988207097,
   -1.8192188073,
   -2.1141782444,
   -2.4047731134,
   -1.1323648763,
   -1.257983612,
   -1.8243912255,
   -1.1580929253,
   -1.9699919141,
   -0.9491993418,
   -1.0831851692,
   -1.4447635487,
   -1.2227599198,
   -1.4976782569,
   -2.5137699441,
   -2.6749458358,
   -1.9165760159,
   -1.7569880419,
   -1.0799673315,
   -1.1300808558,
   -1.6737006675,
   0.7834189777,
   -2.3901432774,
   -1.6268462832,
   -1.9619799044,
   -2.4564014793,
   -1.4172116463,
   -0.9074606415,
   0.9930586095,
   -1.4440497514,
   -1.0827129692,
   -2.1128490281,
   -1.2661509975,
   -2.1327410441,
   -1.5671597836,
   -1.7772663779,
   -2.049998572,
   -2.4173858424,
   -1.5074897545,
   -2.527646398,
   -1.1525934837,
   -1.0661138283,
   -1.0924783557,
   -0.9440939209,
   1.5239818946,
   -1.0265458574,
   -2.2480232144,
   -2.0490805434,
   -1.9325371626,
   -1.9852182415,
   -2.4378899175,
   -1.6828777688,
   -2.2942651843,
   -1.2451947932,
   -1.3733071391,
   -1.3300166741,
   -0.8773987803,
   -1.0472389359,
   -2.0611609377,
   -1.1005491509,
   -1.3430705544,
   -1.30318729,
   -1.4243686875,
   -1.3461516624,
   -2.2508918031,
   -1.1964296874,
   -1.2355602494,
   -0.9777922248,
   -1.1994464545,
   -1.2972351586,
   -1.0884346249,
   -1.4092424424,
   -1.4845157295,
   -1.1547760377,
   -2.9128726567,
   -1.9193196954,
   -1.3648929368,
   1.4302477092,
   -1.4895679177,
   -1.8401466694,
   -1.0505348425,
   -1.0930591882,
   -1.4012635529,
   -1.3356309248,
   -1.2232430141,
   -1.7228805882,
   -2.0376642316,
   -1.9819911711,
   -1.5641780373,
   1.2433226749,
   -2.1608293183,
   -1.3565560528,
   -1.5641669713,
   -1.2476823193,
   -2.0395624885,
   -1.6543309664,
   -2.0234220749,
   -1.7439541471,
   -1.1813597573,
   -1.1986560852,
   -1.6904091609,
   -1.8515330343,
   1.0071756187,
   -1.3974652199,
   -1.4745955857,
   -2.4256768256,
   -2.1605616362,
   -2.2279098087,
   -2.214629621,
   -1.0178893783,
   -1.1943119019,
   -1.9842347605,
   -1.0292327261,
   -0.9528332558,
   -1.047143644,
   -1.0316908162,
   1.7136040694,
   -1.780946356,
   -1.8068393508,
   -2.4616727014,
   -1.7948438909,
   -1.8169118647,
   -1.8603933396,
   -1.6699826138,
   -1.7653295518,
   -2.2115983925,
   -1.929935549,
   -1.649298208,
   -2.6824115434,
   -1.1727436465,
   -1.0445243713,
   -1.5227580793,
   -1.096083467,
   -1.1349120529,
   1.3186722497,
   -2.0569728679,
   -1.1121873249,
   0.8432568582,
   1.1166644131,
   -1.3600353467,
   -1.1132224452,
   -2.058342324,
   -1.9283388504,
   -1.6393084415,
   -1.6591189785,
   -1.9007253307,
   -2.0000578301,
   -1.6400419209,
   -2.2243154516,
   -1.300602984,
   -1.0958431478,
   -1.6889848669,
   1.4627260817,
   -1.3161957548,
   -1.2658167768,
   -1.7121901704,
   -2.9359231352,
   -2.6263470706,
   -2.5893139199,
   -2.71575787,
   -2.5321969047,
   -1.3511955756,
   -2.2285153052,
   -2.1771369469,
   -1.5670804629,
   -2.577764041,
   -1.1847297066,
   -2.2419654717,
   -0.9053404725,
   -1.1209611875,
   -1.2756609978,
   -1.139759088,
   -0.9495104742,
   -1.0061356849,
   -1.2014039058,
   -1.2390975199,
   -1.1286730839,
   -1.0954452887,
   -1.093366163,
   -1.1104965454,
   -1.1059811876,
   -1.0587176782,
   -1.5794622717,
   -1.2896917583,
   -1.045251249,
   -0.938088005,
   -1.2879795722,
   -1.2013137085,
   -1.1218199849,
   1.7592546033,
   -1.1765985728,
   -1.1648995421,
   -1.019387473,
   -1.1170250209,
   -1.7538602852,
   -1.5912684189,
   -1.1628505132,
   -1.0009529726,
   -2.2643312933,
   -1.1912009828,
   -1.0138923345,
   -2.648668583,
   -2.2803481167,
   -1.8147620999,
   -2.4027754031,
   -1.6779394838,
   -1.1450896515,
   0.9594549025,
   -1.1374356599,
   -1.5398879415,
   -2.4115152913,
   -2.2368221011,
   -1.1794888168,
   -1.8314349984,
   -2.267884526,
   -1.7650838866,
   -1.2669831541,
   -1.3580110765,
   -1.7761886324,
   -1.5543858096,
   -1.7620858304,
   -1.4438453097,
   -2.0364302724,
   -1.4834121059,
   1.6759198515,
   -1.1122020459,
   -1.0219977126,
   -1.1268380294,
   -1.029825625,
   -1.0532194537,
   -1.0675929644,
   -1.1802059154,
   -1.0986829705,
   -1.0317197644,
   -1.0722231802,
   -1.1068300847,
   -1.0381184953,
   -1.1730216261,
   -1.1670650692,
   -1.0211488829,
   -1.176319859,
   -1.1441841316,
   -1.188506968,
   -1.0254303886,
   -1.3916477503,
   -0.9853646129,
   -3.0987287935,
   -0.9389149013,
   -1.0843919947,
   -1.0634723871,
   1.1154201264,
   -0.5977479171,
   -2.661124433,
   -1.3969683857,
   -1.1351532023,
   -2.3074966738,
   -1.5723972931,
   -1.1817717638,
   -1.2370793897,
   -1.1429567186,
   -1.0209509951,
   -2.5455693854,
   -1.7344610421,
   -2.5014669908,
   1.6243687616,
   -1.8079170202,
   -1.0956499838,
   -0.9346452411,
   -0.967869492,
   -1.7247575045,
   -2.3140720535,
   -1.1069158276,
   -0.9338441075,
   -1.1153870461,
   -1.6142413138,
   -1.8594119644,
   -1.2122803253,
   -1.089276366,
   -2.5729020647,
   3.0271138272,
   -1.0507014429,
   -1.226478082,
   -2.7299888314,
   -2.7924255654
  ],
  "psi": [
   2.9037826369,
   2.5168770574,
   2.8527723117,
   2.7962992873,
   2.3212074149,
   -2.9926396267,
   2.7766888063,
   2.2725470751,
   0.0134091415,
   1.981956083,
   1.5077520664,
   2.7079332446,
   -0.5748670053,
   -0.532808595,
   -0.3503676684,
   -0.5739545164,
   2.4214328253,
   2.5706429749,
   2.2002494463,
   2.6709712248,
   2.2638247676,
   -0.8016910894,
   0.0790514404,
   0.2698597043,
   2.602028106,
   2.5054676526,
   -0.4870279136,
   -0.2493749695,
   -0.5481951342,
   -0.161508713,
   -0.9108272283,
   -0.69479074,
   2.6347742507,
   2.8148954927,
   2.1767126946,
   2.5771384798,
   2.3608686764,
   -0.6849056974,
   -0.8488583444,
   -0.8789250274,
   -0.5809170336,
   -0.7087068502,
   -0.8615967041,
   -0.607503003,
   2.1966855317,
   2.4502955195,
   2.9328795413,
   2.2837605311,
   1.8003523822,
   -0.7999208326,
   -0.7482814195,
   -0.3819583043,
   -0.5010168745,
   2.9615411703,
   3.0062849944,
   0.3174773819,
   2.0129567455,
   -0.2650416788,
   2.8867380938,
   -0.0598486407,
   2.2444482637,
   -0.846638096,
   2.6144969912,
   2.7741851972,
   3.0325518486,
   2.2487314588,
   -0.4487119903,
   -0.3527095464,
   -0.5607638447,
   2.5305821938,
   2.7667450596,
   2.5084691383,
   2.7622170578,
   2.9260920364,
   -0.5842157626,
   2.1862645457,
   2.6195885932,
   2.4406425311,
   2.7022163284,
   -0.6771406052,
   2.7360332616,
   -0.7263936469,
   2.5758361483,
   1.2197300457,
   2.5761277463,
   1.199196185,
   2.7140330823,
   1.1929015835,
   2.3853356724,
   2.351926407,
   2.5295622206,
   0.5001474995,
   2.3762385212,
   2.9107213061,
   2.5440303165,
   2.4891562072,
   2.0763301959,
   2.5008142,
   2.288532085,
   0.1045198446,
   2.1024936936,
   2.2514418801,
   1.8163381402,
   -0.4612513712,
   -2.9797127363,
   -0.3157180886,
   0.0682114097,
   0.4992873927,
   2.0468170201,
   2.8027892764,
   2.4610393958,
   2.7400572193,
   2.5116355315,
   2.361838831,
   1.7400846637,
   2.5382428294,
   -3.1002908695,
   0.2777671998,
   2.7142662126,
   -0.4255945703,
   -0.135185354,
   2.2369914385,
   -0.4849349869,
   2.4222571682,
   2.4583475897,
   2.3542543967,
   1.934609227,
   -0.6748081162,
   -0.5974511323,
   -0.1295775534,
   0.8702131189,
   2.2103668864,
   2.3031530379,
   2.1451838316,
   2.77368357,
   2.7558750383,
   2.2692377627,
   0.1682596158,
   2.5848873966,
   2.243743091,
   1.6790895015,
   2.2142751305,
   2.1282602478,
   2.3068107754,
   2.207327603,
   2.3544344178,
   2.5340690975,
   -0.374363246,
   2.5648421705,
   2.121128671,
   2.818457146,
   2.6951748502,
   2.4177510793,
   0.0584374707,
   2.5007593558,
   2.6722086192,
   2.101996203,
   2.4012453167,
   2.3323056336,
   2.4044660873,
   2.4367107831,
   2.7249583109,
   2.4863312762,
   -0.6043250134,
   2.307845975,
   -0.7704955713,
   -0.3471946304,
   -0.0222126697,
   -0.4918800414,
   -0.306277277,
   2.5698377535,
   2.3041693434,
   2.0469029022,
   2.8504094519,
   2.7641578414,
   2.7049907243,
   -0.4710802554,
   -0.8709468417,
   -0.5455215806,
   -0.6504154726,
   -0.2180927987,
   1.5359972736,
   2.0494796361,
   0.1807550443,
   2.9823411403,
   0.2375051233,
   -0.0749574756,
   -0.5354938555,
   2.1553699191,
   2.4387048858,
   -0.3469080541,
   -0.290505137,
   2.175144185,
   -0.7568670979,
   2.2192730963,
   2.7915086876,
   2.2477609517,
   2.5082114557,
   0.1780697194,
   1.9257383699,
   -0.2308914484,
   0.280895532,
   2.338924669,
   2.1453580621,
   2.1095274057,
   2.2096559753,
   1.8662262247,
   2.146826884,
   -0.3730599328,
   -0.6720112786,
   -0.2310291803,
   0.2564979108,
   2.3524769068,
   2.3198036351,
   2.7631477693,
   2.369396827,
   2.3741504314,
   2.6136520157,
   2.4216268767,
   2.280473509,
   2.2692823426,
   2.6901665034,
   2.5218819952,
   2.6852661518,
   2.0566004393,
   -0.1063289547,
   2.6471853554,
   -0.0741861058,
   2.7230413744,
   2.2983902878,
   2.2330612301,
   2.3072236547,
   1.9510198853,
   2.6726680263,
   2.4798337332,
   2.0289885308,
   0.2939704835,
   2.4342749336,
   2.5371964616,
   -0.4179688983,
   -0.055782935,
   2.1650346622,
   2.4770572576,
   -0.0714380296,
   -2.0380721328,
   -0.5649809727,
   0.9046907791,
   0.1341822568,
   2.1699101354,
   2.4984634553,
   2.6347920613,
   2.3065060821,
   2.0747262704,
   2.2061351869,
   2.1499968596,
   2.3869709387,
   2.1334753885,
   2.594581533,
   -3.1106898687,
   -0.3363933358,
   -0.0180504236,
   0.1847771551,
   2.5047401047,
   2.0452862284,
   -0.493191935,
   2.744870922,
   2.4088615837,
   3.0016787632,
   2.6997647579,
   2.6360430533,
   2.5576017887,
   2.3347857522,
   1.9495204555,
   1.9451716722,
   2.7718639801,
   -0.5529465817,
   1.299497431,
   -0.8257510684,
   -0.5696356818,
   -0.8243574623,
   -0.7460683705,
   -0.9554168261,
   -0.6909994435,
   -0.7701086555,
   -0.6530956969,
   -0.7350356082,
   -0.7460430609,
   -0.6868133634,
   -0.7318141583,
   -0.8271280147,
   -0.5328747727,
   2.5740731539,
   -2.8359779036,
   2.2884194535,
   2.3626782663,
   -0.4621790323,
   -0.7404979473,
   2.1294350808,
   2.4372111783,
   2.0196932075,
   -0.5426914808,
   -0.593973455,
   -0.348689218,
   1.5541066921,
   1.7977473486,
   2.6509385021,
   2.6728439216,
   2.6884873004,
   2.7885459774,
   -0.8305853839,
   0.6622454805,
   2.3081253312,
   0.3770473535,
   2.7434714645,
   2.3564935533,
   -0.3629617948,
   0.9727781784,
   2.5836059537,
   -0.5460417305,
   2.3366512746,
   1.0779425716,
   -0.4209050297,
   0.1503196742,
   2.8889175657,
   0.1237076324,
   2.2111501811,
   2.1459322478,
   2.4446904181,
   2.0275914391,
   2.0580087914,
   2.0474096388,
   2.1658618744,
   2.1878937147,
   2.3928478891,
   -0.9048901382,
   -0.6874626905,
   -0.7668553834,
   -0.7988644649,
   -0.7626523554,
   -0.8100561996,
   -0.619705655,
   -0.8686819055,
   -0.7678763676,
   -0.7824841767,
   -0.8040667254,
   -0.6924309147,
   -0.6675570724,
   -0.8337212812,
   -0.6770704698,
   -0.6440346443,
   -0.7335261398,
   -0.6300989642,
   -0.6538801205,
   -0.6953803627,
   2.3558864394,
   -2.6350543611,
   -0.876009557,
   2.1819747713,
   -0.7120777106,
   -2.60882956,
   -1.2078184079,
   2.6850856595,
   1.9879809973,
   -0.7190465735,
   2.6352635147,
   3.1181949055,
   -0.6216859734,
   -0.6397817006,
   -0.7454173104,
   2.5905495606,
   2.592875878,
   2.1622896717,
   2.7650040067,
   -3.0376237831,
   2.5080616036,
   2.770383948,
   -0.8648208143,
   2.4981730728,
   0.0221660932,
   0.8708461434,
   -0.6515901752,
   -0.786917731,
   -0.564357799,
   -0.3893499721,
   -0.4941659987,
   -0.6315552523,
   -0.7404781789,
   2.3596156015,
   -2.8929977966,
   2.4360847897,
   2.564336828,
   2.8147720941
  ]
 },
 "p53_conformer_89": {
  "omega": [
   3.1061310204,
   3.106693316,
   3.0847811043,
   3.0622501593,
   -3.0823797761,
   -3.0555134782,
   -3.1050150252,
   -3.0148841475,
   -3.0021267636,
   3.0348758852,
   2.9914451491,
   -3.1141796772,
   3.113858917,
   3.113822056,
   3.1361444604,
   3.1231505483,
   3.1232670639,
   3.1351418097,
   -3.1358224656,
   3.0958565239,
   -3.1372668147,
   3.0695466787,
   -3.0988479634,
   -3.0591322811,
   3.0793566368,
   3.0730580339,
   3.1265543356,
   3.0918847532,
   -3.1167271082,
   3.1168765919,
   -3.1278334763,
   3.1224178002,
   3.0632695786,
   3.1267872588,
   -3.050322594,
   3.0274484207,
   3.0307688646,
   -3.0389083764,
   3.0790869597,
   -3.0759320298,
   3.106136716,
   -3.1108740868,
   3.1283379302,
   -3.0918603395,
   3.0246759493,
   3.123731452,
   3.0534134384,
   3.0512274009,
   3.0479015759,
   -3.0233411426,
   -3.0997174258,
   -3.0814460868,
   3.1350114372,
   -3.1357906181,
   -3.0479045663,
   -3.1403349093,
   -3.0372099438,
   3.0059513305,
   -2.9972535491,
   2.9777532477,
   -2.9759688331,
   -3.0943958883,
   -3.1017842004,
   3.0476141803,
   2.9903297581,
   3.0449484858,
   -3.1334810063,
   -3.0817008523,
   3.1048101682,
   -3.1367114603,
   3.1272547904,
   -3.0867242347,
   -3.100673738,
   -2.970061466,
   -2.9130750865,
   2.9086730442,
   3.0036925889,
   -2.9629997888,
   -3.0124430487,
   3.0506369258,
   3.0600149913,
   -3.136108776,
   3.1294275089,
   -3.1392703868,
   3.1144360009,
   3.1370057571,
   3.1405769326,
   3.1337221433,
   3.0650341464,
   -3.0941226464,
   -3.0126793226,
   -3.1184136578,
   3.049221333,
   2.8238290141,
   3.1358978157,
   3.1408173117,
   3.0988534181,
   -3.13726405,
   3.0232470204,
   -3.0962307115,
   2.9971694114,
   -3.1188273039,
   -3.1191997235,
   -3.0833594318,
   -3.0515612613,
   -3.0806995231,
   3.123222166,
   -3.0355604145,
   3.0839972277,
   -3.1360381932,
   2.9744809198,
   3.1361781732,
   3.0682905135,
   3.0361957814,
   3.0804670654,
   2.9740762696,
   3.1293838016,
   -3.1253295618,
   -3.1198068244,
   -3.1373193736,
   -3.1034581012,
   3.1181911583,
   3.0701606021,
   3.0831579448,
   -3.1206949482,
   3.0056352889,
   3.0386872962,
   -3.097878596,
   -3.1380610633,
   -2.8605139307,
   -2.913540834,
   3.0283447899,
   3.0283117789,
   -3.1295599533,
   2.9621869046,
   3.0555198815,
   3.0831440379,
   3.0654341658,
   -3.1369784578,
   -3.1413210839,
   3.1373504097,
   3.0426904537,
   -3.1351759651,
   3.0420566822,
   3.1213434904,
   3.0440970028,
   3.1193191602,
   3.0520819467,
   -3.0703519197,
   3.0525391145,
   -3.1327566363,
   3.0166449944,
   -3.0834583836,
   2.9658610332,
   -3.0864004962,
   3.0534426642,
   3.1271576017,
   2.9351178286,
   3.1007841346,
   3.0430150826,
   2.9209777185,
   2.9369302722,
   -3.1141314695,
   -3.0798137939,
   -3.0799771298,
   3.107267078,
   -3.1062025495,
   -2.9948259892,
   3.0961366758,
   3.0648608163,
   3.0400944373,
   3.0293469727,
   3.1192170881,
   2.9179102411,
   3.0042044815,
   3.1304434706,
   3.0955470923,
   3.1255694055,
   3.0489997173,
   3.0795694148,
   -3.13527133,
   3.1406886923,
   3.1414767525,
   2.7033765154,
   3.0405142048,
   -3.1039742887,
   3.126013152,
   -3.0344256792,
   3.1086152456,
   -2.979458932,
   -3.1407908588,
   -3.0842127775,
   3.0551476819,
   -3.060870353,
   2.9634548032,
   2.9869097897,
   3.1227962164,
   2.9603025988,
   3.0965274816,
   3.1153755049,
   3.082366392,
   3.0966040858,
   3.0263755962,
   3.0226726308,
   -3.0946030733,
   2.8433125348,
   -3.1026290513,
   -3.0385518893,
   -3.0517896512,
   -3.0433867481,
   -3.0316742082,
   -3.112994044,
   3.074262476,
   3.0167943647,
   3.0289999131,
   -3.0607285742,
   2.9655109026,
   2.9430156532,
   2.9830735311,
   3.0262246889,
   3.0073712303,
   3.0474013445,
   3.0084011395,
   3.123293469,
   -3.07841075,
   2.926475666,
   3.0454741365,
   -3.1186954514,
   3.0381013941,
   3.1382772188,
   2.9464495414,
   3.1039292012,
   3.0807272119,
   2.9383508178,
   3.0907437967,
   -2.8458274054,
   3.070672745,
   3.0291377025,
   3.0734305391,
   3.1108616075,
   -3.0689177112,
   3.0283470363,
   -3.07407025,
   2.9936677223,
   3.0893010414,
   3.0435770048,
   -3.1218060665,
   3.0381253102,
   3.1124217967,
   3.128074255,
   2.9523928047,
   2.9236239699,
   3.0292705742,
   2.9890175256,
   3.0657803132,
   2.8774389733,
   -2.998542343,
   2.9618425237,
   3.1123854887,
   3.1225951367,
   -3.085189434,
   3.066119141,
   -3.0585335442,
   2.9816837831,
   -3.1384730483,
   3.1171189806,
   2.8908368533,
   -3.0634756342,
   3.0887207551,
   3.0983786849,
   3.0943061703,
   2.9713399487,
   3.0467471077,
   -2.993704456,
   -3.0883168436,
   -3.0510521519,
   -3.0488240856,
   -3.1217463952,
   3.0732632392,
   -3.1075297263,
   3.0086449792,
   3.1165759505,
   -3.1111619139,
   3.1087290446,
   3.0264972948,
   3.0435474649,
   3.0684118094,
   3.0276443322,
   3.1025837933,
   3.0704051698,
   3.0519177527,
   3.1357496663,
   3.1401897139,
   3.1402193255,
   3.1134370785,
   3.127644217,
   3.0010184494,
   2.9654782833,
   -3.0843739366,
   -2.8914792218,
   -3.131011699,
   -3.1094470566,
   -3.0883886473,
   3.1269559389,
   3.0438914339,
   3.1080383915,
   -3.1228347477,
   3.1413968991,
   3.1368123671,
   3.1108014998,
   -3.1317103829,
   -3.0024906915,
   -3.0935010423,
   -3.1308063732,
   3.0039658276,
   -3.1078986691,
   3.107824259,
   3.0018060647,
   -3.0637129027,
   -3.1407811409,
   3.0864484948,
   -3.1092225206,
   3.0914270892,
   3.1336445438,
   3.1166851256,
   3.008290635,
   3.0282050954,
   3.0355294342,
   3.0725758302,
   3.0487666741,
   -3.1000799849,
   3.0358756026,
   3.0277876651,
   -3.0403064248,
   3.1414479805,
   3.0884877001,
   3.0285113079,
   3.1107736175,
   3.073167712,
   3.0992599973,
   3.0519682327,
   3.102243556,
   3.0587752284,
   3.1179384689,
   3.0646155718,
   3.0841485509,
   3.0625924034,
   3.0586898947,
   3.0765027053,
   3.0300331485,
   3.0854095203,
   2.9891869074,
   3.094227542,
   -3.099075828,
   -3.1367561458,
   -2.9293321024,
   -3.0825132741,
   3.1411866801,
   3.0118373125,
   3.0893415335,
   -3.1290789856,
   3.0932376624,
   3.0913026878,
   -3.0745406354,
   -2.9864753202,
   2.9247909224,
   -3.0113779914,
   3.0142886915,
   -2.9853869758,
   3.0998465626,
   -3.1132729307,
   3.112872806,
   -3.1297733388,
   3.1136199627,
   -3.0573459302,
   3.091189882,
   3.0342405891,
   3.1057251433,
   3.0924004263,
   3.0810715235,
   3.0792536955,
   -3.0674977663,
   3.0334901776,
   3.0611154738,
   -3.0228614702,
   3.0984769506,
   -3.1364282549,
   -2.9464304574,
   -3.1092545656,
   3.0847979255,
   -3.053886097,
   3.0633542762
  ],
  "phi": [
   -1.2167362109,
   -1.5413513354,
   -1.0511643289,
   -1.6634958705,
   -2.0275304444,
   -1.6578180113,
   -1.0713171833,
   -1.2413096555,
   -2.1689278537,
   -1.1271457045,
   -1.1324863055,
   -1.084021006,
   -1.7487580811,
   -1.3148249705,
   -0.873796259,
   -1.1675425062,
   -1.4626555778,
   -2.1222798016,
   -1.1052604011,
   -1.2156783067,
   -1.8169157041,
   -0.9661952123,
   -1.3344580129,
   -1.2429593532,
   -1.136545904,
   -1.4225185078,
   -1.0512439377,
   -1.0709119518,
   -1.0833861717,
   -1.0192562729,
   -1.855470594,
   -1.1117452179,
   -1.1274082136,
   -1.0386684689,
   -1.1777892881,
   -1.0736297905,
   -1.1780624221,
   -2.2157405473,
   -1.1469840476,
   -1.3415838649,
   -2.046816793,
   -2.4642009771,
   -0.9887913225,
   -1.4192947558,
   -1.5650062939,
   -1.0490604195,
   -1.5639847542,
   -2.1251159766,
   -2.2590715718,
   -2.5995704153,
   -1.1282363095,
   -1.1122477226,
   -1.0816053867,
   -1.0778784376,
   -1.3404731744,
   -1.320499537,
   -1.1141567575,
   1.2869892825,
   -1.3687308997,
   -1.0155410378,
   -1.6583023976,
   -2.6232289255,
   -1.0749303063,
   -1.271639946,
   -1.276939479,
   -1.1023238702,
   -0.9090617211,
   -0.8975603426,
   -1.0945451944,
   -1.4343640963,
   -1.105918881,
   -1.3863829374,
   -2.3823843136,
   -1.1656117432,
   -2.2196163601,
   -1.2224863871,
   -0.8866665692,
   -2.5979739296,
   -1.1719108863,
   -2.3819290179,
   -0.9373701518,
   -2.3884424365,
   -2.7074701949,
   -1.3140743312,
   -2.4460339684,
   -1.0983897528,
   -1.3261733092,
   -1.3084309823,
   -1.6505087172,
   -2.7770373715,
   -1.1278041149,
   -0.8880744879,
   1.2701849554,
   -1.3613384251,
   -2.4632625088,
   -1.8126841186,
   -1.1170071638,
   -1.1749334098,
   -1.6552755413,
   -1.2061129407,
   -0.9662325177,
   -2.5246817464,
   -1.2044845636,
   1.0976141375,
   -1.1922880038,
   -1.7598971533,
   1.1990928417,
   -1.0213091625,
   -2.4988207097,
   -1.8192188073,
   -2.1141782444,
   -2.4047731134,
   -1.1323648763,
   -1.257983612,
   -1.8243912255,
   -1.1580929253,
   -1.9699919141,
   -0.9491993418,
   -1.0831851692,
   -1.4447635487,
   -1.2227599198,
   -1.4976782569,
   -2.5137699441,
   -2.6749458358,
   -1.9165760159,
   -1.7569880419,
   -1.0799673315,
   -1.1300808558,
   -1.6737006675,
   0.7834189777,
   -2.3901432774,
   -1.6268462832,
   -1.9619799044,
   -2.4564014793,
   -1.4172116463,
   -0.9074606415,
   0.9930586095,
   -1.4440497514,
   -1.0827129692,
   -2.1128490281,
   -1.2661509975,
   -2.1327410441,
   -1.5671597836,
   -1.7772663779,
   -2.049998572,
   -2.4173858424,
   -1.5074897545,
   -2.527646398,
   -1.1525934837,
   -1.0661138283,
   -1.0924783557,
   -0.9440939209,
   1.5239818946,
   -1.0265458574,
   -2.2480232144,
   -2.0490805434,
   -1.9325371626,
   -1.9852182415,
   -2.4378899175,
   -1.6828777688,
   -2.2942651843,
   -1.2451947932,
   -1.3733071391,
   -1.3300166741,
   -0.8773987803,
   -1.0472389359,
   -2.0611609377,
   -1.1005491509,
   -1.3430705544,
   -1.30318729,
   -1.4243686875,
   -1.3461516624,
   -2.2508918031,
   -1.1964296874,
   -1.2355602494,
   -0.9777922248,
   -1.1994464545,
   -1.2972351586,
   -1.0884346249,
   -1.4092424424,
   -1.2170963791,
   -1.526522811,
   -2.2613716274,
   2.9521663334,
   -1.3642274069,
   1.4307322461,
   -1.4895679177,
   -1.8401466694,
   -1.0505348425,
   -1.0930591882,
   -1.4012635529,
   -1.3356309248,
   -1.2232430141,
   -1.7228805882,
   -2.0376642316,
   -1.9819911711,
   -1.5641780373,
   1.2433226749,
   -2.1608293183,
   -1.3565560528,
   -1.5641669713,
   -1.2476823193,
   -2.0395624885,
   -1.6543309664,
   -2.0234220749,
   -1.7439541471,
   -1.1813597573,
   -1.1986560852,
   -1.6904091609,
   -1.8515330343,
   1.0071756187,
   -1.3974652199,
   -1.4745955857,
   -2.4256768256,
   -2.1605616362,
   -2.2279098087,
   -2.214629621,
   -1.0178893783,
   -1.1943119019,
   -1.9842347605,
   -1.0292327261,
   -0.9528332558,
   -1.047143644,
   -1.0316908162,
   1.7136040694,
   -1.780946356,
   -1.8068393508,
   -2.4616727014,
   -1.7948438909,
   -1.8169118647,
   -1.8603933396,
   -1.6699826138,
   -1.7653295518,
   -2.2115983925,
   -1.929935549,
   -1.649298208,
   -2.6824115434,
   -1.1727436465,
   -1.0445243713,
   -1.5227580793,
   -1.096083467,
   -1.1349120529,
   1.3186722497,
   -2.0569728679,
   -1.1121873249,
   0.8432568582,
   1.1166644131,
   -1.3600353467,
   -1.1132224452,
   -2.058342324,
   -1.9283388504,
   -1.6393084415,
   -1.6591189785,
   -1.9007253307,
   -2.0000578301,
   -1.6400419209,
   -2.2243154516,
   -1.300602984,
   -1.0958431478,
   -1.6889848669,
   1.4627260817,
   -1.3161957548,
   -1.2658167768,
   -1.7121901704,
   -2.9359231352,
   -2.6263470706,
   -2.5893139199,
   -2.71575787,
   -2.5321969047,
   -1.3511955756,
   -2.2285153052,
   -2.1771369469,
   -1.5670804629,
   -2.577764041,
   -1.1847297066,
   -2.2419654717,
   -0.9053404725,
   -1.1209611875,
   -1.2756609978,
   -1.139759088,
   -0.9495104742,
   -1.0061356849,
   -1.2014039058,
   -1.2390975199,
   -1.1286730839,
   -1.0954452887,
   -1.093366163,
   -1.1104965454,
   -1.1059811876,
   -1.0587176782,
   -1.139919696,
   -1.3923202987,
   -1.6922811999,
   -1.1455419094,
   -2.1703135334,
   -1.270425191,
   -1.8023274241,
   -1.0206698392,
   -1.1771822915,
   -1.1661510194,
   1.0801593712,
   -1.2964435221,
   -1.9618264431,
   -2.3461653465,
   -2.3245557792,
   -1.0442847152,
   -1.3000818402,
   -1.1269316353,
   -0.9647842799,
   1.1710136771,
   -0.9863441476,
   0.884324459,
   -1.6752004354,
   -1.242151924,
   -1.2044305196,
   0.9598231533,
   -1.1348169641,
   -1.5401063163,
   -2.41132067,
   -2.3049154178,
   -1.2994527328,
   -1.8898799641,
   -1.34332362,
   -1.7650838866,
   -1.2669831541,
   -1.3580110765,
   -1.7761886324,
   -1.5543858096,
   -1.7620858304,
   -1.4438453097,
   -2.0364302724,
   -1.4834121059,
   1.6759198515,
   -1.1122020459,
   -1.0219977126,
   -1.1268380294,
   -1.029825625,
   -1.0532194537,
   -1.0675929644,
   -1.1802059154,
   -1.0986829705,
   -1.0317197644,
   -1.0722231802,
   -1.1068300847,
   -1.0381184953,
   -1.1730216261,
   -1.1670650692,
   -1.0211488829,
   -1.176319859,
   -1.1441841316,
   -1.188506968,
   -1.0254303886,
   -1.3916477503,
   -2.175240733,
   -2.8449086715,
   -1.998597132,
   -0.9316557172,
   -0.9990680994,
   1.3204449354,
   -1.7719337729,
   -2.5250568009,
   -1.1213618337,
   -1.0931553426,
   -1.2365679887,
   -1.6627438819,
   -1.7216867496,
   -2.1862799643,
   -2.5835569526,
   -2.3821635435,
   -1.1862054819,
   -2.2541681726,
   -1.4996418582,
   -2.8983515946,
   -1.1033845368,
   -1.1738902024,
   -1.1574831103,
   -0.9482724342,
   -0.7628406668,
   -1.1434521062,
   -1.0482954305,
   -1.049017828,
   -1.2196474066,
   -1.0474623732,
   -1.4084378653,
   -1.1330521108,
   -1.0815007975,
   -1.112218588,
   2.5568984064,
   -1.0533380287,
   -1.3842634714,
   -1.2041927406,
   -1.6176869451
  ],
  "psi": [
   -0.7218333385,
   -0.6845812099,
   2.2850055406,
   2.5279294025,
   0.0313353253,
   -0.7064879054,
   2.053570338,
   -0.2906898528,
   -0.3688346868,
   -0.4292729395,
   2.7880023499,
   2.828563242,
   -0.2740655429,
   2.6882227539,
   2.7165636221,
   -0.7002774838,
   -0.5777177477,
   1.5481266351,
   2.4735148993,
   -0.4664918662,
   -0.3557335827,
   0.1695827616,
   2.5577648375,
   1.4807387445,
   2.6618876397,
   2.6311395294,
   2.7857834312,
   -0.7040558399,
   -0.7389646972,
   -0.8236381219,
   -0.7733990676,
   2.0948164403,
   2.4255555854,
   -0.2672124941,
   2.6058926934,
   2.5407553838,
   2.6066255054,
   -0.5393107281,
   2.8028630176,
   2.6803589692,
   -0.3243603859,
   1.9991985268,
   2.8223668622,
   -0.7141210431,
   -0.0671463095,
   2.8083428962,
   2.5054228809,
   1.9128193351,
   2.4984425658,
   2.3489175071,
   2.2723993584,
   -0.735959433,
   -0.8690651103,
   -0.6939754063,
   -0.8326182632,
   -0.3161601995,
   2.0092800273,
   -0.4204821239,
   3.1385120653,
   2.8654450778,
   2.2265775497,
   -0.3293339662,
   1.1442895163,
   -0.3434561903,
   -0.3379542529,
   2.1791581759,
   2.5558747364,
   -0.6908515894,
   -0.6574999949,
   2.4588782501,
   2.6834023748,
   2.4760898606,
   -0.3799119713,
   1.2465202054,
   -0.1932693995,
   2.5565971575,
   3.0325757722,
   2.4628100176,
   1.508745916,
   2.2195586971,
   2.9043308299,
   -0.4016986825,
   2.680834027,
   2.4198741009,
   2.5232232085,
   2.8573479655,
   -0.6808942046,
   2.5268205744,
   2.5567083504,
   2.1101912355,
   2.9138038965,
   2.5178554993,
   2.1887301555,
   -0.0424734828,
   2.8282603241,
   2.4522873034,
   2.0763301959,
   2.5008142,
   2.288532085,
   0.1045198446,
   2.1024936936,
   2.2514418801,
   1.8163381402,
   -0.4612513712,
   -2.9797127363,
   -0.3157180886,
   0.0682114097,
   0.4992873927,
   2.0468170201,
   2.8027892764,
   2.4610393958,
   2.7400572193,
   2.5116355315,
   2.361838831,
   1.7400846637,
   2.5382428294,
   -3.1002908695,
   0.2777671998,
   2.7142662126,
   -0.4255945703,
   -0.135185354,
   2.2369914385,
   -0.4849349869,
   2.4222571682,
   2.4583475897,
   2.3542543967,
   1.934609227,
   -0.6748081162,
   -0.5974511323,
   -0.1295775534,
   0.8702131189,
   2.2103668864,
   2.3031530379,
   2.1451838316,
   2.77368357,
   2.7558750383,
   2.2692377627,
   0.1682596158,
   2.5848873966,
   2.243743091,
   1.6790895015,
   2.2142751305,
   2.1282602478,
   2.3068107754,
   2.207327603,
   2.3544344178,
   2.5340690975,
   -0.374363246,
   2.5648421705,
   2.121128671,
   2.818457146,
   2.6951748502,
   2.4177510793,
   0.0584374707,
   2.5007593558,
   2.6722086192,
   2.101996203,
   2.4012453167,
   2.3323056336,
   2.4044660873,
   2.4367107831,
   2.7249583109,
   2.4863312762,
   -0.6043250134,
   2.307845975,
   -0.7704955713,
   -0.3471946304,
   -0.0222126697,
   -0.4918800414,
   -0.306277277,
   2.5698377535,
   2.3041693434,
   2.0469029022,
   2.8504094519,
   2.7641578414,
   2.7049907243,
   -0.4710802554,
   -0.8709468417,
   -0.5455215806,
   -0.6504154726,
   -0.2181612733,
   2.5562099326,
   1.308894784,
   1.7812106503,
   2.9819655372,
   0.2379334601,
   -0.0751874558,
   -0.5354938555,
   2.1553699191,
   2.4387048858,
   -0.3469080541,
   -0.290505137,
   2.175144185,
   -0.7568670979,
   2.2192730963,
   2.7915086876,
   2.2477609517,
   2.5082114557,
   0.1780697194,
   1.9257383699,
   -0.2308914484,
   0.280895532,
   2.338924669,
   2.1453580621,
   2.1095274057,
   2.2096559753,
   1.8662262247,
   2.146826884,
   -0.3730599328,
   -0.6720112786,
   -0.2310291803,
   0.2564979108,
   2.3524769068,
   2.3198036351,
   2.7631477693,
   2.369396827,
   2.3741504314,
   2.6136520157,
   2.4216268767,
   2.280473509,
   2.2692823426,
   2.6901665034,
   2.5218819952,
   2.6852661518,
   2.0566004393,
   -0.1063289547,
   2.6471853554,
   -0.0741861058,
   2.7230413744,
   2.2983902878,
   2.2330612301,
   2.3072236547,
   1.9510198853,
   2.6726680263,
   2.4798337332,
   2.0289885308,
   0.2939704835,
   2.4342749336,
   2.5371964616,
   -0.4179688983,
   -0.055782935,
   2.1650346622,
   2.4770572576,
   -0.0714380296,
   -2.0380721328,
   -0.5649809727,
   0.9046907791,
   0.1341822568,
   2.1699101354,
   2.4984634553,
   2.6347920613,
   2.3065060821,
   2.0747262704,
   2.2061351869,
   2.1499968596,
   2.3869709387,
   2.1334753885,
   2.594581533,
   -3.1106898687,
   -0.3363933358,
   -0.0180504236,
   0.1847771551,
   2.5047401047,
   2.0452862284,
   -0.493191935,
   2.744870922,
   2.4088615837,
   3.0016787632,
   2.6997647579,
   2.6360430533,
   2.5576017887,
   2.3347857522,
   1.9495204555,
   1.9451716722,
   2.7718639801,
   -0.5529465817,
   1.299497431,
   -0.8257510684,
   -0.5696356818,
   -0.8243574623,
   -0.7460683705,
   -0.9554168261,
   -0.6909994435,
   -0.7701086555,
   -0.6530956969,
   -0.7350356082,
   -0.7460430609,
   -0.6868133634,
   -0.7318141583,
   -0.8271280147,
   -0.5343164681,
   2.1777580034,
   0.2173648654,
   2.6249346975,
   2.4656281483,
   2.9410127038,
   0.0402469257,
   -0.0763268914,
   2.4396127434,
   2.0202457869,
   -0.5426638656,
   0.4756007128,
   -0.2032615461,
   -0.5384526054,
   2.4679092547,
   2.1785181184,
   -0.568217031,
   2.782039076,
   2.7085185581,
   2.4313342326,
   0.1145749515,
   0.7855478648,
   -2.6463981255,
   -0.140686265,
   2.3440773628,
   -0.1888906991,
   0.9700570664,
   2.5839053754,
   -0.5458447149,
   2.3364042155,
   2.672016414,
   2.4774882287,
   -0.8297390332,
   0.0121353387,
   0.1237076324,
   2.2111501811,
   2.1459322478,
   2.4446904181,
   2.0275914391,
   2.0580087914,
   2.0474096388,
   2.1658618744,
   2.1878937147,
   2.3928478891,
   -0.9048901382,
   -0.6874626905,
   -0.7668553834,
   -0.7988644649,
   -0.7626523554,
   -0.8100561996,
   -0.619705655,
   -0.8686819055,
   -0.7678763676,
   -0.7824841767,
   -0.8040667254,
   -0.6924309147,
   -0.6675570724,
   -0.8337212812,
   -0.6770704698,
   -0.6440346443,
   -0.7335261398,
   -0.6300989642,
   -0.6538801205,
   -0.6954465594,
   2.8733058431,
   1.889430948,
   -0.680180972,
   -0.7036287773,
   -0.6691064131,
   0.2697571511,
   -2.8225308117,
   3.014861604,
   -0.6327512084,
   -0.7752940397,
   -0.661799531,
   -0.484331045,
   2.4887873748,
   2.6337462161,
   1.8952253502,
   2.4982711019,
   1.9509775059,
   2.7231059344,
   2.3191109441,
   2.7970984462,
   -0.8336890129,
   -0.7561798172,
   -0.7818512997,
   -0.9771695,
   -0.9963310624,
   -0.6421400445,
   -0.8495990135,
   -0.6833968204,
   -0.7290189677,
   -0.609806798,
   -0.7930878834,
   -0.7023584103,
   -0.6523240377,
   -0.5991515941,
   -2.9996303664,
   2.5198222725,
   -3.0453718883,
   -0.2154087883
  ]
 },
 "p53_conformer_9": {
  "omega": [
   3.1097482563,
   3.1103259598,
   3.1275479358,
   2.9546005543,
   -3.1037987927,
   2.9414337049,
   3.0690031718,
   -3.0895474397,
   3.0370890846,
   -3.059176756,
   2.9248406193,
   2.9571558771,
   -3.1213747868,
   -3.1390970309,
   3.0557629825,
   3.1008980556,
   3.0853518011,
   3.0921975782,
   -3.1035395696,
   -3.1267711134,
   3.1006369498,
   -3.140247101,
   -3.116890907,
   3.0433950015,
   3.1259430281,
   3.1370454016,
   3.1124278925,
   -3.1042387392,
   3.0730952822,
   3.1387637969,
   -3.0932731831,
   2.9511257346,
   3.1126774533,
   3.1207666659,
   -3.0988373915,
   -3.1257701009,
   3.0580873086,
   3.1230317075,
   3.1268235291,
   2.9647368999,
   3.1107038556,
   -3.0048178957,
   -3.062859303,
   2.9392301009,
   3.1030530763,
   -3.0950825593,
   3.1407263449,
   3.0847342037,
   3.0469779771,
   3.1208327188,
   3.0733043086,
   -3.1257296558,
   -3.0958148965,
   -3.0356060349,
   3.0116319228,
   -2.9295764903,
   -2.9999541429,
   -3.1323891436,
   -3.0757883207,
   -3.0974640253,
   3.0398129556,
   3.1339681314,
   -3.1130767486,
   -2.9986697712,
   -2.9967080903,
   3.1302814869,
   3.0665629205,
   2.9528321739,
   3.0418382645,
   -3.074260182,
   -3.0210171359,
   3.0668430713,
   -3.0482049658,
   -3.0910351441,
   -2.9844304516,
   3.0398102071,
   2.9809972824,
   3.0918539586,
   -3.0647634054,
   -3.0259995932,
   -3.1145578424,
   3.112250659,
   3.0373840182,
   3.1330439022,
   2.9863640585,
   3.1304955173,
   -2.9059335015,
   3.0459471283,
   3.1349915896,
   -3.0964671634,
   3.1315248331,
   3.0962786165,
   -3.1389602003,
   3.0190876738,
   3.1302644558,
   3.0199312245,
   3.0988534181,
   -3.13726405,
   3.0232470204,
   -3.0962307115,
   2.9971694114,
   -3.1188273039,
   -3.1191997235,
   -3.0833594318,
   -3.0515612613,
   -3.0806995231,
   3.123222166,
   -3.0355604145,
   3.0839972277,
   -3.1360381932,
   2.9744809198,
   3.1361781732,
   3.0682905135,
   3.0361957814,
   3.0804670654,
   2.9740762696,
   3.1293838016,
   -3.1253295618,
   -3.1198068244,
   -3.1373193736,
   -3.1034581012,
   3.1181911583,
   3.0701606021,
   3.0831579448,
   -3.1206949482,
   3.0056352889,
   3.0386872962,
   -3.097878596,
   -3.1380610633,
   -2.8605139307,
   -2.913540834,
   3.0283447899,
   3.0283117789,
   -3.1295599533,
   2.9621869046,
   3.0555198815,
   3.0831440379,
   3.0654341658,
   -3.1369784578,
   -3.1413210839,
   3.1373504097,
   3.0426904537,
   -3.1351759651,
   3.0420566822,
   3.1213434904,
   3.0440970028,
   3.1193191602,
   3.0520819467,
   -3.0703519197,
   3.0525391145,
   -3.1327566363,
   3.0166449944,
   -3.0834583836,
   2.9658610332,
   -3.0864004962,
   3.0534426642,
   3.1271576017,
   2.9351178286,
   3.1007841346,
   3.0430150826,
   2.9209777185,
   2.9369302722,
   -3.1141314695,
   -3.0798137939,
   -3.0799771298,
   3.107267078,
   -3.1062025495,
   -2.9948259892,
   3.0961366758,
   3.0648608163,
   3.0400944373,
   3.0293469727,
   3.1192170881,
   2.9179102411,
   3.0042044815,
   3.1304434706,
   3.0955470923,
   3.1255694055,
   3.0489997173,
   3.0795694148,
   -3.1350586374,
   3.140027336,
   -3.1412838992,
   2.7198083696,
   3.019231985,
   3.1400280855,
   -3.1233276775,
   -3.0344256792,
   3.1086152456,
   -2.979458932,
   -3.1407908588,
   -3.0842127775,
   3.0551476819,
   -3.060870353,
   2.9634548032,
   2.9869097897,
   3.1227962164,
   2.9603025988,
   3.0965274816,
   3.1153755049,
   3.082366392,
   3.0966040858,
   3.0263755962,
   3.0226726308,
   -3.0946030733,
   2.8433125348,
   -3.1026290513,
   -3.0385518893,
   -3.0517896512,
   -3.0433867481,
   -3.0316742082,
   -3.112994044,
   3.074262476,
   3.0167943647,
   3.0289999131,
   -3.0607285742,
   2.9655109026,
   2.9430156532,
   2.9830735311,
   3.0262246889,
   3.0073712303,
   3.0474013445,
   3.0084011395,
   3.123293469,
   -3.07841075,
   2.926475666,
   3.0454741365,
   -3.1186954514,
   3.0381013941,
   3.1382772188,
   2.9464495414,
   3.1039292012,
   3.0807272119,
   2.9383508178,
   3.0907437967,
   -2.8458274054,
   3.070672745,
   3.0291377025,
   3.0734305391,
   3.1108616075,
   -3.0689177112,
   3.0283470363,
   -3.07407025,
   2.9936677223,
   3.0893010414,
   3.0435770048,
   -3.1218060665,
   3.0381253102,
   3.1124217967,
   3.128074255,
   2.9523928047,
   2.9236239699,
   3.0292705742,
   2.9890175256,
   3.0657803132,
   2.8774389733,
   -2.998542343,
   2.9618425237,
   3.1123854887,
   3.1225951367,
   -3.085189434,
   3.066119141,
   -3.0585335442,
   2.9816837831,
   -3.1384730483,
   3.1171189806,
   2.8908368533,
   -3.0634756342,
   3.0887207551,
   3.0983786849,
   3.0943061703,
   2.9713399487,
   3.0467471077,
   -2.993704456,
   -3.0883168436,
   -3.0510521519,
   -3.0488240856,
   -3.1217463952,
   3.0732632392,
   -3.1075297263,
   3.0086449792,
   3.1165759505,
   -3.1111619139,
   3.1087290446,
   3.0264972948,
   3.0435474649,
   3.0684118094,
   3.0276443322,
   3.1025837933,
   3.0704051698,
   3.0524347309,
   -2.9716548878,
   3.0394789891,
   -3.1270557763,
   2.9452396865,
   3.1280999141,
   3.0036155806,
   2.9657509667,
   -3.0832656353,
   -2.8908699062,
   -3.0089884248,
   3.125819882,
   3.1125832731,
   2.9111768056,
   -3.0576526849,
   3.0218596707,
   -3.1292352818,
   -3.1396720876,
   3.1035096464,
   -3.0965270054,
   -3.1281817828,
   3.1376878822,
   3.1307560791,
   2.9778644628,
   3.0040846068,
   -3.1083962919,
   3.1078462607,
   3.0007369863,
   -3.0631888111,
   3.1383758885,
   2.9702510937,
   3.1409466327,
   -3.0398336892,
   -3.022260484,
   3.1166851256,
   3.008290635,
   3.0282050954,
   3.0355294342,
   3.0725758302,
   3.0487666741,
   -3.1000799849,
   3.0358756026,
   3.0277876651,
   -3.0403064248,
   3.1414479805,
   3.0884877001,
   3.0285113079,
   3.1107736175,
   3.073167712,
   3.0992599973,
   3.0519682327,
   3.102243556,
   3.0587752284,
   3.1179384689,
   3.0646155718,
   3.0841485509,
   3.0625924034,
   3.0586898947,
   3.0765027053,
   3.0300331485,
   3.0854095203,
   2.9891869074,
   3.094227542,
   -3.0987283156,
   -3.1356377503,
   -3.102576324,
   3.0915740578,
   3.0867375852,
   3.1317944391,
   -3.1280464493,
   3.1407445774,
   -3.1114519198,
   3.1142314626,
   -3.0962872644,
   3.0968894329,
   -3.1362941639,
   3.0940747424,
   3.0675407086,
   -3.1008149272,
   -2.984666265,
   2.953444671,
   -3.0784419799,
   -3.1244422808,
   3.0548536651,
   3.0981169967,
   3.1352997829,
   3.0972259127,
   3.1380290917,
   -3.1089275655,
   -3.0985565633,
   -3.0671984744,
   3.1168830828,
   2.9907340956,
   3.1058557105,
   -3.0449784283,
   3.0141625452,
   -3.1336714839,
   -3.03774769,
   -3.0640653211,
   3.1191916108,
   -3.10418012,
   3.1407058072
  ],
  "phi": [
   -2.1679556588,
   -1.2117298883,
   -1.1445453582,
   -0.9354144959,
   -1.3501240783,
   -1.0419483909,
   -0.92993409,
   -1.3158951572,
   -1.0625101076,
   -2.0947738594,
   -1.1961839482,
   -0.926244077,
   -1.4089207762,
   -1.604133778,
   -0.9485704412,
   -1.0808408699,
   -1.0405647181,
   -0.8842833337,
   -0.9970362975,
   -1.1655101135,
   -1.1446688596,
   -1.081092562,
   -1.3084390456,
   -1.5071732473,
   -1.0809705221,
   -0.9993482822,
   -2.5959364062,
   -3.0258722791,
   -1.3474389601,
   -1.6356132763,
   -2.2279271541,
   -1.2827282559,
   -0.9715571462,
   -1.0442360984,
   -0.9598314342,
   -0.8837876967,
   -1.0558074936,
   -1.0761377421,
   -1.1529777585,
   -1.1250953924,
   -1.3559001076,
   -2.7587918817,
   -2.6671056297,
   -1.734481771,
   -1.2613175232,
   -1.0285097528,
   -1.2312907627,
   -1.2124043991,
   -1.159173812,
   -1.1188840584,
   -0.9403074188,
   -1.1223866552,
   -1.0895727019,
   -1.2187095802,
   -0.93116651,
   -2.5151447107,
   -1.0684883687,
   2.5176430635,
   -1.4097616966,
   -1.8315410149,
   -1.3744514604,
   -2.5994683501,
   -0.9111802664,
   -1.6608164718,
   -1.629691779,
   -1.0223633319,
   -1.9094849908,
   -1.0936430554,
   -1.01470413,
   -1.1990908522,
   -1.1805653034,
   -1.4376466414,
   -0.7616262211,
   -1.1334878849,
   -1.3372844892,
   -1.0853835389,
   -1.2349512543,
   -2.0792551269,
   -1.0943635037,
   -2.3823670399,
   -1.235489505,
   -2.3552283518,
   -1.1305392104,
   -0.9940531394,
   -2.5822508765,
   -1.3490956767,
   -1.4314299974,
   -1.3079185427,
   -2.3734296232,
   -1.1136525256,
   -0.9899112819,
   -1.0855927853,
   -1.1317801374,
   -1.0506269579,
   -1.162271992,
   -1.8126841186,
   -1.1170071638,
   -1.1749334098,
   -1.6552755413,
   -1.2061129407,
   -0.9662325177,
   -2.5246817464,
   -1.2044845636,
   1.0976141375,
   -1.1922880038,
   -1.7598971533,
   1.1990928417,
   -1.0213091625,
   -2.4988207097,
   -1.8192188073,
   -2.1141782444,
   -2.4047731134,
   -1.1323648763,
   -1.257983612,
   -1.8243912255,
   -1.1580929253,
   -1.9699919141,
   -0.9491993418,
   -1.0831851692,
   -1.4447635487,
   -1.2227599198,
   -1.4976782569,
   -2.5137699441,
   -2.6749458358,
   -1.9165760159,
   -1.7569880419,
   -1.0799673315,
   -1.1300808558,
   -1.6737006675,
   0.7834189777,
   -2.3901432774,
   -1.6268462832,
   -1.9619799044,
   -2.4564014793,
   -1.4172116463,
   -0.9074606415,
   0.9930586095,
   -1.4440497514,
   -1.0827129692,
   -2.1128490281,
   -1.2661509975,
   -2.1327410441,
   -1.5671597836,
   -1.7772663779,
   -2.049998572,
   -2.4173858424,
   -1.5074897545,
   -2.527646398,
   -1.1525934837,
   -1.0661138283,
   -1.0924783557,
   -0.9440939209,
   1.5239818946,
   -1.0265458574,
   -2.2480232144,
   -2.0490805434,
   -1.9325371626,
   -1.9852182415,
   -2.4378899175,
   -1.6828777688,
   -2.2942651843,
   -1.2451947932,
   -1.3733071391,
   -1.3300166741,
   -0.8773987803,
   -1.0472389359,
   -2.0611609377,
   -1.1005491509,
   -1.3430705544,
   -1.30318729,
   -1.4243686875,
   -1.3461516624,
   -2.2508918031,
   -1.1964296874,
   -1.2355602494,
   -0.9777922248,
   -1.1994464545,
   -1.2972351586,
   -1.0884346249,
   -1.4092424424,
   -1.216860588,
   -1.5261641915,
   -2.2636325208,
   2.8543725139,
   -1.2616906776,
   1.4864555224,
   -1.4895679177,
   -1.8401466694,
   -1.0505348425,
   -1.0930591882,
   -1.4012635529,
   -1.3356309248,
   -1.2232430141,
   -1.7228805882,
   -2.0376642316,
   -1.9819911711,
   -1.5641780373,
   1.2433226749,
   -2.1608293183,
   -1.3565560528,
   -1.5641669713,
   -1.2476823193,
   -2.0395624885,
   -1.6543309664,
   -2.0234220749,
   -1.7439541471,
   -1.1813597573,
   -1.1986560852,
   -1.6904091609,
   -1.8515330343,
   1.0071756187,
   -1.3974652199,
   -1.4745955857,
   -2.4256768256,
   -2.1605616362,
   -2.2279098087,
   -2.214629621,
   -1.0178893783,
   -1.1943119019,
   -1.9842347605,
   -1.0292327261,
   -0.9528332558,
   -1.047143644,
   -1.0316908162,
   1.7136040694,
   -1.780946356,
   -1.8068393508,
   -2.4616727014,
   -1.7948438909,
   -1.8169118647,
   -1.8603933396,
   -1.6699826138,
   -1.7653295518,
   -2.2115983925,
   -1.929935549,
   -1.649298208,
   -2.6824115434,
   -1.1727436465,
   -1.0445243713,
   -1.5227580793,
   -1.096083467,
   -1.1349120529,
   1.3186722497,
   -2.0569728679,
   -1.1121873249,
   0.8432568582,
   1.1166644131,
   -1.3600353467,
   -1.1132224452,
   -2.058342324,
   -1.9283388504,
   -1.6393084415,
   -1.6591189785,
   -1.9007253307,
   -2.0000578301,
   -1.6400419209,
   -2.2243154516,
   -1.300602984,
   -1.0958431478,
   -1.6889848669,
   1.4627260817,
   -1.3161957548,
   -1.2658167768,
   -1.7121901704,
   -2.9359231352,
   -2.6263470706,
   -2.5893139199,
   -2.71575787,
   -2.5321969047,
   -1.3511955756,
   -2.2285153052,
   -2.1771369469,
   -1.5670804629,
   -2.577764041,
   -1.1847297066,
   -2.2419654717,
   -0.9053404725,
   -1.1209611875,
   -1.2756609978,
   -1.139759088,
   -0.9495104742,
   -1.0061356849,
   -1.2014039058,
   -1.2390975199,
   -1.1286730839,
   -1.0954452887,
   -1.093366163,
   -1.1104965454,
   -1.1059811876,
   -1.0587176782,
   -1.9253112007,
   -1.1236697398,
   -1.1859462721,
   -1.1067154026,
   -2.2840211457,
   -1.2672716987,
   -1.8013064509,
   -1.0203619533,
   -1.1757204502,
   -1.1666467522,
   1.1631149185,
   -1.4625738936,
   -2.1009068486,
   -1.6126282507,
   -2.1816078204,
   -0.9733201847,
   -1.0365799586,
   -1.1238440178,
   1.2717791998,
   0.9679407526,
   0.2643259996,
   -0.9709988827,
   -1.1517923263,
   -1.2548333511,
   -0.8732660518,
   0.9600787939,
   -1.1355410507,
   -1.5399978888,
   -2.4135684972,
   -2.1579324903,
   -0.9760216547,
   -1.8784618059,
   -2.0565769139,
   -1.7650838866,
   -1.2669831541,
   -1.3580110765,
   -1.7761886324,
   -1.5543858096,
   -1.7620858304,
   -1.4438453097,
   -2.0364302724,
   -1.4834121059,
   1.6759198515,
   -1.1122020459,
   -1.0219977126,
   -1.1268380294,
   -1.029825625,
   -1.0532194537,
   -1.0675929644,
   -1.1802059154,
   -1.0986829705,
   -1.0317197644,
   -1.0722231802,
   -1.1068300847,
   -1.0381184953,
   -1.1730216261,
   -1.1670650692,
   -1.0211488829,
   -1.176319859,
   -1.1441841316,
   -1.188506968,
   -1.0254303886,
   -1.3916477503,
   -2.5544080467,
   2.9901564938,
   -2.3343629995,
   -1.3830064462,
   -0.8722388016,
   1.4152579133,
   -1.1420987779,
   -1.0571553158,
   -1.162043739,
   -1.0123383432,
   -1.1796305768,
   -1.096026492,
   -1.1238532003,
   -1.1005962928,
   -1.1124371574,
   -0.9829841113,
   -1.6674290668,
   -2.0370310319,
   -1.0464716486,
   -1.1708720994,
   -1.1445614414,
   -1.136617918,
   -1.1827244579,
   -1.1497721198,
   -1.082209881,
   -1.1019223887,
   -1.0016249374,
   -1.8049424945,
   -1.2528159844,
   -0.9832803365,
   -1.1128602651,
   -1.1417002076,
   -1.1018588471,
   -1.0792968919,
   1.5293416903,
   -1.1675954031,
   -1.499382183,
   -1.1954166457,
   -1.0830249201
  ],
  "psi": [
   2.7807605675,
   2.1531653161,
   2.5609790575,
   2.7556477347,
   -0.3328224264,
   -0.3478841707,
   2.4980743494,
   -0.4649954577,
   -0.1461011946,
   2.3077539148,
   2.7048698369,
   2.7097064825,
   2.6824032172,
   2.745787045,
   2.6711019173,
   -0.6599348356,
   -0.7417364385,
   -0.7575191812,
   -0.7964486972,
   -0.7881816501,
   -0.726736935,
   -0.7750760186,
   -0.6576677718,
   -0.4458033828,
   -0.1459334201,
   -0.7162517073,
   -0.7500182105,
   2.4500024066,
   3.0107329987,
   2.9183411945,
   2.1101116657,
   2.5728118006,
   2.5978676849,
   -0.6573935095,
   2.2994053292,
   2.4119407366,
   2.293384736,
   -0.7049415874,
   -0.7594315078,
   -0.8274761976,
   2.5888752556,
   1.4482444313,
   2.5061168476,
   2.456716065,
   2.3152640235,
   2.7936199754,
   -0.6884445209,
   -0.571039075,
   -0.6363177543,
   -0.7241992943,
   -0.7555758436,
   -0.7546945515,
   -0.945311884,
   -0.6558053807,
   2.6429124211,
   2.062985211,
   1.2042304581,
   -0.6455540594,
   -3.0223804612,
   -0.0286765905,
   2.415990121,
   1.1875417512,
   1.8665294395,
   2.3466588096,
   -0.3965093292,
   2.3903477499,
   2.4541300857,
   2.7411602126,
   2.6404080258,
   2.6463837547,
   2.7095588607,
   2.5573230694,
   -0.2033202708,
   -0.7278111433,
   -0.3745408275,
   2.3768213588,
   -0.5400788489,
   -3.1045339777,
   1.3177356318,
   2.4923745004,
   1.9522133065,
   2.3707198849,
   2.6258824202,
   2.1940721278,
   2.3018016472,
   2.3517161676,
   2.388848529,
   2.4490110268,
   2.6519716763,
   2.5295304831,
   -0.8507053297,
   -0.829542828,
   -0.6415600489,
   -0.7627200857,
   -0.7261010639,
   -0.7778256474,
   2.0763301959,
   2.5008142,
   2.288532085,
   0.1045198446,
   2.1024936936,
   2.2514418801,
   1.8163381402,
   -0.4612513712,
   -2.9797127363,
   -0.3157180886,
   0.0682114097,
   0.4992873927,
   2.0468170201,
   2.8027892764,
   2.4610393958,
   2.7400572193,
   2.5116355315,
   2.361838831,
   1.7400846637,
   2.5382428294,
   -3.1002908695,
   0.2777671998,
   2.7142662126,
   -0.4255945703,
   -0.135185354,
   2.2369914385,
   -0.4849349869,
   2.4222571682,
   2.4583475897,
   2.3542543967,
   1.934609227,
   -0.6748081162,
   -0.5974511323,
   -0.1295775534,
   0.8702131189,
   2.2103668864,
   2.3031530379,
   2.1451838316,
   2.77368357,
   2.7558750383,
   2.2692377627,
   0.1682596158,
   2.5848873966,
   2.243743091,
   1.6790895015,
   2.2142751305,
   2.1282602478,
   2.3068107754,
   2.207327603,
   2.3544344178,
   2.5340690975,
   -0.374363246,
   2.5648421705,
   2.121128671,
   2.818457146,
   2.6951748502,
   2.4177510793,
   0.0584374707,
   2.5007593558,
   2.6722086192,
   2.101996203,
   2.4012453167,
   2.3323056336,
   2.4044660873,
   2.4367107831,
   2.7249583109,
   2.4863312762,
   -0.6043250134,
   2.307845975,
   -0.7704955713,
   -0.3471946304,
   -0.0222126697,
   -0.4918800414,
   -0.306277277,
   2.5698377535,
   2.3041693434,
   2.0469029022,
   2.8504094519,
   2.7641578414,
   2.7049907243,
   -0.4710802554,
   -0.8709468417,
   -0.5455215806,
   -0.6504154726,
   -0.2182409727,
   2.5561381888,
   1.3091493322,
   1.7299772114,
   2.9794384445,
   0.1140591636,
   -0.0442747766,
   -0.5354938555,
   2.1553699191,
   2.4387048858,
   -0.3469080541,
   -0.290505137,
   2.175144185,
   -0.7568670979,
   2.2192730963,
   2.7915086876,
   2.2477609517,
   2.5082114557,
   0.1780697194,
   1.9257383699,
   -0.2308914484,
   0.280895532,
   2.338924669,
   2.1453580621,
   2.1095274057,
   2.2096559753,
   1.8662262247,
   2.146826884,
   -0.3730599328,
   -0.6720112786,
   -0.2310291803,
   0.2564979108,
   2.3524769068,
   2.3198036351,
   2.7631477693,
   2.369396827,
   2.3741504314,
   2.6136520157,
   2.4216268767,
   2.280473509,
   2.2692823426,
   2.6901665034,
   2.5218819952,
   2.6852661518,
   2.0566004393,
   -0.1063289547,
   2.6471853554,
   -0.0741861058,
   2.7230413744,
   2.2983902878,
   2.2330612301,
   2.3072236547,
   1.9510198853,
   2.6726680263,
   2.4798337332,
   2.0289885308,
   0.2939704835,
   2.4342749336,
   2.5371964616,
   -0.4179688983,
   -0.055782935,
   2.1650346622,
   2.4770572576,
   -0.0714380296,
   -2.0380721328,
   -0.5649809727,
   0.9046907791,
   0.1341822568,
   2.1699101354,
   2.4984634553,
   2.6347920613,
   2.3065060821,
   2.0747262704,
   2.2061351869,
   2.1499968596,
   2.3869709387,
   2.1334753885,
   2.594581533,
   -3.1106898687,
   -0.3363933358,
   -0.0180504236,
   0.1847771551,
   2.5047401047,
   2.0452862284,
   -0.493191935,
   2.744870922,
   2.4088615837,
   3.0016787632,
   2.6997647579,
   2.6360430533,
   2.5576017887,
   2.3347857522,
   1.9495204555,
   1.9451716722,
   2.7718639801,
   -0.5529465817,
   1.299497431,
   -0.8257510684,
   -0.5696356818,
   -0.8243574623,
   -0.7460683705,
   -0.9554168261,
   -0.6909994435,
   -0.7701086555,
   -0.6530956969,
   -0.7350356082,
   -0.7460430609,
   -0.6868133634,
   -0.7318141583,
   -0.8271280147,
   -0.5349269171,
   -0.0433823193,
   2.7144186804,
   2.6008401495,
   2.4678201125,
   2.3604140097,
   0.0382863098,
   -0.0789135972,
   2.4381020999,
   2.0197002678,
   -0.5421890325,
   -0.002823541,
   2.6597873161,
   2.1152047733,
   2.2700804371,
   2.5373228348,
   -0.7806541703,
   2.0639049373,
   2.5692229882,
   0.1449809916,
   0.1134109871,
   -0.0129794589,
   2.4035423595,
   -0.2896219708,
   2.8636000631,
   -0.6419892344,
   0.9717207783,
   2.5830774991,
   -0.5440398507,
   2.3358712975,
   2.4009867175,
   2.4248854761,
   2.1208367053,
   0.3310784462,
   0.1237076324,
   2.2111501811,
   2.1459322478,
   2.4446904181,
   2.0275914391,
   2.0580087914,
   2.0474096388,
   2.1658618744,
   2.1878937147,
   2.3928478891,
   -0.9048901382,
   -0.6874626905,
   -0.7668553834,
   -0.7988644649,
   -0.7626523554,
   -0.8100561996,
   -0.619705655,
   -0.8686819055,
   -0.7678763676,
   -0.7824841767,
   -0.8040667254,
   -0.6924309147,
   -0.6675570724,
   -0.8337212812,
   -0.6770704698,
   -0.6440346443,
   -0.7335261398,
   -0.6300989642,
   -0.6538801205,
   -0.6958883485,
   2.4937594863,
   -2.9220349031,
   2.3724212153,
   2.5175074805,
   2.0289215909,
   0.0058997201,
   -0.3660258515,
   -0.4801794391,
   -0.7855339598,
   -0.7446883218,
   -0.5917095633,
   -0.2832419533,
   -0.6871576886,
   -0.7540279401,
   -0.8662857523,
   -0.4119416446,
   -0.0509985438,
   0.241343385,
   -0.8370877016,
   -0.7640102851,
   -0.5986265391,
   -0.3990771589,
   -0.735925331,
   -0.6929889145,
   -0.7364874042,
   -0.6866878729,
   -0.5993660672,
   0.0324884213,
   -0.6833088153,
   -0.7428765,
   -0.7427752635,
   -0.7860545853,
   -0.5278513858,
   -0.7758346746,
   2.507355234,
   -0.313389873,
   -0.1100481409,
   2.4248730161
  ]
 },
 "p53_conformer_90": {
  "omega": [
   3.1284353912,
   3.0706733387,
   3.0003790476,
   -3.1086949939,
   -3.1369885221,
   3.0996205906,
   -2.8692576322,
   3.10242496,
   3.0659553317,
   2.9941775978,
   -3.1382682823,
   -3.1411604489,
   -3.0561394392,
   3.039146976,
   3.0217112046,
   -3.0773516174,
   3.0013666519,
   3.1108181762,
   3.0326223918,
   3.0385450265,
   -3.0504083959,
   -3.1170274256,
   3.0521997064,
   3.119672002,
   -3.1180376283,
   -3.1166805304,
   3.1135704235,
   -3.1204325241,
   -3.1350476266,
   3.0909690593,
   -3.0532913534,
   3.0814490345,
   3.1412951173,
   2.9541686435,
   3.0829529707,
   -3.0967627436,
   3.0494019713,
   3.1039354433,
   3.085623875,
   3.0795933576,
   -3.1015864235,
   -3.1135897907,
   -3.0868831789,
   3.0058944331,
   3.1303382602,
   3.1374682378,
   -3.0329206339,
   3.0753132573,
   -3.0268855358,
   2.9801130973,
   3.043738689,
   3.0786384752,
   2.8908163805,
   3.0622356505,
   3.0151844211,
   -2.9756754191,
   -3.1390571167,
   3.108483733,
   -3.1274226153,
   -3.109724536,
   3.0357631852,
   3.1109341501,
   -3.1078151979,
   3.112232344,
   -3.1366485765,
   3.0580431845,
   -3.1024040723,
   2.9955043871,
   -3.0127487327,
   -3.0438845623,
   3.1253256588,
   3.096505491,
   -3.1019570736,
   2.9628483824,
   3.1402878322,
   2.9509174323,
   -3.1261125922,
   3.1340986705,
   3.0875369274,
   3.0780300579,
   3.1394586369,
   2.9567420298,
   2.8870639788,
   -3.0886466827,
   -3.0156646595,
   3.0890490763,
   3.0782300249,
   3.0230657582,
   3.1392555757,
   -3.1357085455,
   -3.1164909928,
   -3.1392188229,
   3.1241333684,
   3.1415641048,
   3.097223902,
   -3.1180368758,
   3.0988534181,
   -3.13726405,
   3.0232470204,
   -3.0962307115,
   2.9971694114,
   -3.1188273039,
   -3.1191997235,
   -3.0833594318,
   -3.0515612613,
   -3.0806995231,
   3.123222166,
   -3.0355604145,
   3.0839972277,
   -3.1360381932,
   2.9744809198,
   3.1361781732,
   3.0682905135,
   3.0361957814,
   3.0804670654,
   2.9740762696,
   3.1293838016,
   -3.1253295618,
   -3.1198068244,
   -3.1373193736,
   -3.1034581012,
   3.1181911583,
   3.0701606021,
   3.0831579448,
   -3.1206949482,
   3.0056352889,
   3.0386872962,
   -3.097878596,
   -3.1380610633,
   -2.8605139307,
   -2.913540834,
   3.0283447899,
   3.0283117789,
   -3.1295599533,
   2.9621869046,
   3.0555198815,
   3.0831440379,
   3.0654341658,
   -3.1369784578,
   -3.1413210839,
   3.1373504097,
   3.0426904537,
   -3.1351759651,
   3.0420566822,
   3.1213434904,
   3.0440970028,
   3.1193191602,
   3.0520819467,
   -3.0703519197,
   3.0525391145,
   -3.1327566363,
   3.0166449944,
   -3.0834583836,
   2.9658610332,
   -3.0864004962,
   3.0534426642,
   3.1271576017,
   2.9351178286,
   3.1007841346,
   3.0430150826,
   2.9209777185,
   2.9369302722,
   -3.1141314695,
   -3.0798137939,
   -3.0799771298,
   3.107267078,
   -3.1062025495,
   -2.9948259892,
   3.0961366758,
   3.0648608163,
   3.0400944373,
   3.0293469727,
   3.1192170881,
   2.9179102411,
   3.0042044815,
   3.1304434706,
   3.0955470923,
   3.1255694055,
   3.0489997173,
   3.0795694148,
   -3.1348555006,
   -2.8640389656,
   -3.0663408223,
   -3.066508827,
   3.1134422875,
   3.0862022402,
   -3.1386322023,
   -3.0344256792,
   3.1086152456,
   -2.979458932,
   -3.1407908588,
   -3.0842127775,
   3.0551476819,
   -3.060870353,
   2.9634548032,
   2.9869097897,
   3.1227962164,
   2.9603025988,
   3.0965274816,
   3.1153755049,
   3.082366392,
   3.0966040858,
   3.0263755962,
   3.0226726308,
   -3.0946030733,
   2.8433125348,
   -3.1026290513,
   -3.0385518893,
   -3.0517896512,
   -3.0433867481,
   -3.0316742082,
   -3.112994044,
   3.074262476,
   3.0167943647,
   3.0289999131,
   -3.0607285742,
   2.9655109026,
   2.9430156532,
   2.9830735311,
   3.0262246889,
   3.0073712303,
   3.0474013445,
   3.0084011395,
   3.123293469,
   -3.07841075,
   2.926475666,
   3.0454741365,
   -3.1186954514,
   3.0381013941,
   3.1382772188,
   2.9464495414,
   3.1039292012,
   3.0807272119,
   2.9383508178,
   3.0907437967,
   -2.8458274054,
   3.070672745,
   3.0291377025,
   3.0734305391,
   3.1108616075,
   -3.0689177112,
   3.0283470363,
   -3.07407025,
   2.9936677223,
   3.0893010414,
   3.0435770048,
   -3.1218060665,
   3.0381253102,
   3.1124217967,
   3.128074255,
   2.9523928047,
   2.9236239699,
   3.0292705742,
   2.9890175256,
   3.0657803132,
   2.8774389733,
   -2.998542343,
   2.9618425237,
   3.1123854887,
   3.1225951367,
   -3.085189434,
   3.066119141,
   -3.0585335442,
   2.9816837831,
   -3.1384730483,
   3.1171189806,
   2.8908368533,
   -3.0634756342,
   3.0887207551,
   3.0983786849,
   3.0943061703,
   2.9713399487,
   3.0467471077,
   -2.993704456,
   -3.0883168436,
   -3.0510521519,
   -3.0488240856,
   -3.1217463952,
   3.0732632392,
   -3.1075297263,
   3.0086449792,
   3.1165759505,
   -3.1111619139,
   3.1087290446,
   3.0264972948,
   3.0435474649,
   3.0684118094,
   3.0276443322,
   3.1025837933,
   3.0704051698,
   3.0519177527,
   3.1357496663,
   3.1401897139,
   3.1402193255,
   3.1134370785,
   3.127644217,
   3.0010184494,
   2.9654782833,
   -3.0843739366,
   -2.8914792218,
   -3.131011699,
   -3.1094470566,
   -3.0883886473,
   3.1269559389,
   3.0438914339,
   3.1080383915,
   -3.1228347477,
   3.1413968991,
   3.1368123671,
   3.1108014998,
   -3.1317103829,
   -3.0024906915,
   -3.0935010423,
   -3.1308063732,
   3.0039658276,
   -3.1078986691,
   3.107824259,
   3.0018060647,
   -3.0637129027,
   -3.1407811409,
   3.0864484948,
   -3.1092225206,
   3.0914270892,
   3.1336445438,
   3.1166851256,
   3.008290635,
   3.0282050954,
   3.0355294342,
   3.0725758302,
   3.0487666741,
   -3.1000799849,
   3.0358756026,
   3.0277876651,
   -3.0403064248,
   3.1414479805,
   3.0884877001,
   3.0285113079,
   3.1107736175,
   3.073167712,
   3.0992599973,
   3.0519682327,
   3.102243556,
   3.0587752284,
   3.1179384689,
   3.0646155718,
   3.0841485509,
   3.0625924034,
   3.0586898947,
   3.0765027053,
   3.0300331485,
   3.0854095203,
   2.9891869074,
   3.094227542,
   -3.0987508702,
   3.1032421974,
   3.0410050082,
   3.0510401723,
   3.0709357288,
   -3.0795333994,
   -3.1268124536,
   3.031118971,
   3.0483795827,
   3.0226195147,
   3.1344690479,
   3.0910852146,
   3.0698323091,
   3.0846208604,
   3.0366871049,
   -3.0657716734,
   3.0863953697,
   3.0666216555,
   -3.1304804461,
   3.0647560478,
   -3.0416935508,
   3.0230559917,
   -3.1139147956,
   3.0619151101,
   2.902663706,
   -0.0415921614,
   3.0994503689,
   -3.1103935378,
   -3.1034104854,
   -3.1324107024,
   3.1036100867,
   -3.1349951154,
   -2.8642855842,
   2.9690804184,
   -3.1134318239,
   -0.0652760744,
   3.1330339554,
   2.9806738523,
   3.0253814711
  ],
  "phi": [
   -1.953244179,
   -2.2367558981,
   -1.0804954096,
   -0.9184203579,
   -1.9858691259,
   -1.9606465154,
   -1.084554519,
   -2.1464654904,
   -1.0192446667,
   -2.1756783954,
   -1.1157471856,
   -1.0150492591,
   -1.1401955541,
   -1.1824459725,
   -1.2225471837,
   -1.4307693131,
   -1.5181355796,
   -1.2192790015,
   -2.7510343884,
   -1.0738602146,
   -1.0949535386,
   -1.1268745249,
   -1.0492473626,
   -1.1193151577,
   -1.3796003435,
   -1.3204379692,
   -1.0729060055,
   -1.326372182,
   -0.8271749748,
   -1.7011473475,
   -1.6211042432,
   -1.7039467757,
   -0.9931153396,
   -1.1240764775,
   -0.9105108598,
   -1.2648102211,
   -0.9203741227,
   -1.0346060434,
   -1.1523609558,
   -1.0025100909,
   -1.7235861284,
   -0.9472553579,
   -2.9512694998,
   -2.2572991573,
   -2.5839294095,
   -1.1854648029,
   -1.7768993579,
   -2.5427497596,
   -2.5916338776,
   -2.5648573745,
   -2.3395345565,
   -1.2415722098,
   -1.1131576098,
   -2.2857136871,
   -1.1052484986,
   -1.6633147781,
   -1.3758393289,
   1.378000539,
   -1.2433128331,
   -1.2783030259,
   -1.6266206626,
   -0.9968643815,
   -1.2046998703,
   -1.1592521323,
   -1.6686613672,
   -1.0508117923,
   -1.695941654,
   -1.0021272126,
   -2.6753482928,
   -1.3434324699,
   -1.0179709005,
   -1.0971076415,
   -1.5548256179,
   -1.0368163858,
   -1.0994604298,
   -1.0646849866,
   -0.8928638969,
   -1.1538042412,
   -1.0723244671,
   -1.1063466147,
   -1.380452376,
   -1.0280071558,
   -1.0899133799,
   -1.3270758338,
   -0.8741953694,
   -0.9942879217,
   -0.8971920516,
   -1.2873365309,
   -2.7647018003,
   -2.1146245094,
   -0.5223169882,
   -1.1647357704,
   -0.9980989677,
   -1.0668230597,
   -1.0892061854,
   -1.8126841186,
   -1.1170071638,
   -1.1749334098,
   -1.6552755413,
   -1.2061129407,
   -0.9662325177,
   -2.5246817464,
   -1.2044845636,
   1.0976141375,
   -1.1922880038,
   -1.7598971533,
   1.1990928417,
   -1.0213091625,
   -2.4988207097,
   -1.8192188073,
   -2.1141782444,
   -2.4047731134,
   -1.1323648763,
   -1.257983612,
   -1.8243912255,
   -1.1580929253,
   -1.9699919141,
   -0.9491993418,
   -1.0831851692,
   -1.4447635487,
   -1.2227599198,
   -1.4976782569,
   -2.5137699441,
   -2.6749458358,
   -1.9165760159,
   -1.7569880419,
   -1.0799673315,
   -1.1300808558,
   -1.6737006675,
   0.7834189777,
   -2.3901432774,
   -1.6268462832,
   -1.9619799044,
   -2.4564014793,
   -1.4172116463,
   -0.9074606415,
   0.9930586095,
   -1.4440497514,
   -1.0827129692,
   -2.1128490281,
   -1.2661509975,
   -2.1327410441,
   -1.5671597836,
   -1.7772663779,
   -2.049998572,
   -2.4173858424,
   -1.5074897545,
   -2.527646398,
   -1.1525934837,
   -1.0661138283,
   -1.0924783557,
   -0.9440939209,
   1.5239818946,
   -1.0265458574,
   -2.2480232144,
   -2.0490805434,
   -1.9325371626,
   -1.9852182415,
   -2.4378899175,
   -1.6828777688,
   -2.2942651843,
   -1.2451947932,
   -1.3733071391,
   -1.3300166741,
   -0.8773987803,
   -1.0472389359,
   -2.0611609377,
   -1.1005491509,
   -1.3430705544,
   -1.30318729,
   -1.4243686875,
   -1.3461516624,
   -2.2508918031,
   -1.1964296874,
   -1.2355602494,
   -0.9777922248,
   -1.1994464545,
   -1.2972351586,
   -1.0884346249,
   -1.4092424424,
   -1.2159331769,
   1.0352161698,
   1.3329734309,
   2.2848509989,
   -1.4606038231,
   1.6334720288,
   -1.4895679177,
   -1.8401466694,
   -1.0505348425,
   -1.0930591882,
   -1.4012635529,
   -1.3356309248,
   -1.2232430141,
   -1.7228805882,
   -2.0376642316,
   -1.9819911711,
   -1.5641780373,
   1.2433226749,
   -2.1608293183,
   -1.3565560528,
   -1.5641669713,
   -1.2476823193,
   -2.0395624885,
   -1.6543309664,
   -2.0234220749,
   -1.7439541471,
   -1.1813597573,
   -1.1986560852,
   -1.6904091609,
   -1.8515330343,
   1.0071756187,
   -1.3974652199,
   -1.4745955857,
   -2.4256768256,
   -2.1605616362,
   -2.2279098087,
   -2.214629621,
   -1.0178893783,
   -1.1943119019,
   -1.9842347605,
   -1.0292327261,
   -0.9528332558,
   -1.047143644,
   -1.0316908162,
   1.7136040694,
   -1.780946356,
   -1.8068393508,
   -2.4616727014,
   -1.7948438909,
   -1.8169118647,
   -1.8603933396,
   -1.6699826138,
   -1.7653295518,
   -2.2115983925,
   -1.929935549,
   -1.649298208,
   -2.6824115434,
   -1.1727436465,
   -1.0445243713,
   -1.5227580793,
   -1.096083467,
   -1.1349120529,
   1.3186722497,
   -2.0569728679,
   -1.1121873249,
   0.8432568582,
   1.1166644131,
   -1.3600353467,
   -1.1132224452,
   -2.058342324,
   -1.9283388504,
   -1.6393084415,
   -1.6591189785,
   -1.9007253307,
   -2.0000578301,
   -1.6400419209,
   -2.2243154516,
   -1.300602984,
   -1.0958431478,
   -1.6889848669,
   1.4627260817,
   -1.3161957548,
   -1.2658167768,
   -1.7121901704,
   -2.9359231352,
   -2.6263470706,
   -2.5893139199,
   -2.71575787,
   -2.5321969047,
   -1.3511955756,
   -2.2285153052,
   -2.1771369469,
   -1.5670804629,
   -2.577764041,
   -1.1847297066,
   -2.2419654717,
   -0.9053404725,
   -1.1209611875,
   -1.2756609978,
   -1.139759088,
   -0.9495104742,
   -1.0061356849,
   -1.2014039058,
   -1.2390975199,
   -1.1286730839,
   -1.0954452887,
   -1.093366163,
   -1.1104965454,
   -1.1059811876,
   -1.0587176782,
   -1.139919696,
   -1.3923202987,
   -1.6922811999,
   -1.1455419094,
   -2.1703135334,
   -1.270425191,
   -1.8023274241,
   -1.0206698392,
   -1.1771822915,
   -1.1661510194,
   1.0801593712,
   -1.2964435221,
   -1.9618264431,
   -2.3461653465,
   -2.3245557792,
   -1.0442847152,
   -1.3000818402,
   -1.1269316353,
   -0.9647842799,
   1.1710136771,
   -0.9863441476,
   0.884324459,
   -1.6752004354,
   -1.242151924,
   -1.2044305196,
   0.9598231533,
   -1.1348169641,
   -1.5401063163,
   -2.41132067,
   -2.3049154178,
   -1.2994527328,
   -1.8898799641,
   -1.34332362,
   -1.7650838866,
   -1.2669831541,
   -1.3580110765,
   -1.7761886324,
   -1.5543858096,
   -1.7620858304,
   -1.4438453097,
   -2.0364302724,
   -1.4834121059,
   1.6759198515,
   -1.1122020459,
   -1.0219977126,
   -1.1268380294,
   -1.029825625,
   -1.0532194537,
   -1.0675929644,
   -1.1802059154,
   -1.0986829705,
   -1.0317197644,
   -1.0722231802,
   -1.1068300847,
   -1.0381184953,
   -1.1730216261,
   -1.1670650692,
   -1.0211488829,
   -1.176319859,
   -1.1441841316,
   -1.188506968,
   -1.0254303886,
   -1.3916477503,
   -1.1279700816,
   -1.0259530854,
   -1.3082456491,
   -1.1232161199,
   -0.8894718902,
   1.4640490181,
   -2.6738994321,
   -1.2096825847,
   -1.5272548431,
   -1.1153571869,
   -2.8631535079,
   -2.5281535567,
   -1.1893742172,
   -1.0480894197,
   -1.6361833661,
   -1.5203383892,
   -2.6312418053,
   -1.0446550664,
   -1.0555014617,
   1.3923669055,
   -1.5141269945,
   -1.9633133924,
   -2.8309075543,
   -1.4413710342,
   -1.178004223,
   -1.8273925491,
   -1.3258504834,
   1.2050521885,
   -1.5684984416,
   -2.1424931274,
   -2.2016648343,
   -0.9259378837,
   -2.194940696,
   -1.1467162576,
   1.5488966617,
   -1.3170057493,
   -2.3811259111,
   -2.633436966,
   -2.7539124871
  ],
  "psi": [
   2.6346817871,
   -0.0988554687,
   2.7378677897,
   2.6444210134,
   -0.5702773706,
   0.2576704837,
   1.7451998171,
   -0.3986495991,
   2.4395160699,
   -0.7287148207,
   1.6571268764,
   2.8198221997,
   2.4012598065,
   -0.4890196814,
   2.4769096115,
   -0.7114707798,
   2.5603503086,
   2.8596964744,
   2.5922566782,
   2.854876844,
   -0.8924843904,
   -0.5488801157,
   -0.5935710561,
   -0.8057860202,
   -0.7500174288,
   2.6657234632,
   2.9200496162,
   -0.6872343025,
   0.1551147367,
   2.1473448746,
   1.9991869336,
   2.1859879983,
   1.9351112107,
   -0.5623745458,
   2.5778287634,
   2.6127997331,
   2.892939324,
   -0.8208396454,
   -0.7084647152,
   -0.6313691456,
   -0.4646052032,
   2.0503489282,
   -0.6894662698,
   2.4991914897,
   2.3045970452,
   3.0200129566,
   -0.1696123399,
   -0.0386620297,
   -3.0222652937,
   2.3049841125,
   1.8675630444,
   2.2487823542,
   2.3234030082,
   -0.7686021422,
   2.4756540874,
   2.4156782083,
   2.1092803737,
   -0.2815489906,
   -2.9939879455,
   2.7202149777,
   0.0184518093,
   0.0817668003,
   2.442099283,
   2.5320629589,
   2.0748964758,
   2.7054335414,
   2.6229469501,
   2.6234876708,
   2.3470304967,
   2.6149920078,
   2.9609926288,
   2.5973125741,
   -0.7745275056,
   2.3236215851,
   2.5505921567,
   2.2578357382,
   2.7057980158,
   2.2608974946,
   2.7594833147,
   2.6546791488,
   2.1715969109,
   2.7789567323,
   2.6855871643,
   2.6375195186,
   2.958713099,
   -0.7249511856,
   -0.3987762412,
   2.6696049578,
   2.8980894672,
   2.613983604,
   1.1194462047,
   -0.8799272969,
   -0.9318318604,
   -0.7167380302,
   -0.722017334,
   -0.7861689891,
   2.0763301959,
   2.5008142,
   2.288532085,
   0.1045198446,
   2.1024936936,
   2.2514418801,
   1.8163381402,
   -0.4612513712,
   -2.9797127363,
   -0.3157180886,
   0.0682114097,
   0.4992873927,
   2.0468170201,
   2.8027892764,
   2.4610393958,
   2.7400572193,
   2.5116355315,
   2.361838831,
   1.7400846637,
   2.5382428294,
   -3.1002908695,
   0.2777671998,
   2.7142662126,
   -0.4255945703,
   -0.135185354,
   2.2369914385,
   -0.4849349869,
   2.4222571682,
   2.4583475897,
   2.3542543967,
   1.934609227,
   -0.6748081162,
   -0.5974511323,
   -0.1295775534,
   0.8702131189,
   2.2103668864,
   2.3031530379,
   2.1451838316,
   2.77368357,
   2.7558750383,
   2.2692377627,
   0.1682596158,
   2.5848873966,
   2.243743091,
   1.6790895015,
   2.2142751305,
   2.1282602478,
   2.3068107754,
   2.207327603,
   2.3544344178,
   2.5340690975,
   -0.374363246,
   2.5648421705,
   2.121128671,
   2.818457146,
   2.6951748502,
   2.4177510793,
   0.0584374707,
   2.5007593558,
   2.6722086192,
   2.101996203,
   2.4012453167,
   2.3323056336,
   2.4044660873,
   2.4367107831,
   2.7249583109,
   2.4863312762,
   -0.6043250134,
   2.307845975,
   -0.7704955713,
   -0.3471946304,
   -0.0222126697,
   -0.4918800414,
   -0.306277277,
   2.5698377535,
   2.3041693434,
   2.0469029022,
   2.8504094519,
   2.7641578414,
   2.7049907243,
   -0.4710802554,
   -0.8709468417,
   -0.5455215806,
   -0.6504154726,
   -0.2174512972,
   -0.2215992426,
   -2.0727222933,
   1.9755043471,
   3.0051264209,
   0.221938337,
   0.021669705,
   -0.5354938555,
   2.1553699191,
   2.4387048858,
   -0.3469080541,
   -0.290505137,
   2.175144185,
   -0.7568670979,
   2.2192730963,
   2.7915086876,
   2.2477609517,
   2.5082114557,
   0.1780697194,
   1.9257383699,
   -0.2308914484,
   0.280895532,
   2.338924669,
   2.1453580621,
   2.1095274057,
   2.2096559753,
   1.8662262247,
   2.146826884,
   -0.3730599328,
   -0.6720112786,
   -0.2310291803,
   0.2564979108,
   2.3524769068,
   2.3198036351,
   2.7631477693,
   2.369396827,
   2.3741504314,
   2.6136520157,
   2.4216268767,
   2.280473509,
   2.2692823426,
   2.6901665034,
   2.5218819952,
   2.6852661518,
   2.0566004393,
   -0.1063289547,
   2.6471853554,
   -0.0741861058,
   2.7230413744,
   2.2983902878,
   2.2330612301,
   2.3072236547,
   1.9510198853,
   2.6726680263,
   2.4798337332,
   2.0289885308,
   0.2939704835,
   2.4342749336,
   2.5371964616,
   -0.4179688983,
   -0.055782935,
   2.1650346622,
   2.4770572576,
   -0.0714380296,
   -2.0380721328,
   -0.5649809727,
   0.9046907791,
   0.1341822568,
   2.1699101354,
   2.4984634553,
   2.6347920613,
   2.3065060821,
   2.0747262704,
   2.2061351869,
   2.1499968596,
   2.3869709387,
   2.1334753885,
   2.594581533,
   -3.1106898687,
   -0.3363933358,
   -0.0180504236,
   0.1847771551,
   2.5047401047,
   2.0452862284,
   -0.493191935,
   2.744870922,
   2.4088615837,
   3.0016787632,
   2.6997647579,
   2.6360430533,
   2.5576017887,
   2.3347857522,
   1.9495204555,
   1.9451716722,
   2.7718639801,
   -0.5529465817,
   1.299497431,
   -0.8257510684,
   -0.5696356818,
   -0.8243574623,
   -0.7460683705,
   -0.9554168261,
   -0.6909994435,
   -0.7701086555,
   -0.6530956969,
   -0.7350356082,
   -0.7460430609,
   -0.6868133634,
   -0.7318141583,
   -0.8271280147,
   -0.5343164681,
   2.1777580034,
   0.2173648654,
   2.6249346975,
   2.4656281483,
   2.9410127038,
   0.0402469257,
   -0.0763268914,
   2.4396127434,
   2.0202457869,
   -0.5426638656,
   0.4756007128,
   -0.2032615461,
   -0.5384526054,
   2.4679092547,
   2.1785181184,
   -0.568217031,
   2.782039076,
   2.7085185581,
   2.4313342326,
   0.1145749515,
   0.7855478648,
   -2.6463981255,
   -0.140686265,
   2.3440773628,
   -0.1888906991,
   0.9700570664,
   2.5839053754,
   -0.5458447149,
   2.3364042155,
   2.672016414,
   2.4774882287,
   -0.8297390332,
   0.0121353387,
   0.1237076324,
   2.2111501811,
   2.1459322478,
   2.4446904181,
   2.0275914391,
   2.0580087914,
   2.0474096388,
   2.1658618744,
   2.1878937147,
   2.3928478891,
   -0.9048901382,
   -0.6874626905,
   -0.7668553834,
   -0.7988644649,
   -0.7626523554,
   -0.8100561996,
   -0.619705655,
   -0.8686819055,
   -0.7678763676,
   -0.7824841767,
   -0.8040667254,
   -0.6924309147,
   -0.6675570724,
   -0.8337212812,
   -0.6770704698,
   -0.6440346443,
   -0.7335261398,
   -0.6300989642,
   -0.6538801205,
   -0.6957730675,
   -0.7508699814,
   -0.7327088296,
   2.5797692822,
   2.4230561448,
   2.1795868262,
   -2.5636133306,
   2.9952003277,
   2.3404101707,
   0.0981238702,
   2.4460978373,
   -3.1082245213,
   2.9305428419,
   2.3970063336,
   2.314262802,
   2.2309124519,
   -0.1168910074,
   2.8139703908,
   -0.8049223434,
   -0.7734604065,
   -0.0369324828,
   2.7323998223,
   2.6314124786,
   2.8253140241,
   2.646627528,
   2.6661478691,
   0.1766998951,
   -0.5937785112,
   0.3848651576,
   2.3754257889,
   2.0443298619,
   2.5418820138,
   -0.8436058161,
   2.4288921929,
   -0.7333341306,
   2.5817580032,
   2.959754879,
   -1.3317822575,
   2.6795652936
  ]
 },
 "p53_conformer_91": {
  "omega": [
   3.1065224854,
   3.0521262288,
   -3.1057031677,
   -3.0401534461,
   -3.1326037081,
   -3.0342199462,
   -3.0486973045,
   -3.1349141584,
   3.0510125835,
   -3.0105260372,
   2.9867683408,
   3.1379107625,
   -3.1172019046,
   3.0116656272,
   3.0979976803,
   3.1351562215,
   3.1390658248,
   -3.1053182124,
   3.1001596696,
   3.1107410094,
   -3.1288978641,
   -3.1339584961,
   -3.1118385613,
   -3.1206030251,
   2.9534767548,
   3.1373201456,
   3.12908645,
   3.1056862197,
   2.9777495622,
   3.1005600406,
   3.1331294428,
   2.9612367905,
   3.0537571111,
   3.0242680285,
   3.1229814912,
   -2.977460166,
   -3.1185865819,
   3.1005517304,
   3.1060604472,
   3.1399157159,
   3.1310887201,
   -3.1389411326,
   3.1254150082,
   3.0106739458,
   3.0142987729,
   3.0245359891,
   -3.0614786616,
   -3.0950927776,
   -3.0665722167,
   3.1240275617,
   3.0976873635,
   3.0486659924,
   3.1295504244,
   2.9395553508,
   2.9147116821,
   -2.976604451,
   -3.0904763634,
   -2.9694794622,
   -2.9522463801,
   -3.0514812256,
   -3.0962601445,
   -2.8522882504,
   -3.0405573026,
   3.0659322371,
   -3.0757364667,
   -3.0220348218,
   -3.1413540484,
   3.1288537196,
   3.1121883152,
   3.138886858,
   -3.138049584,
   3.1115623786,
   -3.1079600546,
   3.1364939072,
   3.1189158225,
   -3.1306523745,
   2.9572838493,
   3.1303419329,
   3.0121447427,
   3.1092294732,
   -3.1120701629,
   2.9994031393,
   -3.0618193477,
   -3.0550717726,
   3.0936087937,
   2.9610309284,
   -3.134424066,
   -3.1331291246,
   3.1044928935,
   -3.1032817868,
   -3.0927637099,
   3.0006039315,
   3.1413874388,
   2.8129013313,
   3.009838503,
   -3.0446437389,
   3.0988534181,
   -3.13726405,
   3.0232470204,
   -3.0962307115,
   2.9971694114,
   -3.1188273039,
   -3.1191997235,
   -3.0833594318,
   -3.0515612613,
   -3.0806995231,
   3.123222166,
   -3.0355604145,
   3.0839972277,
   -3.1360381932,
   2.9744809198,
   3.1361781732,
   3.0682905135,
   3.0361957814,
   3.0804670654,
   2.9740762696,
   3.1293838016,
   -3.1253295618,
   -3.1198068244,
   -3.1373193736,
   -3.1034581012,
   3.1181911583,
   3.0701606021,
   3.0831579448,
   -3.1206949482,
   3.0056352889,
   3.0386872962,
   -3.097878596,
   -3.1380610633,
   -2.8605139307,
   -2.913540834,
   3.0283447899,
   3.0283117789,
   -3.1295599533,
   2.9621869046,
   3.0555198815,
   3.0831440379,
   3.0654341658,
   -3.1369784578,
   -3.1413210839,
   3.1373504097,
   3.0426904537,
   -3.1351759651,
   3.0420566822,
   3.1213434904,
   3.0440970028,
   3.1193191602,
   3.0520819467,
   -3.0703519197,
   3.0525391145,
   -3.1327566363,
   3.0166449944,
   -3.0834583836,
   2.9658610332,
   -3.0864004962,
   3.0534426642,
   3.1271576017,
   2.9351178286,
   3.1007841346,
   3.0430150826,
   2.9209777185,
   2.9369302722,
   -3.1141314695,
   -3.0798137939,
   -3.0799771298,
   3.107267078,
   -3.1062025495,
   -2.9948259892,
   3.0961366758,
   3.0648608163,
   3.0400944373,
   3.0293469727,
   3.1192170881,
   2.9179102411,
   3.0042044815,
   3.1304434706,
   3.0955470923,
   3.1255694055,
   3.0489997173,
   3.0795694148,
   -3.13527133,
   3.1407873342,
   3.1408412599,
   2.755084269,
   3.1216447254,
   2.903265736,
   -2.9559630473,
   -3.0344256792,
   3.1086152456,
   -2.979458932,
   -3.1407908588,
   -3.0842127775,
   3.0551476819,
   -3.060870353,
   2.9634548032,
   2.9869097897,
   3.1227962164,
   2.9603025988,
   3.0965274816,
   3.1153755049,
   3.082366392,
   3.0966040858,
   3.0263755962,
   3.0226726308,
   -3.0946030733,
   2.8433125348,
   -3.1026290513,
   -3.0385518893,
   -3.0517896512,
   -3.0433867481,
   -3.0316742082,
   -3.112994044,
   3.074262476,
   3.0167943647,
   3.0289999131,
   -3.0607285742,
   2.9655109026,
   2.9430156532,
   2.9830735311,
   3.0262246889,
   3.0073712303,
   3.0474013445,
   3.0084011395,
   3.123293469,
   -3.07841075,
   2.926475666,
   3.0454741365,
   -3.1186954514,
   3.0381013941,
   3.1382772188,
   2.9464495414,
   3.1039292012,
   3.0807272119,
   2.9383508178,
   3.0907437967,
   -2.8458274054,
   3.070672745,
   3.0291377025,
   3.0734305391,
   3.1108616075,
   -3.0689177112,
   3.0283470363,
   -3.07407025,
   2.9936677223,
   3.0893010414,
   3.0435770048,
   -3.1218060665,
   3.0381253102,
   3.1124217967,
   3.128074255,
   2.9523928047,
   2.9236239699,
   3.0292705742,
   2.9890175256,
   3.0657803132,
   2.8774389733,
   -2.998542343,
   2.9618425237,
   3.1123854887,
   3.1225951367,
   -3.085189434,
   3.066119141,
   -3.0585335442,
   2.9816837831,
   -3.1384730483,
   3.1171189806,
   2.8908368533,
   -3.0634756342,
   3.0887207551,
   3.0983786849,
   3.0943061703,
   2.9713399487,
   3.0467471077,
   -2.993704456,
   -3.0883168436,
   -3.0510521519,
   -3.0488240856,
   -3.1217463952,
   3.0732632392,
   -3.1075297263,
   3.0086449792,
   3.1165759505,
   -3.1111619139,
   3.1087290446,
   3.0264972948,
   3.0435474649,
   3.0684118094,
   3.0276443322,
   3.1025837933,
   3.0704051698,
   3.0522585829,
   3.0784597862,
   -2.9936463263,
   3.0687329753,
   3.1414130381,
   3.0381736562,
   -3.1378955675,
   3.1383494996,
   2.9987654572,
   2.9846126219,
   3.0968126102,
   3.0420590698,
   -2.9248918191,
   -3.1244276854,
   3.0291103581,
   -3.0044285218,
   3.0817790278,
   3.0021378289,
   -2.8685815935,
   -3.000060344,
   3.1145285334,
   3.1397602198,
   -3.0695464116,
   3.1341825157,
   -3.1347630871,
   3.1167719101,
   -3.1407019613,
   3.1029743901,
   2.9546673928,
   -2.9140835554,
   3.0732328274,
   -3.107407864,
   -3.0840597352,
   3.1299861982,
   3.1166851256,
   3.008290635,
   3.0282050954,
   3.0355294342,
   3.0725758302,
   3.0487666741,
   -3.1000799849,
   3.0358756026,
   3.0277876651,
   -3.0403064248,
   3.1414479805,
   3.0884877001,
   3.0285113079,
   3.1107736175,
   3.073167712,
   3.0992599973,
   3.0519682327,
   3.102243556,
   3.0587752284,
   3.1179384689,
   3.0646155718,
   3.0841485509,
   3.0625924034,
   3.0586898947,
   3.0765027053,
   3.0300331485,
   3.0854095203,
   2.9891869074,
   3.094227542,
   -3.0983865453,
   2.9158187302,
   -3.1029340659,
   -3.0764638435,
   3.0208663865,
   3.0054335762,
   -3.0501473247,
   -3.0774021331,
   3.107755996,
   -2.9021674658,
   -2.992413813,
   -3.0347450528,
   -3.1306225936,
   3.1039404415,
   -3.1320209957,
   -3.1265152296,
   -3.1387001967,
   3.0307374205,
   3.0212631424,
   -3.0716887642,
   -3.0740299746,
   3.1411823738,
   2.9943838944,
   -2.9732091576,
   3.0625569171,
   3.1160099517,
   -3.1271116111,
   -3.1354377338,
   3.1366497191,
   -3.1274591565,
   3.1396492911,
   3.129428517,
   -3.0762193414,
   3.1099563424,
   3.1378598653,
   0.0005943531,
   2.7346850434,
   -3.1314892911,
   3.1261535333
  ],
  "phi": [
   1.0139831744,
   -1.4552907618,
   -1.1397614203,
   -2.3368550693,
   -1.4526283743,
   -1.8713689018,
   -1.1837201938,
   -2.6666356751,
   -2.2948250001,
   -2.3691699514,
   -1.0544277005,
   -1.3838820336,
   -1.5142301255,
   -1.3125721332,
   -1.10123244,
   -2.5513588053,
   -1.424755723,
   -2.494013399,
   -2.5028118988,
   -1.042443054,
   -1.1416991099,
   -1.4253473367,
   -1.0624345225,
   -0.9513293169,
   -0.985988838,
   -1.1146561881,
   -1.0754507846,
   -1.636090435,
   -0.9146890237,
   -1.1760821436,
   -1.6258863047,
   -1.0289120863,
   -0.9215469829,
   -1.4800183054,
   -0.9572541273,
   -1.1381229055,
   -2.1735111193,
   -1.0487382187,
   -1.0559787894,
   -0.9630567521,
   -1.0502818546,
   -1.1667981062,
   -1.106785736,
   -1.0586455953,
   -1.1841485794,
   -0.9683395612,
   -1.0528044504,
   -1.2238989268,
   -1.3218915834,
   -1.064881042,
   -1.1758779915,
   -0.9439296893,
   -1.1535517365,
   -2.8550470925,
   -1.4864382908,
   -0.9396557628,
   -0.9610426581,
   2.8425579585,
   -1.3396016909,
   -1.8682291257,
   -1.3983060887,
   -0.9742106341,
   -1.1044683928,
   -1.7282699934,
   -1.2094420371,
   -0.9948684494,
   -1.3450534462,
   -2.7405378948,
   -1.3829978498,
   -1.0044778061,
   -1.4476044028,
   -2.1628068523,
   -2.0990594545,
   -1.4232538233,
   -2.5486527109,
   -1.0851297353,
   -0.9379851961,
   -1.2182061894,
   -0.984151188,
   -1.8820564963,
   -1.3858806155,
   -1.1887306523,
   -2.8825097109,
   -1.0517627622,
   -2.7091083515,
   -1.2874270776,
   -2.6413589256,
   -1.1244443023,
   -1.0948724302,
   -1.0432811257,
   -1.1489178603,
   -1.3048712203,
   -2.4382721422,
   -1.1311557305,
   -1.084238923,
   -1.8126841186,
   -1.1170071638,
   -1.1749334098,
   -1.6552755413,
   -1.2061129407,
   -0.9662325177,
   -2.5246817464,
   -1.2044845636,
   1.0976141375,
   -1.1922880038,
   -1.7598971533,
   1.1990928417,
   -1.0213091625,
   -2.4988207097,
   -1.8192188073,
   -2.1141782444,
   -2.4047731134,
   -1.1323648763,
   -1.257983612,
   -1.8243912255,
   -1.1580929253,
   -1.9699919141,
   -0.9491993418,
   -1.0831851692,
   -1.4447635487,
   -1.2227599198,
   -1.4976782569,
   -2.5137699441,
   -2.6749458358,
   -1.9165760159,
   -1.7569880419,
   -1.0799673315,
   -1.1300808558,
   -1.6737006675,
   0.7834189777,
   -2.3901432774,
   -1.6268462832,
   -1.9619799044,
   -2.4564014793,
   -1.4172116463,
   -0.9074606415,
   0.9930586095,
   -1.4440497514,
   -1.0827129692,
   -2.1128490281,
   -1.2661509975,
   -2.1327410441,
   -1.5671597836,
   -1.7772663779,
   -2.049998572,
   -2.4173858424,
   -1.5074897545,
   -2.527646398,
   -1.1525934837,
   -1.0661138283,
   -1.0924783557,
   -0.9440939209,
   1.5239818946,
   -1.0265458574,
   -2.2480232144,
   -2.0490805434,
   -1.9325371626,
   -1.9852182415,
   -2.4378899175,
   -1.6828777688,
   -2.2942651843,
   -1.2451947932,
   -1.3733071391,
   -1.3300166741,
   -0.8773987803,
   -1.0472389359,
   -2.0611609377,
   -1.1005491509,
   -1.3430705544,
   -1.30318729,
   -1.4243686875,
   -1.3461516624,
   -2.2508918031,
   -1.1964296874,
   -1.2355602494,
   -0.9777922248,
   -1.1994464545,
   -1.2972351586,
   -1.0884346249,
   -1.4092424424,
   -1.2170963791,
   -1.525894002,
   -2.2607983416,
   2.6252403527,
   -1.2050758494,
   2.4034637844,
   -1.4895679177,
   -1.8401466694,
   -1.0505348425,
   -1.0930591882,
   -1.4012635529,
   -1.3356309248,
   -1.2232430141,
   -1.7228805882,
   -2.0376642316,
   -1.9819911711,
   -1.5641780373,
   1.2433226749,
   -2.1608293183,
   -1.3565560528,
   -1.5641669713,
   -1.2476823193,
   -2.0395624885,
   -1.6543309664,
   -2.0234220749,
   -1.7439541471,
   -1.1813597573,
   -1.1986560852,
   -1.6904091609,
   -1.8515330343,
   1.0071756187,
   -1.3974652199,
   -1.4745955857,
   -2.4256768256,
   -2.1605616362,
   -2.2279098087,
   -2.214629621,
   -1.0178893783,
   -1.1943119019,
   -1.9842347605,
   -1.0292327261,
   -0.9528332558,
   -1.047143644,
   -1.0316908162,
   1.7136040694,
   -1.780946356,
   -1.8068393508,
   -2.4616727014,
   -1.7948438909,
   -1.8169118647,
   -1.8603933396,
   -1.6699826138,
   -1.7653295518,
   -2.2115983925,
   -1.929935549,
   -1.649298208,
   -2.6824115434,
   -1.1727436465,
   -1.0445243713,
   -1.5227580793,
   -1.096083467,
   -1.1349120529,
   1.3186722497,
   -2.0569728679,
   -1.1121873249,
   0.8432568582,
   1.1166644131,
   -1.3600353467,
   -1.1132224452,
   -2.058342324,
   -1.9283388504,
   -1.6393084415,
   -1.6591189785,
   -1.9007253307,
   -2.0000578301,
   -1.6400419209,
   -2.2243154516,
   -1.300602984,
   -1.0958431478,
   -1.6889848669,
   1.4627260817,
   -1.3161957548,
   -1.2658167768,
   -1.7121901704,
   -2.9359231352,
   -2.6263470706,
   -2.5893139199,
   -2.71575787,
   -2.5321969047,
   -1.3511955756,
   -2.2285153052,
   -2.1771369469,
   -1.5670804629,
   -2.577764041,
   -1.1847297066,
   -2.2419654717,
   -0.9053404725,
   -1.1209611875,
   -1.2756609978,
   -1.139759088,
   -0.9495104742,
   -1.0061356849,
   -1.2014039058,
   -1.2390975199,
   -1.1286730839,
   -1.0954452887,
   -1.093366163,
   -1.1104965454,
   -1.1059811876,
   -1.0587176782,
   -0.9609185497,
   1.677832277,
   -1.6601493154,
   -1.1317324315,
   -1.2206094491,
   -0.9837312155,
   -1.0982123019,
   -1.9782588519,
   -1.0191504795,
   -0.9050199489,
   1.3558719018,
   -1.8151486076,
   -2.0864252676,
   -1.4313701787,
   -1.9905921016,
   0.9061578997,
   -1.123752667,
   -1.079234262,
   -0.9795551366,
   -1.0450246549,
   -1.0321998223,
   -1.0095188219,
   -1.7703671991,
   -1.2542286983,
   -1.3198217435,
   1.2516947349,
   -1.1985325263,
   -1.3725146037,
   -1.2202960673,
   -1.7586201748,
   -1.471988421,
   -1.511983923,
   -2.0313617532,
   -1.7650838866,
   -1.2669831541,
   -1.3580110765,
   -1.7761886324,
   -1.5543858096,
   -1.7620858304,
   -1.4438453097,
   -2.0364302724,
   -1.4834121059,
   1.6759198515,
   -1.1122020459,
   -1.0219977126,
   -1.1268380294,
   -1.029825625,
   -1.0532194537,
   -1.0675929644,
   -1.1802059154,
   -1.0986829705,
   -1.0317197644,
   -1.0722231802,
   -1.1068300847,
   -1.0381184953,
   -1.1730216261,
   -1.1670650692,
   -1.0211488829,
   -1.176319859,
   -1.1441841316,
   -1.188506968,
   -1.0254303886,
   -1.3916477503,
   -1.2893679444,
   1.2351914005,
   -1.5071638318,
   -2.3994963125,
   -1.0139697241,
   -2.3813947959,
   1.8011716617,
   -0.9168247265,
   -2.1143891759,
   -1.052177935,
   -1.8685277034,
   -1.1728107879,
   -1.1692110858,
   -1.4628149684,
   -1.2464220411,
   -1.0479093248,
   -1.424625926,
   -1.5565253406,
   -1.342754527,
   1.618740175,
   -1.1095516658,
   -2.4073566262,
   -2.7653184607,
   -2.6672902138,
   -1.1003553134,
   -1.0863677818,
   -0.9874364109,
   -1.0991987183,
   -0.9828674272,
   -2.505662017,
   -1.9858073313,
   -1.2743139208,
   -2.3333875401,
   -1.3201238432,
   1.8363857449,
   -1.3454984149,
   -2.4706495054,
   -1.4192947124,
   -1.261367027
  ],
  "psi": [
   -0.1247757253,
   0.6337827703,
   2.1789780546,
   2.4887466035,
   1.2936146076,
   1.3179214531,
   2.3634692804,
   -0.3841084639,
   2.6852341851,
   2.2553994311,
   1.5349192771,
   2.6738500997,
   -0.16221382,
   2.8331843242,
   2.8352348187,
   -0.8579775482,
   2.639317761,
   2.629906264,
   2.4617224789,
   1.8777334284,
   -0.4287433874,
   -0.4181825655,
   -0.0493864076,
   2.4800313452,
   -0.6505481585,
   2.6570778211,
   2.5886105315,
   -0.4111290394,
   0.2876163163,
   -0.429214158,
   -0.328453628,
   2.6272637111,
   2.6581902932,
   -0.6926079505,
   2.7457780211,
   2.3350109143,
   -0.6608643556,
   2.2407705371,
   -0.8864603755,
   -0.7007664069,
   -0.747143355,
   -0.8263032065,
   -0.7222443573,
   -0.7652030941,
   2.4469813289,
   2.7035576431,
   2.4401738086,
   -0.6804707787,
   -0.7864203027,
   -0.5085206842,
   -0.7715676566,
   -0.7364023654,
   -0.7744076328,
   -0.7154748806,
   2.3365660316,
   -0.7003353017,
   1.9475056188,
   -0.6826941075,
   -3.0880132545,
   -0.2805941423,
   1.8074710114,
   -0.3935341301,
   -0.7435781045,
   -0.4401796241,
   0.0485370294,
   -0.7899601626,
   -0.5679918779,
   -0.3106034666,
   2.9193330172,
   2.6816236931,
   2.2472630768,
   0.9816345999,
   2.5538389277,
   1.7026830215,
   2.8791604268,
   2.6681875855,
   2.5698853212,
   2.5512937626,
   2.7357701022,
   2.5737552378,
   1.8463977924,
   2.9183530071,
   -0.7071705061,
   2.7626296343,
   -0.3487804777,
   2.291407337,
   2.7058332878,
   1.2542463956,
   -0.2839866314,
   -0.6436672644,
   -0.8890969223,
   -0.4544719847,
   2.4304421708,
   2.1614046679,
   2.8619082829,
   2.1869807062,
   2.0763301959,
   2.5008142,
   2.288532085,
   0.1045198446,
   2.1024936936,
   2.2514418801,
   1.8163381402,
   -0.4612513712,
   -2.9797127363,
   -0.3157180886,
   0.0682114097,
   0.4992873927,
   2.0468170201,
   2.8027892764,
   2.4610393958,
   2.7400572193,
   2.5116355315,
   2.361838831,
   1.7400846637,
   2.5382428294,
   -3.1002908695,
   0.2777671998,
   2.7142662126,
   -0.4255945703,
   -0.135185354,
   2.2369914385,
   -0.4849349869,
   2.4222571682,
   2.4583475897,
   2.3542543967,
   1.934609227,
   -0.6748081162,
   -0.5974511323,
   -0.1295775534,
   0.8702131189,
   2.2103668864,
   2.3031530379,
   2.1451838316,
   2.77368357,
   2.7558750383,
   2.2692377627,
   0.1682596158,
   2.5848873966,
   2.243743091,
   1.6790895015,
   2.2142751305,
   2.1282602478,
   2.3068107754,
   2.207327603,
   2.3544344178,
   2.5340690975,
   -0.374363246,
   2.5648421705,
   2.121128671,
   2.818457146,
   2.6951748502,
   2.4177510793,
   0.0584374707,
   2.5007593558,
   2.6722086192,
   2.101996203,
   2.4012453167,
   2.3323056336,
   2.4044660873,
   2.4367107831,
   2.7249583109,
   2.4863312762,
   -0.6043250134,
   2.307845975,
   -0.7704955713,
   -0.3471946304,
   -0.0222126697,
   -0.4918800414,
   -0.306277277,
   2.5698377535,
   2.3041693434,
   2.0469029022,
   2.8504094519,
   2.7641578414,
   2.7049907243,
   -0.4710802554,
   -0.8709468417,
   -0.5455215806,
   -0.6504154726,
   -0.2181612733,
   2.5558637374,
   1.3079772591,
   1.8164507209,
   2.5991734328,
   -0.0605920008,
   -0.1498753017,
   -0.5354938555,
   2.1553699191,
   2.4387048858,
   -0.3469080541,
   -0.290505137,
   2.175144185,
   -0.7568670979,
   2.2192730963,
   2.7915086876,
   2.2477609517,
   2.5082114557,
   0.1780697194,
   1.9257383699,
   -0.2308914484,
   0.280895532,
   2.338924669,
   2.1453580621,
   2.1095274057,
   2.2096559753,
   1.8662262247,
   2.146826884,
   -0.3730599328,
   -0.6720112786,
   -0.2310291803,
   0.2564979108,
   2.3524769068,
   2.3198036351,
   2.7631477693,
   2.369396827,
   2.3741504314,
   2.6136520157,
   2.4216268767,
   2.280473509,
   2.2692823426,
   2.6901665034,
   2.5218819952,
   2.6852661518,
   2.0566004393,
   -0.1063289547,
   2.6471853554,
   -0.0741861058,
   2.7230413744,
   2.2983902878,
   2.2330612301,
   2.3072236547,
   1.9510198853,
   2.6726680263,
   2.4798337332,
   2.0289885308,
   0.2939704835,
   2.4342749336,
   2.5371964616,
   -0.4179688983,
   -0.055782935,
   2.1650346622,
   2.4770572576,
   -0.0714380296,
   -2.0380721328,
   -0.5649809727,
   0.9046907791,
   0.1341822568,
   2.1699101354,
   2.4984634553,
   2.6347920613,
   2.3065060821,
   2.0747262704,
   2.2061351869,
   2.1499968596,
   2.3869709387,
   2.1334753885,
   2.594581533,
   -3.1106898687,
   -0.3363933358,
   -0.0180504236,
   0.1847771551,
   2.5047401047,
   2.0452862284,
   -0.493191935,
   2.744870922,
   2.4088615837,
   3.0016787632,
   2.6997647579,
   2.6360430533,
   2.5576017887,
   2.3347857522,
   1.9495204555,
   1.9451716722,
   2.7718639801,
   -0.5529465817,
   1.299497431,
   -0.8257510684,
   -0.5696356818,
   -0.8243574623,
   -0.7460683705,
   -0.9554168261,
   -0.6909994435,
   -0.7701086555,
   -0.6530956969,
   -0.7350356082,
   -0.7460430609,
   -0.6868133634,
   -0.7318141583,
   -0.8271280147,
   -0.5353388743,
   -0.7695922393,
   -0.3515822374,
   2.2221722201,
   2.4925988823,
   -0.568569146,
   -0.8614365262,
   -0.8155655734,
   1.8400791897,
   2.7471830155,
   2.3462122823,
   0.350112598,
   2.9405437265,
   2.1442813764,
   1.9857599906,
   1.8397189587,
   -2.1760149182,
   2.2677216939,
   2.7720827323,
   -0.8812542442,
   -0.6168558859,
   -0.8095492248,
   -0.8127067617,
   0.1648036177,
   2.6547580831,
   2.3898976997,
   2.5352207415,
   2.5364198873,
   2.639957485,
   2.3866042939,
   2.3312681524,
   2.6945551601,
   -0.7914445319,
   0.0300460299,
   0.1237076324,
   2.2111501811,
   2.1459322478,
   2.4446904181,
   2.0275914391,
   2.0580087914,
   2.0474096388,
   2.1658618744,
   2.1878937147,
   2.3928478891,
   -0.9048901382,
   -0.6874626905,
   -0.7668553834,
   -0.7988644649,
   -0.7626523554,
   -0.8100561996,
   -0.619705655,
   -0.8686819055,
   -0.7678763676,
   -0.7824841767,
   -0.8040667254,
   -0.6924309147,
   -0.6675570724,
   -0.8337212812,
   -0.6770704698,
   -0.6440346443,
   -0.7335261398,
   -0.6300989642,
   -0.6538801205,
   -0.6957730675,
   2.3128578273,
   0.4412579757,
   -0.4830043593,
   2.6876422968,
   2.4833121652,
   -2.9280078772,
   2.2919594633,
   -0.9880290249,
   0.4092359971,
   -0.5376200631,
   0.3326080823,
   -0.7499290237,
   -0.1825027,
   -0.3869712386,
   2.4914857582,
   -0.7021030499,
   2.5326875958,
   -0.1045865367,
   2.6140162382,
   -0.0998637886,
   2.2179546055,
   0.3039349036,
   -3.1304422958,
   2.8767970401,
   -0.7307783784,
   -0.7839481616,
   -0.7991062109,
   -0.7096622113,
   1.8543209329,
   3.0480677714,
   2.026179749,
   -0.6478508232,
   2.7845202646,
   -0.3360773087,
   -2.8693093305,
   -0.2512901193,
   3.1204652735,
   -0.0992725382
  ]
 },
 "p53_conformer_92": {
  "omega": [
   3.059928617,
   3.0550197048,
   -3.022960428,
   3.0958414135,
   -3.0911013584,
   -3.1024755023,
   -3.1386625911,
   -3.0828255305,
   3.03448557,
   -2.9737885089,
   -2.916221201,
   3.1382613089,
   3.1262293429,
   -3.1297326725,
   3.1353018817,
   3.1049154595,
   -3.100865555,
   -2.9024650104,
   -3.0048043037,
   3.130795656,
   3.137253802,
   -3.1335193732,
   3.0731030833,
   3.1057157495,
   -2.9805351195,
   3.0903565659,
   3.0909210649,
   -3.1101268114,
   -3.0561986854,
   -3.1304519577,
   2.9990193697,
   -3.0584572243,
   -3.0490718586,
   2.9356912443,
   3.1200489311,
   -3.1170820104,
   3.1314334756,
   -3.0660005244,
   2.9622490124,
   3.1216634545,
   3.1178675191,
   3.0977060032,
   -3.1374107142,
   -3.1160098743,
   -2.9733779611,
   3.029717894,
   -3.0670148046,
   -3.068948831,
   3.078563502,
   -3.0209551637,
   3.1362376976,
   3.0477576163,
   -3.1136260019,
   -3.0365452884,
   3.0120024335,
   -2.929179546,
   -2.9991042939,
   3.0868391651,
   3.1265857009,
   3.1383474263,
   3.006209382,
   2.9507177555,
   3.0273762827,
   3.0826934936,
   3.1111379146,
   3.0507789766,
   -3.1317146175,
   -3.1052368756,
   2.8143044994,
   -3.0542601756,
   3.0572644423,
   3.0562816735,
   3.1311398294,
   3.0450527451,
   3.1366132174,
   -3.1390124484,
   3.1095695107,
   3.1362465719,
   3.1315610192,
   2.9791136555,
   -3.1410922912,
   -3.0901247291,
   2.9738147723,
   -3.0607583965,
   3.081166049,
   -3.0610806013,
   -3.0765785654,
   -2.9311546468,
   3.0715107999,
   -3.0514811688,
   3.0017246846,
   3.08215742,
   -3.0146825688,
   3.1230207739,
   3.031846565,
   3.1192914298,
   3.0988534181,
   -3.13726405,
   3.0232470204,
   -3.0962307115,
   2.9971694114,
   -3.1188273039,
   -3.1191997235,
   -3.0833594318,
   -3.0515612613,
   -3.0806995231,
   3.123222166,
   -3.0355604145,
   3.0839972277,
   -3.1360381932,
   2.9744809198,
   3.1361781732,
   3.0682905135,
   3.0361957814,
   3.0804670654,
   2.9740762696,
   3.1293838016,
   -3.1253295618,
   -3.1198068244,
   -3.1373193736,
   -3.1034581012,
   3.1181911583,
   3.0701606021,
   3.0831579448,
   -3.1206949482,
   3.0056352889,
   3.0386872962,
   -3.097878596,
   -3.1380610633,
   -2.8605139307,
   -2.913540834,
   3.0283447899,
   3.0283117789,
   -3.1295599533,
   2.9621869046,
   3.0555198815,
   3.0831440379,
   3.0654341658,
   -3.1369784578,
   -3.1413210839,
   3.1373504097,
   3.0426904537,
   -3.1351759651,
   3.0420566822,
   3.1213434904,
   3.0440970028,
   3.1193191602,
   3.0520819467,
   -3.0703519197,
   3.0525391145,
   -3.1327566363,
   3.0166449944,
   -3.0834583836,
   2.9658610332,
   -3.0864004962,
   3.0534426642,
   3.1271576017,
   2.9351178286,
   3.1007841346,
   3.0430150826,
   2.9209777185,
   2.9369302722,
   -3.1141314695,
   -3.0798137939,
   -3.0799771298,
   3.107267078,
   -3.1062025495,
   -2.9948259892,
   3.0961366758,
   3.0648608163,
   3.0400944373,
   3.0293469727,
   3.1192170881,
   2.9179102411,
   3.0042044815,
   3.1304434706,
   3.0955470923,
   3.1255694055,
   3.0489997173,
   3.0795694148,
   -3.1353462506,
   3.127913271,
   3.0860458244,
   -3.1035194593,
   3.1331908806,
   -2.905244564,
   -3.0725167602,
   -3.0344256792,
   3.1086152456,
   -2.979458932,
   -3.1407908588,
   -3.0842127775,
   3.0551476819,
   -3.060870353,
   2.9634548032,
   2.9869097897,
   3.1227962164,
   2.9603025988,
   3.0965274816,
   3.1153755049,
   3.082366392,
   3.0966040858,
   3.0263755962,
   3.0226726308,
   -3.0946030733,
   2.8433125348,
   -3.1026290513,
   -3.0385518893,
   -3.0517896512,
   -3.0433867481,
   -3.0316742082,
   -3.112994044,
   3.074262476,
   3.0167943647,
   3.0289999131,
   -3.0607285742,
   2.9655109026,
   2.9430156532,
   2.9830735311,
   3.0262246889,
   3.0073712303,
   3.0474013445,
   3.0084011395,
   3.123293469,
   -3.07841075,
   2.926475666,
   3.0454741365,
   -3.1186954514,
   3.0381013941,
   3.1382772188,
   2.9464495414,
   3.1039292012,
   3.0807272119,
   2.9383508178,
   3.0907437967,
   -2.8458274054,
   3.070672745,
   3.0291377025,
   3.0734305391,
   3.1108616075,
   -3.0689177112,
   3.0283470363,
   -3.07407025,
   2.9936677223,
   3.0893010414,
   3.0435770048,
   -3.1218060665,
   3.0381253102,
   3.1124217967,
   3.128074255,
   2.9523928047,
   2.9236239699,
   3.0292705742,
   2.9890175256,
   3.0657803132,
   2.8774389733,
   -2.998542343,
   2.9618425237,
   3.1123854887,
   3.1225951367,
   -3.085189434,
   3.066119141,
   -3.0585335442,
   2.9816837831,
   -3.1384730483,
   3.1171189806,
   2.8908368533,
   -3.0634756342,
   3.0887207551,
   3.0983786849,
   3.0943061703,
   2.9713399487,
   3.0467471077,
   -2.993704456,
   -3.0883168436,
   -3.0510521519,
   -3.0488240856,
   -3.1217463952,
   3.0732632392,
   -3.1075297263,
   3.0086449792,
   3.1165759505,
   -3.1111619139,
   3.1087290446,
   3.0264972948,
   3.0435474649,
   3.0684118094,
   3.0276443322,
   3.1025837933,
   3.0704051698,
   3.0514683568,
   3.1414359127,
   3.0297384434,
   3.0815680356,
   -3.1279089003,
   3.114168447,
   -3.126281937,
   -2.9277740174,
   3.1255161272,
   2.9747531584,
   3.1345474813,
   -3.0698307112,
   3.130942049,
   3.1308695535,
   -3.1412786328,
   -3.1214790686,
   -2.9932757953,
   -3.1067457715,
   -2.9403860153,
   -2.8921955897,
   3.0520529456,
   -3.0592088209,
   3.0173658215,
   -2.7047001651,
   -3.0812241851,
   3.1227752882,
   -3.1283979904,
   3.0989872563,
   3.0816755181,
   3.1300295955,
   -3.1391469044,
   -3.0506762304,
   3.1371500254,
   -3.1146810848,
   3.1166851256,
   3.008290635,
   3.0282050954,
   3.0355294342,
   3.0725758302,
   3.0487666741,
   -3.1000799849,
   3.0358756026,
   3.0277876651,
   -3.0403064248,
   3.1414479805,
   3.0884877001,
   3.0285113079,
   3.1107736175,
   3.073167712,
   3.0992599973,
   3.0519682327,
   3.102243556,
   3.0587752284,
   3.1179384689,
   3.0646155718,
   3.0841485509,
   3.0625924034,
   3.0586898947,
   3.0765027053,
   3.0300331485,
   3.0854095203,
   2.9891869074,
   3.094227542,
   -3.0990298991,
   2.9172763611,
   -3.102250927,
   -3.0734880337,
   3.0205501049,
   3.0519204178,
   3.0309908589,
   3.0472744758,
   3.0206228763,
   3.1183617918,
   3.1225565719,
   3.1313935431,
   3.0859526869,
   -3.0745528887,
   -3.0843201737,
   3.0638422698,
   -3.1040566695,
   3.1030988798,
   -3.1282494928,
   3.1284638845,
   3.1404824174,
   -3.0937140396,
   -3.1075251447,
   3.080259292,
   3.063477296,
   3.1172964138,
   -3.1275477867,
   -3.1352326005,
   3.1074249017,
   3.0486981847,
   3.0491149999,
   3.1268976941,
   -3.0792048049,
   -3.1367234097,
   3.023971736,
   -3.0153331177,
   2.8994504713,
   3.0990655826,
   -3.083864138
  ],
  "phi": [
   -2.3087934658,
   -1.1323560299,
   -1.0616228275,
   -1.1556150046,
   -1.2349113302,
   -2.5803786445,
   -1.0620411438,
   -1.498734942,
   -1.8377765697,
   -1.337403178,
   -1.1448637071,
   -1.1630919349,
   -1.0433345996,
   -1.0517370003,
   -1.2735608791,
   -1.1431011178,
   -1.2673616391,
   -1.7787132475,
   -1.1066989936,
   -1.0424308086,
   -1.1850334581,
   -1.0393151069,
   -1.2283363792,
   -1.3514836437,
   -1.081988774,
   -0.9448340202,
   -1.0561644393,
   -1.7151279173,
   0.9010656683,
   -1.896328397,
   -1.8579283577,
   -2.2636576061,
   -1.3154414815,
   -1.5519387219,
   -1.1969113266,
   -2.4780751175,
   -1.158739261,
   -2.0563560012,
   -1.6130893017,
   -2.2759798419,
   -1.3548241031,
   -2.1726379076,
   -1.7962257736,
   -1.9502433565,
   -2.5306831598,
   -1.1229403538,
   -1.4633654179,
   -1.9317639378,
   -1.5644214348,
   -1.136691417,
   -1.1978590921,
   -1.0174696054,
   -1.1403958095,
   -1.2197383431,
   -0.9307672905,
   -2.5141997686,
   -1.0698068173,
   2.5753789494,
   -1.3359944719,
   -0.973434931,
   -1.8234439258,
   -1.3238160403,
   -1.0710314289,
   -2.0419901131,
   -1.2245267938,
   -1.1949342968,
   -0.8867818386,
   -1.028320038,
   -1.066807419,
   -1.1995095488,
   -1.144405019,
   -2.0490762218,
   -2.7265964271,
   -1.3031958707,
   -1.5528400642,
   -1.1902772379,
   -1.2810937312,
   -1.1113912457,
   -1.3610322867,
   -1.8552429821,
   -0.9338097956,
   -0.9198793263,
   -1.3007830977,
   -1.2403647457,
   -2.5520893196,
   -1.4054509209,
   -2.2143938822,
   -1.2086436215,
   -1.7664894602,
   -2.2300359292,
   -1.2280909031,
   -1.6971250533,
   -1.1549439376,
   -1.1301239744,
   -1.6687509041,
   -1.8126841186,
   -1.1170071638,
   -1.1749334098,
   -1.6552755413,
   -1.2061129407,
   -0.9662325177,
   -2.5246817464,
   -1.2044845636,
   1.0976141375,
   -1.1922880038,
   -1.7598971533,
   1.1990928417,
   -1.0213091625,
   -2.4988207097,
   -1.8192188073,
   -2.1141782444,
   -2.4047731134,
   -1.1323648763,
   -1.257983612,
   -1.8243912255,
   -1.1580929253,
   -1.9699919141,
   -0.9491993418,
   -1.0831851692,
   -1.4447635487,
   -1.2227599198,
   -1.4976782569,
   -2.5137699441,
   -2.6749458358,
   -1.9165760159,
   -1.7569880419,
   -1.0799673315,
   -1.1300808558,
   -1.6737006675,
   0.7834189777,
   -2.3901432774,
   -1.6268462832,
   -1.9619799044,
   -2.4564014793,
   -1.4172116463,
   -0.9074606415,
   0.9930586095,
   -1.4440497514,
   -1.0827129692,
   -2.1128490281,
   -1.2661509975,
   -2.1327410441,
   -1.5671597836,
   -1.7772663779,
   -2.049998572,
   -2.4173858424,
   -1.5074897545,
   -2.527646398,
   -1.1525934837,
   -1.0661138283,
   -1.0924783557,
   -0.9440939209,
   1.5239818946,
   -1.0265458574,
   -2.2480232144,
   -2.0490805434,
   -1.9325371626,
   -1.9852182415,
   -2.4378899175,
   -1.6828777688,
   -2.2942651843,
   -1.2451947932,
   -1.3733071391,
   -1.3300166741,
   -0.8773987803,
   -1.0472389359,
   -2.0611609377,
   -1.1005491509,
   -1.3430705544,
   -1.30318729,
   -1.4243686875,
   -1.3461516624,
   -2.2508918031,
   -1.1964296874,
   -1.2355602494,
   -0.9777922248,
   -1.1994464545,
   -1.2972351586,
   -1.0884346249,
   -1.4092424424,
   -1.1011185507,
   -1.8714614688,
   -1.2901085129,
   -1.1041742073,
   -1.1582785979,
   0.9951423969,
   -1.4895679177,
   -1.8401466694,
   -1.0505348425,
   -1.0930591882,
   -1.4012635529,
   -1.3356309248,
   -1.2232430141,
   -1.7228805882,
   -2.0376642316,
   -1.9819911711,
   -1.5641780373,
   1.2433226749,
   -2.1608293183,
   -1.3565560528,
   -1.5641669713,
   -1.2476823193,
   -2.0395624885,
   -1.6543309664,
   -2.0234220749,
   -1.7439541471,
   -1.1813597573,
   -1.1986560852,
   -1.6904091609,
   -1.8515330343,
   1.0071756187,
   -1.3974652199,
   -1.4745955857,
   -2.4256768256,
   -2.1605616362,
   -2.2279098087,
   -2.214629621,
   -1.0178893783,
   -1.1943119019,
   -1.9842347605,
   -1.0292327261,
   -0.9528332558,
   -1.047143644,
   -1.0316908162,
   1.7136040694,
   -1.780946356,
   -1.8068393508,
   -2.4616727014,
   -1.7948438909,
   -1.8169118647,
   -1.8603933396,
   -1.6699826138,
   -1.7653295518,
   -2.2115983925,
   -1.929935549,
   -1.649298208,
   -2.6824115434,
   -1.1727436465,
   -1.0445243713,
   -1.5227580793,
   -1.096083467,
   -1.1349120529,
   1.3186722497,
   -2.0569728679,
   -1.1121873249,
   0.8432568582,
   1.1166644131,
   -1.3600353467,
   -1.1132224452,
   -2.058342324,
   -1.9283388504,
   -1.6393084415,
   -1.6591189785,
   -1.9007253307,
   -2.0000578301,
   -1.6400419209,
   -2.2243154516,
   -1.300602984,
   -1.0958431478,
   -1.6889848669,
   1.4627260817,
   -1.3161957548,
   -1.2658167768,
   -1.7121901704,
   -2.9359231352,
   -2.6263470706,
   -2.5893139199,
   -2.71575787,
   -2.5321969047,
   -1.3511955756,
   -2.2285153052,
   -2.1771369469,
   -1.5670804629,
   -2.577764041,
   -1.1847297066,
   -2.2419654717,
   -0.9053404725,
   -1.1209611875,
   -1.2756609978,
   -1.139759088,
   -0.9495104742,
   -1.0061356849,
   -1.2014039058,
   -1.2390975199,
   -1.1286730839,
   -1.0954452887,
   -1.093366163,
   -1.1104965454,
   -1.1059811876,
   -1.0587176782,
   -2.7615938434,
   2.8283249938,
   -1.5429514401,
   -0.9262432704,
   -1.1325263047,
   -1.1447296758,
   -1.493403544,
   -2.4345016567,
   -1.313114075,
   -1.028364964,
   2.8667974101,
   -1.1577020247,
   -1.1207520438,
   -1.0910483546,
   -1.2685369954,
   -1.3912556322,
   -2.264546293,
   -1.1909387407,
   -1.0125322366,
   -2.6491381887,
   -2.2810602986,
   -2.7977264969,
   -1.1736772335,
   -1.6371921934,
   -1.1997687359,
   -2.0365543717,
   -1.1992199038,
   0.7239298685,
   -2.2500374569,
   -0.9520743422,
   -0.8611219633,
   -2.2717852887,
   -1.7181615436,
   -1.7650838866,
   -1.2669831541,
   -1.3580110765,
   -1.7761886324,
   -1.5543858096,
   -1.7620858304,
   -1.4438453097,
   -2.0364302724,
   -1.4834121059,
   1.6759198515,
   -1.1122020459,
   -1.0219977126,
   -1.1268380294,
   -1.029825625,
   -1.0532194537,
   -1.0675929644,
   -1.1802059154,
   -1.0986829705,
   -1.0317197644,
   -1.0722231802,
   -1.1068300847,
   -1.0381184953,
   -1.1730216261,
   -1.1670650692,
   -1.0211488829,
   -1.176319859,
   -1.1441841316,
   -1.188506968,
   -1.0254303886,
   -1.3916477503,
   -1.2886212325,
   1.2346016743,
   -1.5062786584,
   -2.399616832,
   -1.0137942878,
   -2.21321326,
   -2.7464660535,
   -1.4040753981,
   -1.0857523219,
   -1.1813235584,
   -0.9661872263,
   0.9389205181,
   -1.2526505367,
   -2.6742605387,
   -1.1110894568,
   -1.0328515892,
   -1.1448062466,
   -1.5579543058,
   -1.0059402294,
   1.2065103491,
   -1.455746857,
   -0.9983219186,
   -1.3309805947,
   -1.0721068952,
   -1.0991238896,
   -1.0873256333,
   -0.9872586805,
   -1.0996889677,
   -1.1356286672,
   -1.1173605824,
   -1.013744663,
   -1.0664207659,
   -1.0709707914,
   -2.6938382888,
   1.9755011638,
   -1.0942785554,
   -1.6972346422,
   -2.7306210944,
   -1.0299981377
  ],
  "psi": [
   2.4765986531,
   2.7909744887,
   2.6937426077,
   2.5888350436,
   -0.6607850217,
   -0.6974785741,
   1.3621336261,
   -0.4638590081,
   2.6618334516,
   0.0360534944,
   -0.7899460353,
   -0.6482385383,
   -0.6412522973,
   -0.7432124256,
   -0.619583724,
   -0.6670462881,
   -0.6479283017,
   -0.7817762625,
   -0.2951180678,
   -0.4768859828,
   -0.807257741,
   -0.876168303,
   -0.7869033564,
   -0.2394697244,
   -0.2215690422,
   -0.7673785264,
   -0.6825367027,
   -0.5511009327,
   0.0761103688,
   0.7091284145,
   2.218551646,
   1.9242698482,
   2.6697651588,
   2.5760228325,
   2.402167875,
   2.440688945,
   2.6975237844,
   -0.3124367499,
   2.5343430551,
   1.3943910901,
   0.5297976941,
   2.4027702904,
   1.9855963437,
   2.4094146305,
   2.2221877058,
   2.5477048392,
   -0.2794302658,
   -0.3089402891,
   2.6196239216,
   -0.2408350515,
   -0.4656180023,
   -0.2514010298,
   -0.7650376923,
   -0.7443353597,
   2.6435921159,
   2.0623327154,
   1.2040364958,
   -0.6447040306,
   3.0456592333,
   2.8705905781,
   -0.4915178436,
   2.7837816793,
   2.6583069227,
   2.7775563428,
   2.5291929503,
   2.4475362815,
   2.4433860693,
   -0.7404876137,
   -0.6555517367,
   2.4236382887,
   2.748988649,
   2.6653271462,
   2.5779972258,
   2.6160721785,
   1.8975851364,
   2.0100953458,
   2.7253657049,
   2.8468008575,
   2.5154683014,
   2.9840186251,
   2.0378685106,
   2.5675983411,
   -0.6364189979,
   2.7954661682,
   -0.3963786068,
   2.6821697821,
   2.7321662329,
   1.3218860022,
   -0.2265764101,
   0.0818880829,
   2.7229490379,
   2.7463305229,
   2.2397012867,
   -0.4595762506,
   -0.3774479257,
   -0.9776654786,
   2.0763301959,
   2.5008142,
   2.288532085,
   0.1045198446,
   2.1024936936,
   2.2514418801,
   1.8163381402,
   -0.4612513712,
   -2.9797127363,
   -0.3157180886,
   0.0682114097,
   0.4992873927,
   2.0468170201,
   2.8027892764,
   2.4610393958,
   2.7400572193,
   2.5116355315,
   2.361838831,
   1.7400846637,
   2.5382428294,
   -3.1002908695,
   0.2777671998,
   2.7142662126,
   -0.4255945703,
   -0.135185354,
   2.2369914385,
   -0.4849349869,
   2.4222571682,
   2.4583475897,
   2.3542543967,
   1.934609227,
   -0.6748081162,
   -0.5974511323,
   -0.1295775534,
   0.8702131189,
   2.2103668864,
   2.3031530379,
   2.1451838316,
   2.77368357,
   2.7558750383,
   2.2692377627,
   0.1682596158,
   2.5848873966,
   2.243743091,
   1.6790895015,
   2.2142751305,
   2.1282602478,
   2.3068107754,
   2.207327603,
   2.3544344178,
   2.5340690975,
   -0.374363246,
   2.5648421705,
   2.121128671,
   2.818457146,
   2.6951748502,
   2.4177510793,
   0.0584374707,
   2.5007593558,
   2.6722086192,
   2.101996203,
   2.4012453167,
   2.3323056336,
   2.4044660873,
   2.4367107831,
   2.7249583109,
   2.4863312762,
   -0.6043250134,
   2.307845975,
   -0.7704955713,
   -0.3471946304,
   -0.0222126697,
   -0.4918800414,
   -0.306277277,
   2.5698377535,
   2.3041693434,
   2.0469029022,
   2.8504094519,
   2.7641578414,
   2.7049907243,
   -0.4710802554,
   -0.8709468417,
   -0.5455215806,
   -0.6504154726,
   -0.218346203,
   -0.8800536951,
   2.1792032138,
   -3.1346215004,
   -0.2122873682,
   -2.9490406035,
   -2.8925291029,
   -0.5354938555,
   2.1553699191,
   2.4387048858,
   -0.3469080541,
   -0.290505137,
   2.175144185,
   -0.7568670979,
   2.2192730963,
   2.7915086876,
   2.2477609517,
   2.5082114557,
   0.1780697194,
   1.9257383699,
   -0.2308914484,
   0.280895532,
   2.338924669,
   2.1453580621,
   2.1095274057,
   2.2096559753,
   1.8662262247,
   2.146826884,
   -0.3730599328,
   -0.6720112786,
   -0.2310291803,
   0.2564979108,
   2.3524769068,
   2.3198036351,
   2.7631477693,
   2.369396827,
   2.3741504314,
   2.6136520157,
   2.4216268767,
   2.280473509,
   2.2692823426,
   2.6901665034,
   2.5218819952,
   2.6852661518,
   2.0566004393,
   -0.1063289547,
   2.6471853554,
   -0.0741861058,
   2.7230413744,
   2.2983902878,
   2.2330612301,
   2.3072236547,
   1.9510198853,
   2.6726680263,
   2.4798337332,
   2.0289885308,
   0.2939704835,
   2.4342749336,
   2.5371964616,
   -0.4179688983,
   -0.055782935,
   2.1650346622,
   2.4770572576,
   -0.0714380296,
   -2.0380721328,
   -0.5649809727,
   0.9046907791,
   0.1341822568,
   2.1699101354,
   2.4984634553,
   2.6347920613,
   2.3065060821,
   2.0747262704,
   2.2061351869,
   2.1499968596,
   2.3869709387,
   2.1334753885,
   2.594581533,
   -3.1106898687,
   -0.3363933358,
   -0.0180504236,
   0.1847771551,
   2.5047401047,
   2.0452862284,
   -0.493191935,
   2.744870922,
   2.4088615837,
   3.0016787632,
   2.6997647579,
   2.6360430533,
   2.5576017887,
   2.3347857522,
   1.9495204555,
   1.9451716722,
   2.7718639801,
   -0.5529465817,
   1.299497431,
   -0.8257510684,
   -0.5696356818,
   -0.8243574623,
   -0.7460683705,
   -0.9554168261,
   -0.6909994435,
   -0.7701086555,
   -0.6530956969,
   -0.7350356082,
   -0.7460430609,
   -0.6868133634,
   -0.7318141583,
   -0.8271280147,
   -0.5322453537,
   2.9225102105,
   3.0612475709,
   2.9285147874,
   -0.6811599036,
   -0.6605444775,
   -0.7300276777,
   -0.700428849,
   2.2799817244,
   2.908376147,
   2.5861500192,
   -3.1053201198,
   -0.317147248,
   -0.7220663317,
   -0.7370332201,
   -0.5436134225,
   -0.4045308204,
   2.6885658072,
   2.7886540905,
   -0.8315271832,
   0.6631012705,
   2.3070980567,
   2.9708884092,
   -2.5972898904,
   2.1649468914,
   -0.6208303602,
   2.1534109019,
   2.6015196653,
   0.7840504764,
   2.7448501873,
   2.471415516,
   2.5351397173,
   2.0342172569,
   2.0728796321,
   0.1237076324,
   2.2111501811,
   2.1459322478,
   2.4446904181,
   2.0275914391,
   2.0580087914,
   2.0474096388,
   2.1658618744,
   2.1878937147,
   2.3928478891,
   -0.9048901382,
   -0.6874626905,
   -0.7668553834,
   -0.7988644649,
   -0.7626523554,
   -0.8100561996,
   -0.619705655,
   -0.8686819055,
   -0.7678763676,
   -0.7824841767,
   -0.8040667254,
   -0.6924309147,
   -0.6675570724,
   -0.8337212812,
   -0.6770704698,
   -0.6440346443,
   -0.7335261398,
   -0.6300989642,
   -0.6538801205,
   -0.6957730675,
   2.3124471236,
   0.4412779007,
   -0.4850274883,
   2.6860439637,
   2.4832260354,
   3.1372609053,
   2.9949558789,
   2.8894423864,
   -0.51758696,
   -0.6976622914,
   2.1986751787,
   0.4999437753,
   2.6447272292,
   2.1812504783,
   -0.6662358137,
   -0.7134438395,
   -0.3906658914,
   0.0554948881,
   2.4906980094,
   0.0539410915,
   2.1902646854,
   -0.8348570942,
   -0.4275200354,
   -0.4709178001,
   -0.7312632536,
   -0.7827271876,
   -0.7996253152,
   -0.710380247,
   -0.6507228856,
   -0.6937695008,
   -0.8658319433,
   -0.6911658394,
   -0.7169113278,
   2.6875663528,
   -2.91851977,
   2.2904038063,
   1.8055333434,
   3.0204814656
  ]
 },
 "p53_conformer_93": {
  "omega": [
   3.0594457901,
   3.0556144135,
   -3.0207531516,
   2.8769520657,
   3.0048234123,
   -2.9807557941,
   -3.1221182816,
   3.0474372158,
   2.8272536738,
   -3.0005123974,
   3.0334544898,
   3.1204956895,
   3.1174888557,
   3.0227734466,
   3.0531256165,
   3.0874301977,
   -3.1233148105,
   3.1052469404,
   3.1215123317,
   -3.0810723944,
   -3.0700620968,
   -3.0984037342,
   3.0261297898,
   -3.053510176,
   2.9335096782,
   -2.9926751508,
   -3.0442543925,
   3.1347393511,
   3.1384292106,
   3.0848639363,
   2.9987072466,
   -3.0586719237,
   -3.0491973218,
   2.9357470412,
   3.1193658631,
   -3.0801050717,
   3.0684799377,
   -3.0081885844,
   -3.0360518154,
   -3.1015879369,
   3.1221601388,
   3.0847404442,
   -2.9646591173,
   -3.1164460923,
   3.1238874902,
   3.0715299398,
   -3.1055903658,
   3.0632989556,
   3.1135840569,
   3.0065409528,
   -2.8746464747,
   2.7608803496,
   2.859047815,
   3.069844428,
   -2.9866850433,
   2.9659260765,
   -2.9323493807,
   -2.9449168398,
   3.0810937613,
   3.0190915594,
   3.0352884789,
   -3.1336320213,
   3.1394356505,
   3.0685732842,
   -3.0754718964,
   -3.0236618597,
   3.1393210797,
   -3.0425596879,
   -2.8071666971,
   -3.1198058783,
   3.1063541232,
   2.8975136819,
   -3.1095327517,
   2.9780110749,
   2.9352447094,
   -3.1294965766,
   2.9684111799,
   -3.0162878079,
   -3.1183880604,
   3.0588292049,
   3.1097132612,
   3.1117673043,
   3.0378630416,
   3.1342401373,
   2.9870703584,
   3.1310220856,
   -3.0267642534,
   3.0567812604,
   3.1272847975,
   -3.0414727491,
   -0.0903451044,
   3.0284837286,
   -3.0580945611,
   3.0088217289,
   -3.0932974747,
   2.9734907951,
   3.0988534181,
   -3.13726405,
   3.0232470204,
   -3.0962307115,
   2.9971694114,
   -3.1188273039,
   -3.1191997235,
   -3.0833594318,
   -3.0515612613,
   -3.0806995231,
   3.123222166,
   -3.0355604145,
   3.0839972277,
   -3.1360381932,
   2.9744809198,
   3.1361781732,
   3.0682905135,
   3.0361957814,
   3.0804670654,
   2.9740762696,
   3.1293838016,
   -3.1253295618,
   -3.1198068244,
   -3.1373193736,
   -3.1034581012,
   3.1181911583,
   3.0701606021,
   3.0831579448,
   -3.1206949482,
   3.0056352889,
   3.0386872962,
   -3.097878596,
   -3.1380610633,
   -2.8605139307,
   -2.913540834,
   3.0283447899,
   3.0283117789,
   -3.1295599533,
   2.9621869046,
   3.0555198815,
   3.0831440379,
   3.0654341658,
   -3.1369784578,
   -3.1413210839,
   3.1373504097,
   3.0426904537,
   -3.1351759651,
   3.0420566822,
   3.1213434904,
   3.0440970028,
   3.1193191602,
   3.0520819467,
   -3.0703519197,
   3.0525391145,
   -3.1327566363,
   3.0166449944,
   -3.0834583836,
   2.9658610332,
   -3.0864004962,
   3.0534426642,
   3.1271576017,
   2.9351178286,
   3.1007841346,
   3.0430150826,
   2.9209777185,
   2.9369302722,
   -3.1141314695,
   -3.0798137939,
   -3.0799771298,
   3.107267078,
   -3.1062025495,
   -2.9948259892,
   3.0961366758,
   3.0648608163,
   3.0400944373,
   3.0293469727,
   3.1192170881,
   2.9179102411,
   3.0042044815,
   3.1304434706,
   3.0955470923,
   3.1255694055,
   3.0489997173,
   3.0795694148,
   -3.1349089602,
   3.0670448012,
   3.1139278923,
   -3.1371889137,
   -2.9124513926,
   3.1149025676,
   3.0339456361,
   -3.0344256792,
   3.1086152456,
   -2.979458932,
   -3.1407908588,
   -3.0842127775,
   3.0551476819,
   -3.060870353,
   2.9634548032,
   2.9869097897,
   3.1227962164,
   2.9603025988,
   3.0965274816,
   3.1153755049,
   3.082366392,
   3.0966040858,
   3.0263755962,
   3.0226726308,
   -3.0946030733,
   2.8433125348,
   -3.1026290513,
   -3.0385518893,
   -3.0517896512,
   -3.0433867481,
   -3.0316742082,
   -3.112994044,
   3.074262476,
   3.0167943647,
   3.0289999131,
   -3.0607285742,
   2.9655109026,
   2.9430156532,
   2.9830735311,
   3.0262246889,
   3.0073712303,
   3.0474013445,
   3.0084011395,
   3.123293469,
   -3.07841075,
   2.926475666,
   3.0454741365,
   -3.1186954514,
   3.0381013941,
   3.1382772188,
   2.9464495414,
   3.1039292012,
   3.0807272119,
   2.9383508178,
   3.0907437967,
   -2.8458274054,
   3.070672745,
   3.0291377025,
   3.0734305391,
   3.1108616075,
   -3.0689177112,
   3.0283470363,
   -3.07407025,
   2.9936677223,
   3.0893010414,
   3.0435770048,
   -3.1218060665,
   3.0381253102,
   3.1124217967,
   3.128074255,
   2.9523928047,
   2.9236239699,
   3.0292705742,
   2.9890175256,
   3.0657803132,
   2.8774389733,
   -2.998542343,
   2.9618425237,
   3.1123854887,
   3.1225951367,
   -3.085189434,
   3.066119141,
   -3.0585335442,
   2.9816837831,
   -3.1384730483,
   3.1171189806,
   2.8908368533,
   -3.0634756342,
   3.0887207551,
   3.0983786849,
   3.0943061703,
   2.9713399487,
   3.0467471077,
   -2.993704456,
   -3.0883168436,
   -3.0510521519,
   -3.0488240856,
   -3.1217463952,
   3.0732632392,
   -3.1075297263,
   3.0086449792,
   3.1165759505,
   -3.1111619139,
   3.1087290446,
   3.0264972948,
   3.0435474649,
   3.0684118094,
   3.0276443322,
   3.1025837933,
   3.0704051698,
   3.0510467167,
   2.9919478496,
   -3.0973718897,
   -3.0206335428,
   -3.1360837318,
   3.0412434045,
   3.1245731454,
   -3.0777877243,
   3.1363694738,
   -3.1290402151,
   -3.0690563913,
   -3.0939562429,
   -3.0837283948,
   3.0348324425,
   3.0037924625,
   2.918351443,
   -2.9931721693,
   -3.1067383601,
   -2.9403080763,
   -2.8928115332,
   3.0123075952,
   2.9251017221,
   -3.0710031445,
   2.9396441376,
   -0.1753505569,
   3.0505769426,
   -3.1161591152,
   3.0815475676,
   3.1155654867,
   -3.1143734728,
   3.1240084368,
   -2.8808902183,
   2.8706280858,
   3.0778511961,
   3.1166851256,
   3.008290635,
   3.0282050954,
   3.0355294342,
   3.0725758302,
   3.0487666741,
   -3.1000799849,
   3.0358756026,
   3.0277876651,
   -3.0403064248,
   3.1414479805,
   3.0884877001,
   3.0285113079,
   3.1107736175,
   3.073167712,
   3.0992599973,
   3.0519682327,
   3.102243556,
   3.0587752284,
   3.1179384689,
   3.0646155718,
   3.0841485509,
   3.0625924034,
   3.0586898947,
   3.0765027053,
   3.0300331485,
   3.0854095203,
   2.9891869074,
   3.094227542,
   -3.0985544406,
   3.1388520448,
   3.1099109368,
   2.9505879199,
   -3.0684661042,
   -3.0669611289,
   -3.0101486249,
   3.1301897077,
   3.1250681815,
   2.9172479911,
   -3.0735464715,
   -3.0098345122,
   2.8647024899,
   3.1208115726,
   3.1286280287,
   -3.1321044182,
   3.0965047094,
   -3.1251469289,
   3.0912372046,
   -3.0999517369,
   3.028078274,
   -2.9430009579,
   -3.0165713879,
   3.1291136216,
   -3.0936893019,
   2.8757189465,
   -3.0436597108,
   -3.0423783459,
   -2.891918827,
   2.9625814712,
   3.0652700134,
   3.0383607338,
   -3.0402991659,
   2.9157106739,
   3.0060516213,
   0.086079648,
   -3.0835248616,
   -3.110970635,
   3.120848497
  ],
  "phi": [
   -2.307495045,
   -1.1337918686,
   -1.0616273564,
   -1.9891693751,
   -2.2184406664,
   -1.8011209464,
   -0.9624206311,
   -1.2188093655,
   -1.282628455,
   -1.799905365,
   -1.1157177186,
   -1.2080873346,
   -1.9184447865,
   -2.4177441155,
   -1.0781058303,
   -1.2525432573,
   -1.1119426718,
   -1.206833489,
   -2.5969322117,
   -2.0604872945,
   -2.3095629737,
   -2.6849105167,
   -1.3302386061,
   -1.3990078719,
   -1.0875465151,
   -1.4385647576,
   -2.3990257155,
   -1.8006275029,
   -2.2778430251,
   -1.986599594,
   -1.8562784001,
   -2.2639879739,
   -1.3163412622,
   -1.5526665294,
   -1.1948697124,
   -1.3056409998,
   -1.5539511681,
   -0.8920453027,
   -1.7522251314,
   -1.0397130617,
   -1.0159266538,
   -1.0504593305,
   -1.4976148945,
   -1.0085941496,
   -2.8098303556,
   -1.0717906879,
   -1.1764860497,
   -1.1136341423,
   -1.172371855,
   -1.0941487792,
   -2.1629632772,
   -1.8111399166,
   -1.165041891,
   -2.2818845615,
   -1.3833549565,
   -1.1171119439,
   -1.2235392846,
   -1.8440181222,
   -1.3776269209,
   -0.9519100367,
   -1.1244570365,
   -1.2008621547,
   -1.2885884433,
   -1.7299068484,
   -1.2093644387,
   -0.9942582498,
   -1.3441055956,
   -1.1863631707,
   -1.4545404427,
   -0.9333430018,
   -0.9822176835,
   -1.9245913471,
   -0.9016719165,
   -0.9454304815,
   -1.157628298,
   -1.0962891529,
   -1.0305016325,
   -2.4442592782,
   -1.0383208025,
   -1.4743706394,
   -1.0631232139,
   -2.356106833,
   -1.1304337742,
   -0.99614622,
   -2.5819776121,
   -1.3481589994,
   -1.7577845131,
   -1.0123506598,
   -2.1231120064,
   -2.5388339085,
   -1.2859894874,
   -1.3751965855,
   -1.1784552234,
   -1.0362589295,
   -1.3261631537,
   -1.8126841186,
   -1.1170071638,
   -1.1749334098,
   -1.6552755413,
   -1.2061129407,
   -0.9662325177,
   -2.5246817464,
   -1.2044845636,
   1.0976141375,
   -1.1922880038,
   -1.7598971533,
   1.1990928417,
   -1.0213091625,
   -2.4988207097,
   -1.8192188073,
   -2.1141782444,
   -2.4047731134,
   -1.1323648763,
   -1.257983612,
   -1.8243912255,
   -1.1580929253,
   -1.9699919141,
   -0.9491993418,
   -1.0831851692,
   -1.4447635487,
   -1.2227599198,
   -1.4976782569,
   -2.5137699441,
   -2.6749458358,
   -1.9165760159,
   -1.7569880419,
   -1.0799673315,
   -1.1300808558,
   -1.6737006675,
   0.7834189777,
   -2.3901432774,
   -1.6268462832,
   -1.9619799044,
   -2.4564014793,
   -1.4172116463,
   -0.9074606415,
   0.9930586095,
   -1.4440497514,
   -1.0827129692,
   -2.1128490281,
   -1.2661509975,
   -2.1327410441,
   -1.5671597836,
   -1.7772663779,
   -2.049998572,
   -2.4173858424,
   -1.5074897545,
   -2.527646398,
   -1.1525934837,
   -1.0661138283,
   -1.0924783557,
   -0.9440939209,
   1.5239818946,
   -1.0265458574,
   -2.2480232144,
   -2.0490805434,
   -1.9325371626,
   -1.9852182415,
   -2.4378899175,
   -1.6828777688,
   -2.2942651843,
   -1.2451947932,
   -1.3733071391,
   -1.3300166741,
   -0.8773987803,
   -1.0472389359,
   -2.0611609377,
   -1.1005491509,
   -1.3430705544,
   -1.30318729,
   -1.4243686875,
   -1.3461516624,
   -2.2508918031,
   -1.1964296874,
   -1.2355602494,
   -0.9777922248,
   -1.1994464545,
   -1.2972351586,
   -1.0884346249,
   -1.4092424424,
   -1.477395141,
   -1.2004204516,
   -1.5670718607,
   -1.2789379718,
   2.797850259,
   -1.6410616825,
   -1.4895679177,
   -1.8401466694,
   -1.0505348425,
   -1.0930591882,
   -1.4012635529,
   -1.3356309248,
   -1.2232430141,
   -1.7228805882,
   -2.0376642316,
   -1.9819911711,
   -1.5641780373,
   1.2433226749,
   -2.1608293183,
   -1.3565560528,
   -1.5641669713,
   -1.2476823193,
   -2.0395624885,
   -1.6543309664,
   -2.0234220749,
   -1.7439541471,
   -1.1813597573,
   -1.1986560852,
   -1.6904091609,
   -1.8515330343,
   1.0071756187,
   -1.3974652199,
   -1.4745955857,
   -2.4256768256,
   -2.1605616362,
   -2.2279098087,
   -2.214629621,
   -1.0178893783,
   -1.1943119019,
   -1.9842347605,
   -1.0292327261,
   -0.9528332558,
   -1.047143644,
   -1.0316908162,
   1.7136040694,
   -1.780946356,
   -1.8068393508,
   -2.4616727014,
   -1.7948438909,
   -1.8169118647,
   -1.8603933396,
   -1.6699826138,
   -1.7653295518,
   -2.2115983925,
   -1.929935549,
   -1.649298208,
   -2.6824115434,
   -1.1727436465,
   -1.0445243713,
   -1.5227580793,
   -1.096083467,
   -1.1349120529,
   1.3186722497,
   -2.0569728679,
   -1.1121873249,
   0.8432568582,
   1.1166644131,
   -1.3600353467,
   -1.1132224452,
   -2.058342324,
   -1.9283388504,
   -1.6393084415,
   -1.6591189785,
   -1.9007253307,
   -2.0000578301,
   -1.6400419209,
   -2.2243154516,
   -1.300602984,
   -1.0958431478,
   -1.6889848669,
   1.4627260817,
   -1.3161957548,
   -1.2658167768,
   -1.7121901704,
   -2.9359231352,
   -2.6263470706,
   -2.5893139199,
   -2.71575787,
   -2.5321969047,
   -1.3511955756,
   -2.2285153052,
   -2.1771369469,
   -1.5670804629,
   -2.577764041,
   -1.1847297066,
   -2.2419654717,
   -0.9053404725,
   -1.1209611875,
   -1.2756609978,
   -1.139759088,
   -0.9495104742,
   -1.0061356849,
   -1.2014039058,
   -1.2390975199,
   -1.1286730839,
   -1.0954452887,
   -1.093366163,
   -1.1104965454,
   -1.1059811876,
   -1.0587176782,
   -2.2135485931,
   -2.3316865961,
   -1.5363212371,
   -0.968806021,
   -1.7718604381,
   -0.8867369278,
   1.2860521535,
   -2.0851725498,
   -1.1550852429,
   -1.1372086351,
   1.553899685,
   -1.1468932527,
   -1.5756458875,
   -1.1694622484,
   -0.8683622931,
   -1.7208719451,
   -2.2640474611,
   -1.1917517129,
   -1.0143658958,
   -2.6488509922,
   -1.7627455317,
   -2.813767491,
   -2.6869571708,
   -2.5942321768,
   -1.3496226264,
   -0.9707849558,
   -1.3711213108,
   -2.7957623528,
   -2.1190205414,
   -1.7189223006,
   -1.3201378311,
   -1.9334365702,
   1.028820906,
   -1.7650838866,
   -1.2669831541,
   -1.3580110765,
   -1.7761886324,
   -1.5543858096,
   -1.7620858304,
   -1.4438453097,
   -2.0364302724,
   -1.4834121059,
   1.6759198515,
   -1.1122020459,
   -1.0219977126,
   -1.1268380294,
   -1.029825625,
   -1.0532194537,
   -1.0675929644,
   -1.1802059154,
   -1.0986829705,
   -1.0317197644,
   -1.0722231802,
   -1.1068300847,
   -1.0381184953,
   -1.1730216261,
   -1.1670650692,
   -1.0211488829,
   -1.176319859,
   -1.1441841316,
   -1.188506968,
   -1.0254303886,
   -1.3916477503,
   -1.1357716549,
   -1.1748141506,
   -1.248170254,
   -1.0818887619,
   -1.0648749705,
   1.1149941494,
   -0.5980214333,
   -0.3861770612,
   -2.3055081852,
   -1.4705184839,
   -2.7617892989,
   -2.4100181669,
   -2.522047708,
   -1.230512273,
   -1.0403534815,
   -1.4679069155,
   -2.3384819109,
   -2.4887990805,
   -2.5269521575,
   1.125586504,
   -2.1971886807,
   -1.175083964,
   -2.1406003779,
   -1.064637138,
   -2.3770219433,
   -1.1684503746,
   -1.0502358189,
   -1.3759835361,
   -2.6338014263,
   -2.3886910987,
   -2.6179663117,
   -2.5471675298,
   -2.4495391066,
   -1.2305395676,
   -1.1678411861,
   -1.5379193216,
   -1.4360004567,
   1.1204066237,
   -1.0495227882
  ],
  "psi": [
   2.4750484219,
   2.7907731657,
   2.6929833037,
   2.5896476454,
   2.4590613,
   2.2197271015,
   2.9604087583,
   -0.4851064831,
   -0.3648361332,
   2.2131108156,
   2.0558625939,
   2.7048151877,
   2.8696894313,
   2.4712377141,
   2.1229911714,
   -0.4688312648,
   -0.7687929253,
   -0.7548774149,
   -0.8008076799,
   2.9259274309,
   1.838983218,
   2.874316558,
   2.6179895358,
   2.7188224781,
   -0.1041047421,
   2.7299855334,
   -0.2862675146,
   2.4391035844,
   0.481921913,
   2.8680920979,
   2.2523223598,
   1.9250173416,
   2.6702976225,
   2.5774299126,
   2.4006861591,
   2.440256565,
   -0.1040682819,
   0.0020713108,
   -0.8622012069,
   0.3736885086,
   -0.5379412473,
   -0.701088794,
   -0.6835161795,
   -0.4121618594,
   -0.7693559626,
   2.8702041031,
   -0.5569924947,
   -0.6456399833,
   -0.7190085934,
   -0.7086479859,
   -0.654143433,
   2.1393237324,
   -1.1516098866,
   2.55779448,
   -1.4839022345,
   2.2228482974,
   2.3175412319,
   -0.4442064146,
   2.8257980564,
   2.6410482845,
   -0.5364927787,
   2.4854246805,
   2.5063581653,
   1.3170173886,
   0.048479607,
   -0.7896518222,
   -0.5682020445,
   -0.3108506706,
   -0.739824062,
   -0.5966478918,
   2.2707056792,
   2.5717075844,
   2.038457047,
   2.308598345,
   2.5042733173,
   2.5500776029,
   2.5646795364,
   2.8089798042,
   2.9029491226,
   2.5897208348,
   2.1411859423,
   2.0029391611,
   2.6255397807,
   2.1947076167,
   2.3025001273,
   2.3514514181,
   2.3885404505,
   2.1477531525,
   2.4896095178,
   -0.3249510042,
   2.492477826,
   -0.4258382645,
   2.2299040358,
   2.4816988839,
   -0.6464748663,
   -0.5946876524,
   2.0763301959,
   2.5008142,
   2.288532085,
   0.1045198446,
   2.1024936936,
   2.2514418801,
   1.8163381402,
   -0.4612513712,
   -2.9797127363,
   -0.3157180886,
   0.0682114097,
   0.4992873927,
   2.0468170201,
   2.8027892764,
   2.4610393958,
   2.7400572193,
   2.5116355315,
   2.361838831,
   1.7400846637,
   2.5382428294,
   -3.1002908695,
   0.2777671998,
   2.7142662126,
   -0.4255945703,
   -0.135185354,
   2.2369914385,
   -0.4849349869,
   2.4222571682,
   2.4583475897,
   2.3542543967,
   1.934609227,
   -0.6748081162,
   -0.5974511323,
   -0.1295775534,
   0.8702131189,
   2.2103668864,
   2.3031530379,
   2.1451838316,
   2.77368357,
   2.7558750383,
   2.2692377627,
   0.1682596158,
   2.5848873966,
   2.243743091,
   1.6790895015,
   2.2142751305,
   2.1282602478,
   2.3068107754,
   2.207327603,
   2.3544344178,
   2.5340690975,
   -0.374363246,
   2.5648421705,
   2.121128671,
   2.818457146,
   2.6951748502,
   2.4177510793,
   0.0584374707,
   2.5007593558,
   2.6722086192,
   2.101996203,
   2.4012453167,
   2.3323056336,
   2.4044660873,
   2.4367107831,
   2.7249583109,
   2.4863312762,
   -0.6043250134,
   2.307845975,
   -0.7704955713,
   -0.3471946304,
   -0.0222126697,
   -0.4918800414,
   -0.306277277,
   2.5698377535,
   2.3041693434,
   2.0469029022,
   2.8504094519,
   2.7641578414,
   2.7049907243,
   -0.4710802554,
   -0.8709468417,
   -0.5455215806,
   -0.6504154726,
   -0.2180273268,
   -0.2277676598,
   2.5449173062,
   2.1290744422,
   1.5066467487,
   0.0058744439,
   -2.8409291203,
   -0.5354938555,
   2.1553699191,
   2.4387048858,
   -0.3469080541,
   -0.290505137,
   2.175144185,
   -0.7568670979,
   2.2192730963,
   2.7915086876,
   2.2477609517,
   2.5082114557,
   0.1780697194,
   1.9257383699,
   -0.2308914484,
   0.280895532,
   2.338924669,
   2.1453580621,
   2.1095274057,
   2.2096559753,
   1.8662262247,
   2.146826884,
   -0.3730599328,
   -0.6720112786,
   -0.2310291803,
   0.2564979108,
   2.3524769068,
   2.3198036351,
   2.7631477693,
   2.369396827,
   2.3741504314,
   2.6136520157,
   2.4216268767,
   2.280473509,
   2.2692823426,
   2.6901665034,
   2.5218819952,
   2.6852661518,
   2.0566004393,
   -0.1063289547,
   2.6471853554,
   -0.0741861058,
   2.7230413744,
   2.2983902878,
   2.2330612301,
   2.3072236547,
   1.9510198853,
   2.6726680263,
   2.4798337332,
   2.0289885308,
   0.2939704835,
   2.4342749336,
   2.5371964616,
   -0.4179688983,
   -0.055782935,
   2.1650346622,
   2.4770572576,
   -0.0714380296,
   -2.0380721328,
   -0.5649809727,
   0.9046907791,
   0.1341822568,
   2.1699101354,
   2.4984634553,
   2.6347920613,
   2.3065060821,
   2.0747262704,
   2.2061351869,
   2.1499968596,
   2.3869709387,
   2.1334753885,
   2.594581533,
   -3.1106898687,
   -0.3363933358,
   -0.0180504236,
   0.1847771551,
   2.5047401047,
   2.0452862284,
   -0.493191935,
   2.744870922,
   2.4088615837,
   3.0016787632,
   2.6997647579,
   2.6360430533,
   2.5576017887,
   2.3347857522,
   1.9495204555,
   1.9451716722,
   2.7718639801,
   -0.5529465817,
   1.299497431,
   -0.8257510684,
   -0.5696356818,
   -0.8243574623,
   -0.7460683705,
   -0.9554168261,
   -0.6909994435,
   -0.7701086555,
   -0.6530956969,
   -0.7350356082,
   -0.7460430609,
   -0.6868133634,
   -0.7318141583,
   -0.8271280147,
   -0.5324696858,
   2.3950714717,
   2.9756844307,
   2.7467510095,
   -0.6671033168,
   0.359594477,
   2.2664498478,
   0.0883841314,
   1.6866944596,
   2.7217492826,
   2.6458569071,
   -0.5866032079,
   -0.4715097321,
   0.0177779008,
   2.774709873,
   -0.6615541088,
   2.266305075,
   2.6886751024,
   2.7892372552,
   -0.8295884911,
   0.6623235476,
   -0.5017509854,
   2.7358421043,
   2.7722500822,
   2.6562012266,
   2.2667032861,
   2.3477219217,
   1.4221284433,
   -2.4437496445,
   2.3404332976,
   2.6036064589,
   2.9643050257,
   2.367075351,
   0.6593308745,
   0.1237076324,
   2.2111501811,
   2.1459322478,
   2.4446904181,
   2.0275914391,
   2.0580087914,
   2.0474096388,
   2.1658618744,
   2.1878937147,
   2.3928478891,
   -0.9048901382,
   -0.6874626905,
   -0.7668553834,
   -0.7988644649,
   -0.7626523554,
   -0.8100561996,
   -0.619705655,
   -0.8686819055,
   -0.7678763676,
   -0.7824841767,
   -0.8040667254,
   -0.6924309147,
   -0.6675570724,
   -0.8337212812,
   -0.6770704698,
   -0.6440346443,
   -0.7335261398,
   -0.6300989642,
   -0.6538801205,
   -0.6956092558,
   -0.5195664883,
   -0.2395363602,
   -0.351728528,
   2.1828959393,
   -0.7116711639,
   -2.6077317619,
   -1.2080311307,
   1.858283928,
   2.130548216,
   2.3510767102,
   2.7345659308,
   0.3607919749,
   2.6308425752,
   -0.7573205955,
   -0.669883502,
   0.1490225065,
   -3.0707187419,
   2.5018192411,
   1.990422668,
   -2.4006911738,
   2.2290484218,
   -0.6792916141,
   0.0221454545,
   2.6174049026,
   2.5569178953,
   2.2925421373,
   -0.75797209,
   -0.8303378166,
   2.2966075681,
   2.2680878156,
   2.8941938696,
   1.9172175066,
   2.6695108239,
   -0.4715972718,
   2.8351077466,
   -0.1124177591,
   -0.533986804,
   0.5193748268
  ]
 },
 "p53_conformer_94": {
  "omega": [
   3.0541434509,
   3.0808877994,
   -2.9692232886,
   2.8861418193,
   2.9773718485,
   -3.1110344339,
   -3.0077610036,
   2.9611691139,
   -3.1316298034,
   2.9675822919,
   3.0863087382,
   3.0826905792,
   -3.1159813176,
   3.0972089648,
   -3.0403584433,
   -3.1251393448,
   -3.1041836582,
   3.0573676455,
   2.9367072769,
   3.0394315235,
   -3.1203825262,
   3.134064313,
   3.0659334123,
   3.0718703092,
   -2.9729331189,
   2.9978708769,
   3.1344513508,
   -3.1277608065,
   3.09284644,
   3.1247158972,
   3.1352648034,
   3.0191014065,
   -3.0724143419,
   -3.1195970829,
   3.1079162014,
   -3.0706836188,
   3.0855327387,
   3.1053627345,
   -3.1269792762,
   -3.1343664545,
   3.1353929319,
   3.1280095746,
   -3.1240075279,
   -3.0848488736,
   -3.0531951797,
   3.0328364742,
   3.0576532977,
   3.0993878922,
   -3.1284587835,
   3.138900496,
   -3.1263079852,
   3.1343186012,
   3.0881937548,
   2.8492235258,
   -3.1056452649,
   3.0069067544,
   -2.9974929492,
   2.8971522888,
   -2.8790349577,
   3.1284833232,
   3.1409627145,
   2.9391704588,
   3.1324506255,
   3.0679294702,
   -3.0763077229,
   -3.021890954,
   3.0662402108,
   3.1108622858,
   -2.9850412394,
   2.9006358165,
   3.1196344546,
   2.8839035607,
   3.1029837143,
   3.1398722975,
   -3.1382589392,
   3.1108058367,
   -3.1370800139,
   -3.1066742684,
   -3.0345852646,
   -3.0030313602,
   -3.1328199371,
   -3.0571600879,
   -3.1313702798,
   3.0972338445,
   -3.1398140453,
   3.1183091932,
   3.0839426491,
   -3.064519036,
   -3.1159957397,
   -3.046132378,
   2.9717349968,
   3.0600222297,
   -3.1240837462,
   3.0745757763,
   3.1208169611,
   -3.1231759044,
   3.0988534181,
   -3.13726405,
   3.0232470204,
   -3.0962307115,
   2.9971694114,
   -3.1188273039,
   -3.1191997235,
   -3.0833594318,
   -3.0515612613,
   -3.0806995231,
   3.123222166,
   -3.0355604145,
   3.0839972277,
   -3.1360381932,
   2.9744809198,
   3.1361781732,
   3.0682905135,
   3.0361957814,
   3.0804670654,
   2.9740762696,
   3.1293838016,
   -3.1253295618,
   -3.1198068244,
   -3.1373193736,
   -3.1034581012,
   3.1181911583,
   3.0701606021,
   3.0831579448,
   -3.1206949482,
   3.0056352889,
   3.0386872962,
   -3.097878596,
   -3.1380610633,
   -2.8605139307,
   -2.913540834,
   3.0283447899,
   3.0283117789,
   -3.1295599533,
   2.9621869046,
   3.0555198815,
   3.0831440379,
   3.0654341658,
   -3.1369784578,
   -3.1413210839,
   3.1373504097,
   3.0426904537,
   -3.1351759651,
   3.0420566822,
   3.1213434904,
   3.0440970028,
   3.1193191602,
   3.0520819467,
   -3.0703519197,
   3.0525391145,
   -3.1327566363,
   3.0166449944,
   -3.0834583836,
   2.9658610332,
   -3.0864004962,
   3.0534426642,
   3.1271576017,
   2.9351178286,
   3.1007841346,
   3.0430150826,
   2.9209777185,
   2.9369302722,
   -3.1141314695,
   -3.0798137939,
   -3.0799771298,
   3.107267078,
   -3.1062025495,
   -2.9948259892,
   3.0961366758,
   3.0648608163,
   3.0400944373,
   3.0293469727,
   3.1192170881,
   2.9179102411,
   3.0042044815,
   3.1304434706,
   3.0955470923,
   3.1255694055,
   3.0489997173,
   3.0795694148,
   -3.1350586374,
   3.1400723009,
   -3.1411661588,
   -2.8331178216,
   2.9765521489,
   -3.0613563302,
   -3.1095237152,
   -3.0344256792,
   3.1086152456,
   -2.979458932,
   -3.1407908588,
   -3.0842127775,
   3.0551476819,
   -3.060870353,
   2.9634548032,
   2.9869097897,
   3.1227962164,
   2.9603025988,
   3.0965274816,
   3.1153755049,
   3.082366392,
   3.0966040858,
   3.0263755962,
   3.0226726308,
   -3.0946030733,
   2.8433125348,
   -3.1026290513,
   -3.0385518893,
   -3.0517896512,
   -3.0433867481,
   -3.0316742082,
   -3.112994044,
   3.074262476,
   3.0167943647,
   3.0289999131,
   -3.0607285742,
   2.9655109026,
   2.9430156532,
   2.9830735311,
   3.0262246889,
   3.0073712303,
   3.0474013445,
   3.0084011395,
   3.123293469,
   -3.07841075,
   2.926475666,
   3.0454741365,
   -3.1186954514,
   3.0381013941,
   3.1382772188,
   2.9464495414,
   3.1039292012,
   3.0807272119,
   2.9383508178,
   3.0907437967,
   -2.8458274054,
   3.070672745,
   3.0291377025,
   3.0734305391,
   3.1108616075,
   -3.0689177112,
   3.0283470363,
   -3.07407025,
   2.9936677223,
   3.0893010414,
   3.0435770048,
   -3.1218060665,
   3.0381253102,
   3.1124217967,
   3.128074255,
   2.9523928047,
   2.9236239699,
   3.0292705742,
   2.9890175256,
   3.0657803132,
   2.8774389733,
   -2.998542343,
   2.9618425237,
   3.1123854887,
   3.1225951367,
   -3.085189434,
   3.066119141,
   -3.0585335442,
   2.9816837831,
   -3.1384730483,
   3.1171189806,
   2.8908368533,
   -3.0634756342,
   3.0887207551,
   3.0983786849,
   3.0943061703,
   2.9713399487,
   3.0467471077,
   -2.993704456,
   -3.0883168436,
   -3.0510521519,
   -3.0488240856,
   -3.1217463952,
   3.0732632392,
   -3.1075297263,
   3.0086449792,
   3.1165759505,
   -3.1111619139,
   3.1087290446,
   3.0264972948,
   3.0435474649,
   3.0684118094,
   3.0276443322,
   3.1025837933,
   3.0704051698,
   3.0517517829,
   3.0915384636,
   3.0299552977,
   3.08131312,
   -3.1274045555,
   3.11447148,
   -3.0899755699,
   2.9826347562,
   3.1048980772,
   3.1126716254,
   -3.0101296429,
   3.1263986811,
   3.1104302772,
   2.9114997577,
   -3.0573156562,
   -3.111217836,
   -3.0675899479,
   3.1139099605,
   3.0172385182,
   -3.1062524212,
   -2.9248154056,
   3.0707580335,
   3.0630544283,
   2.9615666935,
   3.1096050576,
   3.0982266686,
   3.1262320003,
   2.7466243298,
   -3.0999175943,
   -3.1283394845,
   -2.9768115612,
   2.9955412424,
   3.1396736942,
   3.0584637262,
   3.1166851256,
   3.008290635,
   3.0282050954,
   3.0355294342,
   3.0725758302,
   3.0487666741,
   -3.1000799849,
   3.0358756026,
   3.0277876651,
   -3.0403064248,
   3.1414479805,
   3.0884877001,
   3.0285113079,
   3.1107736175,
   3.073167712,
   3.0992599973,
   3.0519682327,
   3.102243556,
   3.0587752284,
   3.1179384689,
   3.0646155718,
   3.0841485509,
   3.0625924034,
   3.0586898947,
   3.0765027053,
   3.0300331485,
   3.0854095203,
   2.9891869074,
   3.094227542,
   -3.0983168787,
   2.9074535663,
   3.0410893139,
   3.0508752016,
   3.0706888807,
   -3.0778326679,
   -3.1262495061,
   3.0373331712,
   3.0285664306,
   3.0285446334,
   -3.0836431576,
   -3.0669990057,
   3.1253774129,
   3.1118367822,
   -3.0639798771,
   -3.1226436345,
   -3.1286132068,
   3.0907980464,
   3.1322434975,
   -3.1220053343,
   3.036227399,
   -3.1317822296,
   2.8313482457,
   3.1387777354,
   3.0478062548,
   3.12860694,
   3.0811992499,
   -3.1060939723,
   3.1337537421,
   -3.1360684157,
   -3.1262233534,
   -3.1014319337,
   3.1037315099,
   3.0430105696,
   3.0821502495,
   -3.1044880457,
   3.0587630097,
   3.1371024525,
   3.0978381184
  ],
  "phi": [
   -1.225874096,
   -2.5910788055,
   -1.0828470765,
   -2.313997416,
   -2.3023449066,
   -2.3886740144,
   -1.1273654496,
   -1.1695797228,
   -2.2974648811,
   -1.6947668516,
   -1.0341807653,
   -1.1476107174,
   -1.0866616324,
   -1.0014650953,
   -1.7320373555,
   -0.9961849156,
   -1.2233504977,
   -0.9146773307,
   -1.2219944551,
   -2.0737291451,
   -1.338523879,
   -1.1537279259,
   -2.2137218511,
   -1.5252964341,
   -1.4126664981,
   -1.0198023454,
   -1.9997135003,
   -1.9730151458,
   -1.7623771363,
   -1.4492436952,
   -1.7844126108,
   -1.4777216661,
   -1.0929648841,
   -2.4074870259,
   -0.9592877826,
   -1.0944587954,
   -1.1426136559,
   -1.2159789959,
   -0.9582107565,
   -1.1900721106,
   -1.1288953271,
   -1.11860063,
   -1.0922518055,
   -1.9072805272,
   -1.2856685111,
   -1.1362293245,
   0.6832491237,
   -2.6979761606,
   -1.9821091341,
   -0.9783437802,
   -1.2201961423,
   -1.1305051854,
   -1.4138637426,
   -2.0832510213,
   -1.419412263,
   -1.1445221518,
   -1.1892680812,
   1.6524241426,
   -1.1328993573,
   -1.1819340682,
   -1.2828965796,
   -0.9049661489,
   -1.1274244108,
   -1.7295102503,
   -1.2088415189,
   -0.9953230881,
   -0.9946033264,
   -1.2323288139,
   -1.2262567794,
   -1.0350308566,
   -1.0665248988,
   -1.2124456135,
   -1.0063660575,
   -1.1664139529,
   -1.0781317515,
   -0.9088269726,
   -0.9990297356,
   -2.3222157384,
   -1.2135660014,
   -1.4489000509,
   -0.9286545835,
   -2.6755330989,
   -2.8637147436,
   -1.035703323,
   -1.1684605624,
   -1.4756520607,
   -2.7933643299,
   -0.8698406941,
   -1.8343751381,
   -1.2475665162,
   -0.9979213593,
   -1.4002957795,
   -1.0703638693,
   -1.0784064219,
   -1.0056365137,
   -1.8126841186,
   -1.1170071638,
   -1.1749334098,
   -1.6552755413,
   -1.2061129407,
   -0.9662325177,
   -2.5246817464,
   -1.2044845636,
   1.0976141375,
   -1.1922880038,
   -1.7598971533,
   1.1990928417,
   -1.0213091625,
   -2.4988207097,
   -1.8192188073,
   -2.1141782444,
   -2.4047731134,
   -1.1323648763,
   -1.257983612,
   -1.8243912255,
   -1.1580929253,
   -1.9699919141,
   -0.9491993418,
   -1.0831851692,
   -1.4447635487,
   -1.2227599198,
   -1.4976782569,
   -2.5137699441,
   -2.6749458358,
   -1.9165760159,
   -1.7569880419,
   -1.0799673315,
   -1.1300808558,
   -1.6737006675,
   0.7834189777,
   -2.3901432774,
   -1.6268462832,
   -1.9619799044,
   -2.4564014793,
   -1.4172116463,
   -0.9074606415,
   0.9930586095,
   -1.4440497514,
   -1.0827129692,
   -2.1128490281,
   -1.2661509975,
   -2.1327410441,
   -1.5671597836,
   -1.7772663779,
   -2.049998572,
   -2.4173858424,
   -1.5074897545,
   -2.527646398,
   -1.1525934837,
   -1.0661138283,
   -1.0924783557,
   -0.9440939209,
   1.5239818946,
   -1.0265458574,
   -2.2480232144,
   -2.0490805434,
   -1.9325371626,
   -1.9852182415,
   -2.4378899175,
   -1.6828777688,
   -2.2942651843,
   -1.2451947932,
   -1.3733071391,
   -1.3300166741,
   -0.8773987803,
   -1.0472389359,
   -2.0611609377,
   -1.1005491509,
   -1.3430705544,
   -1.30318729,
   -1.4243686875,
   -1.3461516624,
   -2.2508918031,
   -1.1964296874,
   -1.2355602494,
   -0.9777922248,
   -1.1994464545,
   -1.2972351586,
   -1.0884346249,
   -1.4092424424,
   -1.2166929461,
   -1.5259358977,
   -2.2621610944,
   2.4526145564,
   -1.6690553992,
   1.5049311738,
   -1.4895679177,
   -1.8401466694,
   -1.0505348425,
   -1.0930591882,
   -1.4012635529,
   -1.3356309248,
   -1.2232430141,
   -1.7228805882,
   -2.0376642316,
   -1.9819911711,
   -1.5641780373,
   1.2433226749,
   -2.1608293183,
   -1.3565560528,
   -1.5641669713,
   -1.2476823193,
   -2.0395624885,
   -1.6543309664,
   -2.0234220749,
   -1.7439541471,
   -1.1813597573,
   -1.1986560852,
   -1.6904091609,
   -1.8515330343,
   1.0071756187,
   -1.3974652199,
   -1.4745955857,
   -2.4256768256,
   -2.1605616362,
   -2.2279098087,
   -2.214629621,
   -1.0178893783,
   -1.1943119019,
   -1.9842347605,
   -1.0292327261,
   -0.9528332558,
   -1.047143644,
   -1.0316908162,
   1.7136040694,
   -1.780946356,
   -1.8068393508,
   -2.4616727014,
   -1.7948438909,
   -1.8169118647,
   -1.8603933396,
   -1.6699826138,
   -1.7653295518,
   -2.2115983925,
   -1.929935549,
   -1.649298208,
   -2.6824115434,
   -1.1727436465,
   -1.0445243713,
   -1.5227580793,
   -1.096083467,
   -1.1349120529,
   1.3186722497,
   -2.0569728679,
   -1.1121873249,
   0.8432568582,
   1.1166644131,
   -1.3600353467,
   -1.1132224452,
   -2.058342324,
   -1.9283388504,
   -1.6393084415,
   -1.6591189785,
   -1.9007253307,
   -2.0000578301,
   -1.6400419209,
   -2.2243154516,
   -1.300602984,
   -1.0958431478,
   -1.6889848669,
   1.4627260817,
   -1.3161957548,
   -1.2658167768,
   -1.7121901704,
   -2.9359231352,
   -2.6263470706,
   -2.5893139199,
   -2.71575787,
   -2.5321969047,
   -1.3511955756,
   -2.2285153052,
   -2.1771369469,
   -1.5670804629,
   -2.577764041,
   -1.1847297066,
   -2.2419654717,
   -0.9053404725,
   -1.1209611875,
   -1.2756609978,
   -1.139759088,
   -0.9495104742,
   -1.0061356849,
   -1.2014039058,
   -1.2390975199,
   -1.1286730839,
   -1.0954452887,
   -1.093366163,
   -1.1104965454,
   -1.1059811876,
   -1.0587176782,
   -2.4182011413,
   2.9357272289,
   -1.5416393678,
   -0.9256751704,
   -1.1355043908,
   -1.1429220131,
   -1.0654999955,
   -1.645226563,
   -1.336699871,
   -1.277141206,
   1.1643838924,
   -1.4623367491,
   -2.1012641121,
   -1.6111173564,
   -2.1811188604,
   -1.0439778969,
   -1.3096921028,
   -1.2461849372,
   -1.7887515331,
   -1.6525842796,
   -2.3325340261,
   -1.2525253597,
   -1.1191649216,
   -1.0391195432,
   -1.071276467,
   -2.2250330651,
   -1.2585754704,
   -1.4972490177,
   -1.2267131584,
   -1.1313476528,
   -1.2983744036,
   -2.8112094034,
   -1.4709058452,
   -1.7650838866,
   -1.2669831541,
   -1.3580110765,
   -1.7761886324,
   -1.5543858096,
   -1.7620858304,
   -1.4438453097,
   -2.0364302724,
   -1.4834121059,
   1.6759198515,
   -1.1122020459,
   -1.0219977126,
   -1.1268380294,
   -1.029825625,
   -1.0532194537,
   -1.0675929644,
   -1.1802059154,
   -1.0986829705,
   -1.0317197644,
   -1.0722231802,
   -1.1068300847,
   -1.0381184953,
   -1.1730216261,
   -1.1670650692,
   -1.0211488829,
   -1.176319859,
   -1.1441841316,
   -1.188506968,
   -1.0254303886,
   -1.3916477503,
   -1.2089667109,
   1.4286373917,
   -1.308731302,
   -1.1215994564,
   -0.890488853,
   1.4634469188,
   -2.6745629336,
   -2.5704090545,
   0.9310235407,
   -2.5456806413,
   -1.6997956692,
   -1.0622588898,
   -1.2685952715,
   -1.2909738665,
   -1.0918993806,
   -1.0492468662,
   -1.6374723089,
   -1.0460719984,
   -1.3292161766,
   2.0150537702,
   -0.9953024595,
   -2.0529874304,
   -2.374711075,
   -2.5226738099,
   -1.070097106,
   -1.0708605521,
   -0.900838335,
   -1.1537988377,
   -1.0795780725,
   -1.0345047961,
   -1.5955115359,
   -1.1356254284,
   -2.1898871256,
   -2.3317434615,
   1.4404519539,
   -1.0233480865,
   -0.8864225517,
   -0.9901853541,
   -1.1499049026
  ],
  "psi": [
   -0.1949627233,
   -0.2138622575,
   2.8930479147,
   2.7874624911,
   2.3946459433,
   2.7188232296,
   3.0905453781,
   -0.2418903551,
   -0.2528950294,
   2.5752271149,
   2.8625629828,
   2.7109272164,
   2.6230510971,
   -0.7378508881,
   -0.6284593865,
   0.0528758976,
   -0.7965363651,
   -0.6999423106,
   -0.7828142295,
   -0.5488422194,
   1.4820351303,
   2.140720796,
   -0.8309516494,
   1.585087851,
   -0.2630284201,
   2.7519718928,
   2.6264676971,
   0.0400753477,
   -2.9019001571,
   1.1267563586,
   1.9782327365,
   1.489559474,
   2.9906878748,
   2.2217916059,
   2.4569824039,
   -0.7648429845,
   -0.7036055414,
   -0.6473675266,
   -0.650630542,
   -0.8777401141,
   -0.5810806874,
   -0.705988226,
   -0.8595713587,
   -0.6055315333,
   2.0117878938,
   2.8530578195,
   -0.269734185,
   1.0036549796,
   2.0440783401,
   0.4778378087,
   -0.8318959379,
   -0.6703402672,
   -0.7063013391,
   2.913308657,
   2.9923721732,
   0.4543059235,
   2.0565854235,
   -0.2548629404,
   -2.8068892141,
   -0.4969069712,
   -0.1320658141,
   2.7345257139,
   2.0454927281,
   2.7286142146,
   0.048260181,
   -0.7889476916,
   -0.5688511186,
   -0.6853446408,
   -0.3146563715,
   2.2770605759,
   2.6782615016,
   2.7077253403,
   -0.7032278062,
   2.4357502908,
   2.504319495,
   2.5762761413,
   2.4826890184,
   2.4486408423,
   1.226571672,
   2.3093091662,
   2.9314764132,
   -0.6365397333,
   2.7680659362,
   2.9233481963,
   2.7289915812,
   -0.5485874413,
   2.5832525306,
   2.8074534977,
   -0.5605666312,
   0.1480976687,
   2.5232801112,
   2.4036501895,
   2.3761064038,
   -0.6489598563,
   -0.7856285017,
   -0.7854657309,
   2.0763301959,
   2.5008142,
   2.288532085,
   0.1045198446,
   2.1024936936,
   2.2514418801,
   1.8163381402,
   -0.4612513712,
   -2.9797127363,
   -0.3157180886,
   0.0682114097,
   0.4992873927,
   2.0468170201,
   2.8027892764,
   2.4610393958,
   2.7400572193,
   2.5116355315,
   2.361838831,
   1.7400846637,
   2.5382428294,
   -3.1002908695,
   0.2777671998,
   2.7142662126,
   -0.4255945703,
   -0.135185354,
   2.2369914385,
   -0.4849349869,
   2.4222571682,
   2.4583475897,
   2.3542543967,
   1.934609227,
   -0.6748081162,
   -0.5974511323,
   -0.1295775534,
   0.8702131189,
   2.2103668864,
   2.3031530379,
   2.1451838316,
   2.77368357,
   2.7558750383,
   2.2692377627,
   0.1682596158,
   2.5848873966,
   2.243743091,
   1.6790895015,
   2.2142751305,
   2.1282602478,
   2.3068107754,
   2.207327603,
   2.3544344178,
   2.5340690975,
   -0.374363246,
   2.5648421705,
   2.121128671,
   2.818457146,
   2.6951748502,
   2.4177510793,
   0.0584374707,
   2.5007593558,
   2.6722086192,
   2.101996203,
   2.4012453167,
   2.3323056336,
   2.4044660873,
   2.4367107831,
   2.7249583109,
   2.4863312762,
   -0.6043250134,
   2.307845975,
   -0.7704955713,
   -0.3471946304,
   -0.0222126697,
   -0.4918800414,
   -0.306277277,
   2.5698377535,
   2.3041693434,
   2.0469029022,
   2.8504094519,
   2.7641578414,
   2.7049907243,
   -0.4710802554,
   -0.8709468417,
   -0.5455215806,
   -0.6504154726,
   -0.2182409727,
   2.5554229236,
   1.3081478385,
   2.3857840465,
   2.5312981472,
   0.2434823612,
   -0.1234828036,
   -0.5354938555,
   2.1553699191,
   2.4387048858,
   -0.3469080541,
   -0.290505137,
   2.175144185,
   -0.7568670979,
   2.2192730963,
   2.7915086876,
   2.2477609517,
   2.5082114557,
   0.1780697194,
   1.9257383699,
   -0.2308914484,
   0.280895532,
   2.338924669,
   2.1453580621,
   2.1095274057,
   2.2096559753,
   1.8662262247,
   2.146826884,
   -0.3730599328,
   -0.6720112786,
   -0.2310291803,
   0.2564979108,
   2.3524769068,
   2.3198036351,
   2.7631477693,
   2.369396827,
   2.3741504314,
   2.6136520157,
   2.4216268767,
   2.280473509,
   2.2692823426,
   2.6901665034,
   2.5218819952,
   2.6852661518,
   2.0566004393,
   -0.1063289547,
   2.6471853554,
   -0.0741861058,
   2.7230413744,
   2.2983902878,
   2.2330612301,
   2.3072236547,
   1.9510198853,
   2.6726680263,
   2.4798337332,
   2.0289885308,
   0.2939704835,
   2.4342749336,
   2.5371964616,
   -0.4179688983,
   -0.055782935,
   2.1650346622,
   2.4770572576,
   -0.0714380296,
   -2.0380721328,
   -0.5649809727,
   0.9046907791,
   0.1341822568,
   2.1699101354,
   2.4984634553,
   2.6347920613,
   2.3065060821,
   2.0747262704,
   2.2061351869,
   2.1499968596,
   2.3869709387,
   2.1334753885,
   2.594581533,
   -3.1106898687,
   -0.3363933358,
   -0.0180504236,
   0.1847771551,
   2.5047401047,
   2.0452862284,
   -0.493191935,
   2.744870922,
   2.4088615837,
   3.0016787632,
   2.6997647579,
   2.6360430533,
   2.5576017887,
   2.3347857522,
   1.9495204555,
   1.9451716722,
   2.7718639801,
   -0.5529465817,
   1.299497431,
   -0.8257510684,
   -0.5696356818,
   -0.8243574623,
   -0.7460683705,
   -0.9554168261,
   -0.6909994435,
   -0.7701086555,
   -0.6530956969,
   -0.7350356082,
   -0.7460430609,
   -0.6868133634,
   -0.7318141583,
   -0.8271280147,
   -0.533294616,
   2.6607752286,
   -2.6543196765,
   2.9273407961,
   -0.6794675989,
   -0.6587648033,
   -0.7315151697,
   -0.5811575877,
   1.9727321309,
   2.9161349086,
   2.7146536667,
   -0.0037852625,
   2.659972033,
   2.1134919683,
   2.2701547258,
   2.5380217471,
   2.3989878243,
   2.3784505323,
   2.6005176721,
   1.6825578848,
   -0.8388779315,
   2.449919105,
   1.7910995825,
   2.9989315623,
   2.5758527104,
   2.4919702418,
   2.6760334641,
   -1.9065588211,
   2.1050583146,
   2.3038305531,
   2.2250095282,
   -0.2681003279,
   2.9063946493,
   0.1088493404,
   0.1237076324,
   2.2111501811,
   2.1459322478,
   2.4446904181,
   2.0275914391,
   2.0580087914,
   2.0474096388,
   2.1658618744,
   2.1878937147,
   2.3928478891,
   -0.9048901382,
   -0.6874626905,
   -0.7668553834,
   -0.7988644649,
   -0.7626523554,
   -0.8100561996,
   -0.619705655,
   -0.8686819055,
   -0.7678763676,
   -0.7824841767,
   -0.8040667254,
   -0.6924309147,
   -0.6675570724,
   -0.8337212812,
   -0.6770704698,
   -0.6440346443,
   -0.7335261398,
   -0.6300989642,
   -0.6538801205,
   -0.6971821659,
   -0.4512628519,
   -0.0153538011,
   2.5792666691,
   2.4234482288,
   2.1785268812,
   -2.5628216641,
   2.9941435376,
   2.9806984445,
   0.6435246407,
   2.708548453,
   2.6689750469,
   -0.5645373025,
   -0.2070965923,
   1.9597373143,
   -0.7518956791,
   -0.789218988,
   -0.2064082566,
   -0.47479473,
   -0.2287720366,
   -2.5225188583,
   2.4760623748,
   2.5154266984,
   2.8325860479,
   2.6517868162,
   -0.7898057276,
   -0.745256148,
   -0.8056958728,
   -0.6162895336,
   -0.738489433,
   -0.671546251,
   -0.8337904893,
   -0.6928093431,
   2.7000507357,
   2.5823703577,
   -2.925241474,
   2.4581117155,
   -0.6650115309,
   -0.6547904687
  ]
 },
 "p53_conformer_95": {
  "omega": [
   -2.8396695338,
   -2.9443726023,
   3.101657422,
   -3.1015987136,
   3.1134846397,
   -3.131632386,
   -2.9079481192,
   3.01899706,
   2.9535141092,
   -3.1117676201,
   -3.033856565,
   -2.9974664891,
   -3.135381849,
   3.0966815443,
   -3.1203227454,
   -3.0937823626,
   -3.0982721591,
   3.1280202159,
   -3.0839073284,
   3.1090320416,
   -3.1049820828,
   3.1390814757,
   -3.1204720059,
   3.1277632646,
   -3.0470645937,
   3.0713207574,
   -3.0661903725,
   3.1035971917,
   -3.1379808378,
   3.0358926596,
   3.0568205102,
   2.9293108063,
   3.118385213,
   3.0791304006,
   -3.1299088393,
   3.1199619029,
   2.9961006577,
   3.1288564151,
   3.0041470885,
   -3.0405065758,
   3.0258314137,
   -3.0108773331,
   3.0911585956,
   -3.0785172779,
   2.9763283967,
   3.0609072747,
   -3.0717489257,
   3.1363876424,
   3.0725110686,
   -3.0713025931,
   -3.0615719669,
   -2.9963321386,
   -3.0373245012,
   3.0880695632,
   2.9472180001,
   2.9991559782,
   -0.0348366099,
   3.1150381282,
   2.973877849,
   3.0375435401,
   -3.0089543026,
   -3.0648664149,
   -3.1255406983,
   3.1303560756,
   3.1325718428,
   3.1222969966,
   3.1177229184,
   -2.8216674034,
   -3.1222293046,
   3.0775426744,
   -3.0655495303,
   -3.0715554382,
   3.0377526104,
   0.0625537174,
   3.0419102525,
   3.0999628828,
   -3.0238620188,
   2.9655189791,
   3.1077740867,
   -3.0294602285,
   3.0568072484,
   3.078410433,
   3.0977727915,
   -3.0746026976,
   -3.1308407164,
   3.09712513,
   -3.1409927433,
   3.1167336562,
   3.1100865296,
   -2.8635010644,
   3.108910361,
   -3.1228893713,
   3.1060177346,
   3.1285918674,
   3.1208251979,
   -3.044193283,
   3.0988534181,
   -3.13726405,
   3.0232470204,
   -3.0962307115,
   2.9971694114,
   -3.1188273039,
   -3.1191997235,
   -3.0833594318,
   -3.0515612613,
   -3.0806995231,
   3.123222166,
   -3.0355604145,
   3.0839972277,
   -3.1360381932,
   2.9744809198,
   3.1361781732,
   3.0682905135,
   3.0361957814,
   3.0804670654,
   2.9740762696,
   3.1293838016,
   -3.1253295618,
   -3.1198068244,
   -3.1373193736,
   -3.1034581012,
   3.1181911583,
   3.0701606021,
   3.0831579448,
   -3.1206949482,
   3.0056352889,
   3.0386872962,
   -3.097878596,
   -3.1380610633,
   -2.8605139307,
   -2.913540834,
   3.0283447899,
   3.0283117789,
   -3.1295599533,
   2.9621869046,
   3.0555198815,
   3.0831440379,
   3.0654341658,
   -3.1369784578,
   -3.1413210839,
   3.1373504097,
   3.0426904537,
   -3.1351759651,
   3.0420566822,
   3.1213434904,
   3.0440970028,
   3.1193191602,
   3.0520819467,
   -3.0703519197,
   3.0525391145,
   -3.1327566363,
   3.0166449944,
   -3.0834583836,
   2.9658610332,
   -3.0864004962,
   3.0534426642,
   3.1271576017,
   2.9351178286,
   3.1007841346,
   3.0430150826,
   2.9209777185,
   2.9369302722,
   -3.1141314695,
   -3.0798137939,
   -3.0799771298,
   3.107267078,
   -3.1062025495,
   -2.9948259892,
   3.0961366758,
   3.0648608163,
   3.0400944373,
   3.0293469727,
   3.1192170881,
   2.9179102411,
   3.0042044815,
   3.1304434706,
   3.0955470923,
   3.1255694055,
   3.0489997173,
   3.0795694148,
   -3.1353763806,
   2.9674015067,
   -2.668079396,
   3.1168351263,
   3.0407135885,
   -3.1029884777,
   3.1268063376,
   -3.0344256792,
   3.1086152456,
   -2.979458932,
   -3.1407908588,
   -3.0842127775,
   3.0551476819,
   -3.060870353,
   2.9634548032,
   2.9869097897,
   3.1227962164,
   2.9603025988,
   3.0965274816,
   3.1153755049,
   3.082366392,
   3.0966040858,
   3.0263755962,
   3.0226726308,
   -3.0946030733,
   2.8433125348,
   -3.1026290513,
   -3.0385518893,
   -3.0517896512,
   -3.0433867481,
   -3.0316742082,
   -3.112994044,
   3.074262476,
   3.0167943647,
   3.0289999131,
   -3.0607285742,
   2.9655109026,
   2.9430156532,
   2.9830735311,
   3.0262246889,
   3.0073712303,
   3.0474013445,
   3.0084011395,
   3.123293469,
   -3.07841075,
   2.926475666,
   3.0454741365,
   -3.1186954514,
   3.0381013941,
   3.1382772188,
   2.9464495414,
   3.1039292012,
   3.0807272119,
   2.9383508178,
   3.0907437967,
   -2.8458274054,
   3.070672745,
   3.0291377025,
   3.0734305391,
   3.1108616075,
   -3.0689177112,
   3.0283470363,
   -3.07407025,
   2.9936677223,
   3.0893010414,
   3.0435770048,
   -3.1218060665,
   3.0381253102,
   3.1124217967,
   3.128074255,
   2.9523928047,
   2.9236239699,
   3.0292705742,
   2.9890175256,
   3.0657803132,
   2.8774389733,
   -2.998542343,
   2.9618425237,
   3.1123854887,
   3.1225951367,
   -3.085189434,
   3.066119141,
   -3.0585335442,
   2.9816837831,
   -3.1384730483,
   3.1171189806,
   2.8908368533,
   -3.0634756342,
   3.0887207551,
   3.0983786849,
   3.0943061703,
   2.9713399487,
   3.0467471077,
   -2.993704456,
   -3.0883168436,
   -3.0510521519,
   -3.0488240856,
   -3.1217463952,
   3.0732632392,
   -3.1075297263,
   3.0086449792,
   3.1165759505,
   -3.1111619139,
   3.1087290446,
   3.0264972948,
   3.0435474649,
   3.0684118094,
   3.0276443322,
   3.1025837933,
   3.0704051698,
   3.0514683568,
   3.1414359127,
   3.0297384434,
   3.0815680356,
   -3.1279089003,
   3.114168447,
   -3.126281937,
   -2.9277740174,
   3.1255161272,
   2.9747531584,
   3.1345474813,
   -3.0698307112,
   3.130942049,
   3.1308695535,
   -3.1412786328,
   -3.1214790686,
   -2.9932757953,
   -3.1067457715,
   -2.9403860153,
   -2.8921955897,
   3.0520529456,
   -3.0592088209,
   3.0173658215,
   -2.7047001651,
   -3.0812241851,
   3.1227752882,
   -3.1283979904,
   3.0989872563,
   3.0816755181,
   3.1300295955,
   -3.1391469044,
   -3.0506762304,
   3.1371500254,
   -3.1146810848,
   3.1166851256,
   3.008290635,
   3.0282050954,
   3.0355294342,
   3.0725758302,
   3.0487666741,
   -3.1000799849,
   3.0358756026,
   3.0277876651,
   -3.0403064248,
   3.1414479805,
   3.0884877001,
   3.0285113079,
   3.1107736175,
   3.073167712,
   3.0992599973,
   3.0519682327,
   3.102243556,
   3.0587752284,
   3.1179384689,
   3.0646155718,
   3.0841485509,
   3.0625924034,
   3.0586898947,
   3.0765027053,
   3.0300331485,
   3.0854095203,
   2.9891869074,
   3.094227542,
   -3.0984260266,
   -3.1377705153,
   -3.1278698015,
   3.1330384898,
   3.0690832226,
   3.050592549,
   2.9641276448,
   2.9784665501,
   3.0205489881,
   3.1100758706,
   -3.1177693306,
   3.0551067251,
   -3.0337713694,
   -3.0424568244,
   -2.9002752467,
   -3.0484643301,
   3.0672744893,
   -3.1081234231,
   -3.0822246883,
   3.0767953233,
   -3.0663537345,
   3.0738820729,
   -3.0878207164,
   3.0821938107,
   2.9400483417,
   -3.0258621386,
   3.017268482,
   3.009960047,
   -2.9957733321,
   2.9744496075,
   3.025427644,
   -3.0971951493,
   3.0680059265,
   3.102689094,
   -3.133528029,
   3.0483977415,
   -3.0199373814,
   3.0524844732,
   -2.9321917118
  ],
  "phi": [
   -1.3087775237,
   -1.5223457951,
   -1.3123960616,
   -1.2278707572,
   -1.3480220133,
   -2.4782194483,
   -1.1572496608,
   -1.2351316755,
   -1.3189189123,
   -1.1194830828,
   -0.9473513093,
   -1.1013380293,
   -1.1237762404,
   -1.0822627374,
   -1.1356762937,
   -1.3075736313,
   -1.1114960823,
   -0.8705955024,
   -1.0662382138,
   -1.0340487158,
   -1.0458998385,
   -1.5652961727,
   0.9460078484,
   -1.0324577097,
   -2.028298559,
   -1.2385464619,
   -1.0935262712,
   -1.7342165196,
   -0.9257058164,
   -2.3838283112,
   -2.147033968,
   -1.4819636395,
   -1.2602141465,
   -1.594298225,
   -0.8523625108,
   -1.4072987024,
   -2.5515753544,
   -2.091158891,
   -0.8798166716,
   -1.2767260354,
   -1.6092443846,
   -2.4921451152,
   -1.5069147243,
   -1.3927497782,
   -1.0453509915,
   -0.6024435796,
   -1.7601845574,
   -1.1419854235,
   -1.0937280509,
   -1.1474514622,
   -1.0556420089,
   -2.0480857666,
   -2.6946043425,
   -1.6822498628,
   -1.9114099955,
   -2.2302618192,
   -1.1398225625,
   -1.3385931663,
   -1.1985221521,
   -1.1096819748,
   -1.6824126223,
   -0.9046367557,
   -1.1013421541,
   -1.4133571243,
   -1.1868919748,
   -1.1854919018,
   -0.9356079384,
   -2.2578116068,
   -1.1173081294,
   -1.3759937871,
   -1.0600925138,
   -2.4758527398,
   -0.8184185037,
   -1.3693303793,
   -1.2549258763,
   -1.1347366508,
   -2.6206507054,
   -2.4516730094,
   -1.1391636734,
   -1.9766815872,
   -1.1298611999,
   -1.1403896127,
   -2.4675873158,
   -0.9292217614,
   -2.865335797,
   -1.0359529873,
   -1.1678922403,
   -1.4752956442,
   -1.2737926486,
   -1.5353931696,
   -1.2962618129,
   -2.4262370896,
   -2.5859566397,
   -2.276960673,
   -2.2950712973,
   -1.8126841186,
   -1.1170071638,
   -1.1749334098,
   -1.6552755413,
   -1.2061129407,
   -0.9662325177,
   -2.5246817464,
   -1.2044845636,
   1.0976141375,
   -1.1922880038,
   -1.7598971533,
   1.1990928417,
   -1.0213091625,
   -2.4988207097,
   -1.8192188073,
   -2.1141782444,
   -2.4047731134,
   -1.1323648763,
   -1.257983612,
   -1.8243912255,
   -1.1580929253,
   -1.9699919141,
   -0.9491993418,
   -1.0831851692,
   -1.4447635487,
   -1.2227599198,
   -1.4976782569,
   -2.5137699441,
   -2.6749458358,
   -1.9165760159,
   -1.7569880419,
   -1.0799673315,
   -1.1300808558,
   -1.6737006675,
   0.7834189777,
   -2.3901432774,
   -1.6268462832,
   -1.9619799044,
   -2.4564014793,
   -1.4172116463,
   -0.9074606415,
   0.9930586095,
   -1.4440497514,
   -1.0827129692,
   -2.1128490281,
   -1.2661509975,
   -2.1327410441,
   -1.5671597836,
   -1.7772663779,
   -2.049998572,
   -2.4173858424,
   -1.5074897545,
   -2.527646398,
   -1.1525934837,
   -1.0661138283,
   -1.0924783557,
   -0.9440939209,
   1.5239818946,
   -1.0265458574,
   -2.2480232144,
   -2.0490805434,
   -1.9325371626,
   -1.9852182415,
   -2.4378899175,
   -1.6828777688,
   -2.2942651843,
   -1.2451947932,
   -1.3733071391,
   -1.3300166741,
   -0.8773987803,
   -1.0472389359,
   -2.0611609377,
   -1.1005491509,
   -1.3430705544,
   -1.30318729,
   -1.4243686875,
   -1.3461516624,
   -2.2508918031,
   -1.1964296874,
   -1.2355602494,
   -0.9777922248,
   -1.1994464545,
   -1.2972351586,
   -1.0884346249,
   -1.4092424424,
   -1.4845157295,
   -1.1531381948,
   -3.0536342259,
   -1.9193196954,
   -1.3648929368,
   1.4302477092,
   -1.4895679177,
   -1.8401466694,
   -1.0505348425,
   -1.0930591882,
   -1.4012635529,
   -1.3356309248,
   -1.2232430141,
   -1.7228805882,
   -2.0376642316,
   -1.9819911711,
   -1.5641780373,
   1.2433226749,
   -2.1608293183,
   -1.3565560528,
   -1.5641669713,
   -1.2476823193,
   -2.0395624885,
   -1.6543309664,
   -2.0234220749,
   -1.7439541471,
   -1.1813597573,
   -1.1986560852,
   -1.6904091609,
   -1.8515330343,
   1.0071756187,
   -1.3974652199,
   -1.4745955857,
   -2.4256768256,
   -2.1605616362,
   -2.2279098087,
   -2.214629621,
   -1.0178893783,
   -1.1943119019,
   -1.9842347605,
   -1.0292327261,
   -0.9528332558,
   -1.047143644,
   -1.0316908162,
   1.7136040694,
   -1.780946356,
   -1.8068393508,
   -2.4616727014,
   -1.7948438909,
   -1.8169118647,
   -1.8603933396,
   -1.6699826138,
   -1.7653295518,
   -2.2115983925,
   -1.929935549,
   -1.649298208,
   -2.6824115434,
   -1.1727436465,
   -1.0445243713,
   -1.5227580793,
   -1.096083467,
   -1.1349120529,
   1.3186722497,
   -2.0569728679,
   -1.1121873249,
   0.8432568582,
   1.1166644131,
   -1.3600353467,
   -1.1132224452,
   -2.058342324,
   -1.9283388504,
   -1.6393084415,
   -1.6591189785,
   -1.9007253307,
   -2.0000578301,
   -1.6400419209,
   -2.2243154516,
   -1.300602984,
   -1.0958431478,
   -1.6889848669,
   1.4627260817,
   -1.3161957548,
   -1.2658167768,
   -1.7121901704,
   -2.9359231352,
   -2.6263470706,
   -2.5893139199,
   -2.71575787,
   -2.5321969047,
   -1.3511955756,
   -2.2285153052,
   -2.1771369469,
   -1.5670804629,
   -2.577764041,
   -1.1847297066,
   -2.2419654717,
   -0.9053404725,
   -1.1209611875,
   -1.2756609978,
   -1.139759088,
   -0.9495104742,
   -1.0061356849,
   -1.2014039058,
   -1.2390975199,
   -1.1286730839,
   -1.0954452887,
   -1.093366163,
   -1.1104965454,
   -1.1059811876,
   -1.0587176782,
   -2.7615938434,
   2.8283249938,
   -1.5429514401,
   -0.9262432704,
   -1.1325263047,
   -1.1447296758,
   -1.493403544,
   -2.4345016567,
   -1.313114075,
   -1.028364964,
   2.8667974101,
   -1.1577020247,
   -1.1207520438,
   -1.0910483546,
   -1.2685369954,
   -1.3912556322,
   -2.264546293,
   -1.1909387407,
   -1.0125322366,
   -2.6491381887,
   -2.2810602986,
   -2.7977264969,
   -1.1736772335,
   -1.6371921934,
   -1.1997687359,
   -2.0365543717,
   -1.1992199038,
   0.7239298685,
   -2.2500374569,
   -0.9520743422,
   -0.8611219633,
   -2.2717852887,
   -1.7181615436,
   -1.7650838866,
   -1.2669831541,
   -1.3580110765,
   -1.7761886324,
   -1.5543858096,
   -1.7620858304,
   -1.4438453097,
   -2.0364302724,
   -1.4834121059,
   1.6759198515,
   -1.1122020459,
   -1.0219977126,
   -1.1268380294,
   -1.029825625,
   -1.0532194537,
   -1.0675929644,
   -1.1802059154,
   -1.0986829705,
   -1.0317197644,
   -1.0722231802,
   -1.1068300847,
   -1.0381184953,
   -1.1730216261,
   -1.1670650692,
   -1.0211488829,
   -1.176319859,
   -1.1441841316,
   -1.188506968,
   -1.0254303886,
   -1.3916477503,
   -1.0797016049,
   -1.0039798954,
   -1.1868298256,
   -1.6467230766,
   -1.0356449576,
   -1.2630561497,
   -2.6605480128,
   -2.6632797227,
   -2.4272306082,
   -2.0989463747,
   -1.6646686382,
   -2.7401316371,
   -1.5521960341,
   -1.0820401577,
   -1.7621728216,
   -1.2409193664,
   -1.6534056911,
   -2.0019843511,
   -1.2163473568,
   1.5572096632,
   -1.0556103587,
   -2.1480530841,
   -2.1435608096,
   -2.2640316583,
   -1.1156978535,
   -1.3739384177,
   1.2293062068,
   -2.667274495,
   -2.5419572411,
   -2.3758254838,
   -2.7063717946,
   0.7774549226,
   -2.6185050862,
   -2.9019062981,
   -2.6322442566,
   -1.5000289979,
   -1.3007402916,
   -2.1518977247,
   -1.3348844662
  ],
  "psi": [
   2.3968712953,
   -0.5356603078,
   2.5605960615,
   -0.3665219527,
   -0.3805754668,
   -0.5083191641,
   1.1672508614,
   -0.4520168053,
   2.4836829044,
   2.6309251498,
   2.5315505614,
   -0.9051954744,
   -0.4980155065,
   -0.6149044415,
   -0.7962226307,
   -0.4113111309,
   -0.5108493495,
   -0.7139392401,
   -0.8775238459,
   -0.8767577087,
   -0.7754091727,
   -0.7436941093,
   -0.3088301073,
   0.76423491,
   2.4275101257,
   2.5565530225,
   2.7115097478,
   -0.5173979647,
   0.6154378426,
   -0.7656508543,
   2.8318846654,
   2.3761333475,
   2.2042039012,
   -0.2735543461,
   2.7908555999,
   2.2391756629,
   -0.2987110147,
   2.8131226465,
   2.563227769,
   2.5021224039,
   -0.6958650635,
   2.1216520549,
   2.7275943373,
   0.0097133398,
   2.4155867407,
   2.6658721719,
   -0.9584595417,
   0.4705361202,
   -0.7071790718,
   -0.7865134076,
   -0.7898125999,
   -0.774298374,
   2.5716405356,
   2.6843579378,
   2.5697026049,
   1.836050139,
   2.1197264681,
   2.7606742449,
   2.9566902619,
   2.8655608937,
   -0.2830534661,
   -0.1587605578,
   -0.6933160756,
   -0.2219632575,
   -0.2077103254,
   2.3561696226,
   2.4996873643,
   2.3153803323,
   -0.0842047623,
   2.4588555665,
   3.047034913,
   2.5970516711,
   2.351000395,
   2.4793381657,
   0.0857577402,
   2.6535773764,
   2.7647596966,
   2.3846617872,
   2.7892791297,
   2.697442112,
   2.0714196105,
   2.5591307272,
   -0.5104871892,
   2.7228202804,
   2.5662419007,
   2.9232776941,
   2.7285242138,
   -0.5484459329,
   2.5824094639,
   -0.5703969978,
   2.4262434698,
   2.7012330113,
   2.82473435,
   2.6695197398,
   2.5736869207,
   2.4041629124,
   2.0763301959,
   2.5008142,
   2.288532085,
   0.1045198446,
   2.1024936936,
   2.2514418801,
   1.8163381402,
   -0.4612513712,
   -2.9797127363,
   -0.3157180886,
   0.0682114097,
   0.4992873927,
   2.0468170201,
   2.8027892764,
   2.4610393958,
   2.7400572193,
   2.5116355315,
   2.361838831,
   1.7400846637,
   2.5382428294,
   -3.1002908695,
   0.2777671998,
   2.7142662126,
   -0.4255945703,
   -0.135185354,
   2.2369914385,
   -0.4849349869,
   2.4222571682,
   2.4583475897,
   2.3542543967,
   1.934609227,
   -0.6748081162,
   -0.5974511323,
   -0.1295775534,
   0.8702131189,
   2.2103668864,
   2.3031530379,
   2.1451838316,
   2.77368357,
   2.7558750383,
   2.2692377627,
   0.1682596158,
   2.5848873966,
   2.243743091,
   1.6790895015,
   2.2142751305,
   2.1282602478,
   2.3068107754,
   2.207327603,
   2.3544344178,
   2.5340690975,
   -0.374363246,
   2.5648421705,
   2.121128671,
   2.818457146,
   2.6951748502,
   2.4177510793,
   0.0584374707,
   2.5007593558,
   2.6722086192,
   2.101996203,
   2.4012453167,
   2.3323056336,
   2.4044660873,
   2.4367107831,
   2.7249583109,
   2.4863312762,
   -0.6043250134,
   2.307845975,
   -0.7704955713,
   -0.3471946304,
   -0.0222126697,
   -0.4918800414,
   -0.306277277,
   2.5698377535,
   2.3041693434,
   2.0469029022,
   2.8504094519,
   2.7641578414,
   2.7049907243,
   -0.4710802554,
   -0.8709468417,
   -0.5455215806,
   -0.6504154726,
   -0.2180927987,
   1.5359972736,
   2.2429286421,
   0.1807550443,
   2.9823411403,
   0.2375051233,
   -0.0749574756,
   -0.5354938555,
   2.1553699191,
   2.4387048858,
   -0.3469080541,
   -0.290505137,
   2.175144185,
   -0.7568670979,
   2.2192730963,
   2.7915086876,
   2.2477609517,
   2.5082114557,
   0.1780697194,
   1.9257383699,
   -0.2308914484,
   0.280895532,
   2.338924669,
   2.1453580621,
   2.1095274057,
   2.2096559753,
   1.8662262247,
   2.146826884,
   -0.3730599328,
   -0.6720112786,
   -0.2310291803,
   0.2564979108,
   2.3524769068,
   2.3198036351,
   2.7631477693,
   2.369396827,
   2.3741504314,
   2.6136520157,
   2.4216268767,
   2.280473509,
   2.2692823426,
   2.6901665034,
   2.5218819952,
   2.6852661518,
   2.0566004393,
   -0.1063289547,
   2.6471853554,
   -0.0741861058,
   2.7230413744,
   2.2983902878,
   2.2330612301,
   2.3072236547,
   1.9510198853,
   2.6726680263,
   2.4798337332,
   2.0289885308,
   0.2939704835,
   2.4342749336,
   2.5371964616,
   -0.4179688983,
   -0.055782935,
   2.1650346622,
   2.4770572576,
   -0.0714380296,
   -2.0380721328,
   -0.5649809727,
   0.9046907791,
   0.1341822568,
   2.1699101354,
   2.4984634553,
   2.6347920613,
   2.3065060821,
   2.0747262704,
   2.2061351869,
   2.1499968596,
   2.3869709387,
   2.1334753885,
   2.594581533,
   -3.1106898687,
   -0.3363933358,
   -0.0180504236,
   0.1847771551,
   2.5047401047,
   2.0452862284,
   -0.493191935,
   2.744870922,
   2.4088615837,
   3.0016787632,
   2.6997647579,
   2.6360430533,
   2.5576017887,
   2.3347857522,
   1.9495204555,
   1.9451716722,
   2.7718639801,
   -0.5529465817,
   1.299497431,
   -0.8257510684,
   -0.5696356818,
   -0.8243574623,
   -0.7460683705,
   -0.9554168261,
   -0.6909994435,
   -0.7701086555,
   -0.6530956969,
   -0.7350356082,
   -0.7460430609,
   -0.6868133634,
   -0.7318141583,
   -0.8271280147,
   -0.5322453537,
   2.9225102105,
   3.0612475709,
   2.9285147874,
   -0.6811599036,
   -0.6605444775,
   -0.7300276777,
   -0.700428849,
   2.2799817244,
   2.908376147,
   2.5861500192,
   -3.1053201198,
   -0.317147248,
   -0.7220663317,
   -0.7370332201,
   -0.5436134225,
   -0.4045308204,
   2.6885658072,
   2.7886540905,
   -0.8315271832,
   0.6631012705,
   2.3070980567,
   2.9708884092,
   -2.5972898904,
   2.1649468914,
   -0.6208303602,
   2.1534109019,
   2.6015196653,
   0.7840504764,
   2.7448501873,
   2.471415516,
   2.5351397173,
   2.0342172569,
   2.0728796321,
   0.1237076324,
   2.2111501811,
   2.1459322478,
   2.4446904181,
   2.0275914391,
   2.0580087914,
   2.0474096388,
   2.1658618744,
   2.1878937147,
   2.3928478891,
   -0.9048901382,
   -0.6874626905,
   -0.7668553834,
   -0.7988644649,
   -0.7626523554,
   -0.8100561996,
   -0.619705655,
   -0.8686819055,
   -0.7678763676,
   -0.7824841767,
   -0.8040667254,
   -0.6924309147,
   -0.6675570724,
   -0.8337212812,
   -0.6770704698,
   -0.6440346443,
   -0.7335261398,
   -0.6300989642,
   -0.6538801205,
   -0.6960035146,
   -0.6862672548,
   -0.6113972869,
   -0.3486005254,
   2.2196292178,
   2.4866693604,
   -3.0992076793,
   -2.9538323297,
   2.8530110889,
   2.8244541718,
   2.4053525603,
   -0.2915819855,
   2.931544998,
   1.5072557678,
   -0.6805310027,
   -0.493624397,
   -0.3535058883,
   0.1228762657,
   2.0690724437,
   2.1642300506,
   -0.0462169615,
   -0.6822250967,
   2.2550738082,
   2.3937694813,
   2.3717165527,
   2.4130103333,
   -0.418439598,
   0.1514429629,
   2.8106440707,
   2.2206872086,
   2.3249894735,
   3.0642051666,
   0.6892592707,
   1.441758984,
   -1.7919485668,
   -2.0555239452,
   -2.9121336702,
   -0.088495788,
   0.170580683
  ]
 },
 "p53_conformer_96": {
  "omega": [
   -2.8386530244,
   -2.9457485927,
   3.1013823622,
   -3.0807099461,
   -3.1180238022,
   -3.1265840802,
   -3.0299777697,
   3.0065639092,
   -3.0788852218,
   -3.0697003857,
   3.0950761626,
   3.0216615413,
   3.0628534143,
   2.9588016721,
   3.074607665,
   3.1317586459,
   3.0697489693,
   3.0693286008,
   3.0797404468,
   -3.1292198304,
   -3.1406670482,
   -3.0642932922,
   2.9973994295,
   -2.8987616916,
   3.0254108748,
   3.0336827408,
   -3.0409987643,
   2.9804140699,
   2.9986307376,
   3.0669204573,
   -3.0215608771,
   3.0307968616,
   3.030895227,
   3.0728508014,
   -2.9949987223,
   -3.0317780401,
   -3.1233781225,
   3.060728674,
   3.129357112,
   3.0508412308,
   -3.0553086533,
   -3.13797402,
   -3.0488170657,
   3.1063026966,
   3.1278382932,
   -3.0178135833,
   -3.0891792582,
   3.1230230199,
   -3.120272292,
   -3.1232459914,
   3.120187871,
   2.9962204458,
   -3.073331949,
   3.1173312484,
   -3.1040539977,
   3.112874982,
   -3.0567840422,
   -2.9497100768,
   0.0385716649,
   -2.9965899805,
   -3.0535064391,
   -3.0916290312,
   -3.1225399344,
   -2.9225147023,
   -3.0651007085,
   3.0576755149,
   -3.0202762484,
   3.1352444237,
   3.1247007379,
   3.1233930705,
   3.0902952194,
   -3.0705785215,
   -3.0344759367,
   2.9830464979,
   3.0863508719,
   -3.0895095903,
   3.1075877873,
   -3.0159058921,
   -3.118774914,
   3.0604091672,
   3.1089766215,
   -3.0942360094,
   3.1263913044,
   -3.0434609027,
   3.1202503485,
   3.1402012524,
   3.1307099954,
   3.1404796152,
   -3.0868878928,
   -3.1090080704,
   -3.0611137098,
   -3.1095583044,
   3.0770885224,
   3.0814284095,
   -3.1267518487,
   -3.0937266143,
   3.0988534181,
   -3.13726405,
   3.0232470204,
   -3.0962307115,
   2.9971694114,
   -3.1188273039,
   -3.1191997235,
   -3.0833594318,
   -3.0515612613,
   -3.0806995231,
   3.123222166,
   -3.0355604145,
   3.0839972277,
   -3.1360381932,
   2.9744809198,
   3.1361781732,
   3.0682905135,
   3.0361957814,
   3.0804670654,
   2.9740762696,
   3.1293838016,
   -3.1253295618,
   -3.1198068244,
   -3.1373193736,
   -3.1034581012,
   3.1181911583,
   3.0701606021,
   3.0831579448,
   -3.1206949482,
   3.0056352889,
   3.0386872962,
   -3.097878596,
   -3.1380610633,
   -2.8605139307,
   -2.913540834,
   3.0283447899,
   3.0283117789,
   -3.1295599533,
   2.9621869046,
   3.0555198815,
   3.0831440379,
   3.0654341658,
   -3.1369784578,
   -3.1413210839,
   3.1373504097,
   3.0426904537,
   -3.1351759651,
   3.0420566822,
   3.1213434904,
   3.0440970028,
   3.1193191602,
   3.0520819467,
   -3.0703519197,
   3.0525391145,
   -3.1327566363,
   3.0166449944,
   -3.0834583836,
   2.9658610332,
   -3.0864004962,
   3.0534426642,
   3.1271576017,
   2.9351178286,
   3.1007841346,
   3.0430150826,
   2.9209777185,
   2.9369302722,
   -3.1141314695,
   -3.0798137939,
   -3.0799771298,
   3.107267078,
   -3.1062025495,
   -2.9948259892,
   3.0961366758,
   3.0648608163,
   3.0400944373,
   3.0293469727,
   3.1192170881,
   2.9179102411,
   3.0042044815,
   3.1304434706,
   3.0955470923,
   3.1255694055,
   3.0489997173,
   3.0795694148,
   -3.1350586374,
   3.140027336,
   -3.1412838992,
   2.7131475588,
   2.9843129343,
   -3.0389282117,
   -3.0226659426,
   -3.0344256792,
   3.1086152456,
   -2.979458932,
   -3.1407908588,
   -3.0842127775,
   3.0551476819,
   -3.060870353,
   2.9634548032,
   2.9869097897,
   3.1227962164,
   2.9603025988,
   3.0965274816,
   3.1153755049,
   3.082366392,
   3.0966040858,
   3.0263755962,
   3.0226726308,
   -3.0946030733,
   2.8433125348,
```
