## supplemental_archive for "Local Disordered Region Sampling (LDRS) for Ensemble Modeling of Proteins with Experimentally Undetermined or Low Confidence Prediction Segments": p53_torsions.json (part 3 of 3)

```
   -3.1026290513,
   -3.0385518893,
   -3.0517896512,
   -3.0433867481,
   -3.0316742082,
   -3.112994044,
   3.074262476,
   3.0167943647,
   3.0289999131,
   -3.0607285742,
   2.9655109026,
   2.9430156532,
   2.9830735311,
   3.0262246889,
   3.0073712303,
   3.0474013445,
   3.0084011395,
   3.123293469,
   -3.07841075,
   2.926475666,
   3.0454741365,
   -3.1186954514,
   3.0381013941,
   3.1382772188,
   2.9464495414,
   3.1039292012,
   3.0807272119,
   2.9383508178,
   3.0907437967,
   -2.8458274054,
   3.070672745,
   3.0291377025,
   3.0734305391,
   3.1108616075,
   -3.0689177112,
   3.0283470363,
   -3.07407025,
   2.9936677223,
   3.0893010414,
   3.0435770048,
   -3.1218060665,
   3.0381253102,
   3.1124217967,
   3.128074255,
   2.9523928047,
   2.9236239699,
   3.0292705742,
   2.9890175256,
   3.0657803132,
   2.8774389733,
   -2.998542343,
   2.9618425237,
   3.1123854887,
   3.1225951367,
   -3.085189434,
   3.066119141,
   -3.0585335442,
   2.9816837831,
   -3.1384730483,
   3.1171189806,
   2.8908368533,
   -3.0634756342,
   3.0887207551,
   3.0983786849,
   3.0943061703,
   2.9713399487,
   3.0467471077,
   -2.993704456,
   -3.0883168436,
   -3.0510521519,
   -3.0488240856,
   -3.1217463952,
   3.0732632392,
   -3.1075297263,
   3.0086449792,
   3.1165759505,
   -3.1111619139,
   3.1087290446,
   3.0264972948,
   3.0435474649,
   3.0684118094,
   3.0276443322,
   3.1025837933,
   3.0704051698,
   3.0515383856,
   3.0925178282,
   2.9929518631,
   3.1084308026,
   2.9106548383,
   -3.073400147,
   3.1278899287,
   -2.9274987657,
   -3.0778244324,
   3.1081062537,
   -3.1399998613,
   -3.1104234868,
   3.1014182272,
   -3.1028773724,
   -3.1141122403,
   -3.0810952676,
   -2.9914327089,
   -3.1325978466,
   -3.0467559259,
   -3.0092463392,
   -3.1237178006,
   3.0802168433,
   -3.0672956013,
   -3.1080185727,
   -3.1041435891,
   2.6170674135,
   -2.9849921696,
   -2.8640980935,
   -3.1402241666,
   2.8365495576,
   3.1138704595,
   -3.128018651,
   -3.1307892885,
   -3.0833588128,
   3.1166851256,
   3.008290635,
   3.0282050954,
   3.0355294342,
   3.0725758302,
   3.0487666741,
   -3.1000799849,
   3.0358756026,
   3.0277876651,
   -3.0403064248,
   3.1414479805,
   3.0884877001,
   3.0285113079,
   3.1107736175,
   3.073167712,
   3.0992599973,
   3.0519682327,
   3.102243556,
   3.0587752284,
   3.1179384689,
   3.0646155718,
   3.0841485509,
   3.0625924034,
   3.0586898947,
   3.0765027053,
   3.0300331485,
   3.0854095203,
   2.9891869074,
   3.094227542,
   -3.0993448831,
   -3.1323633802,
   -3.1228200799,
   -3.1344842752,
   3.1139980582,
   -3.1386357306,
   -3.1383716577,
   -3.0369436051,
   -3.1021508861,
   -3.0044119636,
   -3.0482967425,
   3.1394326372,
   -3.1345766681,
   -3.1316327273,
   3.1282901122,
   -3.1394980148,
   -3.0216956365,
   2.9849113968,
   -3.0728482969,
   3.1035782093,
   -3.1245985852,
   -3.0970407577,
   3.1140311881,
   3.0851743905,
   -3.0782339719,
   -3.0411872159,
   3.0551368547,
   -3.1415048064,
   3.0565162997,
   -3.1066887712,
   -3.0673417465,
   -3.0463007557,
   3.0379586337,
   -3.1217564396,
   3.0914348416,
   0.1916510329,
   2.9473415263,
   -2.9725509549,
   -2.9402071778
  ],
  "phi": [
   -1.3103348468,
   -1.5200392917,
   -1.3147667835,
   -1.3309661937,
   -1.007036728,
   -2.7619640998,
   -1.1045706078,
   -1.6558795607,
   -2.2747393721,
   -2.0540962718,
   -1.0708496713,
   -0.98695724,
   -1.0936784492,
   -1.0837706656,
   -0.9859985014,
   -1.069435836,
   -1.1677715534,
   -1.0088565372,
   -0.9385725715,
   -1.0336574986,
   -1.2498274644,
   -1.3852675894,
   -1.7086197003,
   -1.5310158876,
   -0.9642279466,
   -1.0312832524,
   -1.0176998297,
   0.8894717039,
   -1.6395558619,
   -1.9155095967,
   -1.9657552572,
   -1.1279712058,
   -0.9118039986,
   -1.676704676,
   -1.1319454556,
   -1.6180037956,
   -1.1964038778,
   -1.0867335196,
   -1.1581314116,
   -1.0067625046,
   -2.6164532244,
   -1.1297600311,
   -1.6372947827,
   -1.9840659277,
   -2.0779607281,
   -1.0588802798,
   -2.3505353808,
   -2.5702291622,
   -1.1309148013,
   -1.0836399321,
   -1.1523445062,
   -1.0849714625,
   -1.1045748183,
   -1.0318201908,
   -1.3560292677,
   -1.2854031342,
   -1.2791902705,
   1.1747606792,
   -1.1708252783,
   -1.3730748215,
   -1.185901771,
   -1.1993192595,
   -1.3205895022,
   -2.9114676174,
   -1.113206121,
   -1.0441774165,
   -2.5937764134,
   -1.3610483307,
   -2.4751451292,
   -1.2569556263,
   -1.2464634306,
   -2.176225464,
   -1.2813897104,
   -1.2037876602,
   -1.1628108748,
   -0.9439332972,
   -1.0477842314,
   -2.4434396906,
   -1.0390661835,
   -1.4735903801,
   -1.061379671,
   -2.505082736,
   -2.0837158884,
   -1.3021599456,
   -2.2784154411,
   -1.2155546841,
   -2.1295690633,
   -0.9886029967,
   -3.0107455207,
   -1.3413984836,
   -1.3490988764,
   -1.3610545286,
   -1.0883628261,
   -1.0571393253,
   -1.0767063847,
   -1.8126841186,
   -1.1170071638,
   -1.1749334098,
   -1.6552755413,
   -1.2061129407,
   -0.9662325177,
   -2.5246817464,
   -1.2044845636,
   1.0976141375,
   -1.1922880038,
   -1.7598971533,
   1.1990928417,
   -1.0213091625,
   -2.4988207097,
   -1.8192188073,
   -2.1141782444,
   -2.4047731134,
   -1.1323648763,
   -1.257983612,
   -1.8243912255,
   -1.1580929253,
   -1.9699919141,
   -0.9491993418,
   -1.0831851692,
   -1.4447635487,
   -1.2227599198,
   -1.4976782569,
   -2.5137699441,
   -2.6749458358,
   -1.9165760159,
   -1.7569880419,
   -1.0799673315,
   -1.1300808558,
   -1.6737006675,
   0.7834189777,
   -2.3901432774,
   -1.6268462832,
   -1.9619799044,
   -2.4564014793,
   -1.4172116463,
   -0.9074606415,
   0.9930586095,
   -1.4440497514,
   -1.0827129692,
   -2.1128490281,
   -1.2661509975,
   -2.1327410441,
   -1.5671597836,
   -1.7772663779,
   -2.049998572,
   -2.4173858424,
   -1.5074897545,
   -2.527646398,
   -1.1525934837,
   -1.0661138283,
   -1.0924783557,
   -0.9440939209,
   1.5239818946,
   -1.0265458574,
   -2.2480232144,
   -2.0490805434,
   -1.9325371626,
   -1.9852182415,
   -2.4378899175,
   -1.6828777688,
   -2.2942651843,
   -1.2451947932,
   -1.3733071391,
   -1.3300166741,
   -0.8773987803,
   -1.0472389359,
   -2.0611609377,
   -1.1005491509,
   -1.3430705544,
   -1.30318729,
   -1.4243686875,
   -1.3461516624,
   -2.2508918031,
   -1.1964296874,
   -1.2355602494,
   -0.9777922248,
   -1.1994464545,
   -1.2972351586,
   -1.0884346249,
   -1.4092424424,
   -1.216860588,
   -1.5261641915,
   -2.2636325208,
   3.0168397764,
   -1.1678561539,
   1.7612514735,
   -1.4895679177,
   -1.8401466694,
   -1.0505348425,
   -1.0930591882,
   -1.4012635529,
   -1.3356309248,
   -1.2232430141,
   -1.7228805882,
   -2.0376642316,
   -1.9819911711,
   -1.5641780373,
   1.2433226749,
   -2.1608293183,
   -1.3565560528,
   -1.5641669713,
   -1.2476823193,
   -2.0395624885,
   -1.6543309664,
   -2.0234220749,
   -1.7439541471,
   -1.1813597573,
   -1.1986560852,
   -1.6904091609,
   -1.8515330343,
   1.0071756187,
   -1.3974652199,
   -1.4745955857,
   -2.4256768256,
   -2.1605616362,
   -2.2279098087,
   -2.214629621,
   -1.0178893783,
   -1.1943119019,
   -1.9842347605,
   -1.0292327261,
   -0.9528332558,
   -1.047143644,
   -1.0316908162,
   1.7136040694,
   -1.780946356,
   -1.8068393508,
   -2.4616727014,
   -1.7948438909,
   -1.8169118647,
   -1.8603933396,
   -1.6699826138,
   -1.7653295518,
   -2.2115983925,
   -1.929935549,
   -1.649298208,
   -2.6824115434,
   -1.1727436465,
   -1.0445243713,
   -1.5227580793,
   -1.096083467,
   -1.1349120529,
   1.3186722497,
   -2.0569728679,
   -1.1121873249,
   0.8432568582,
   1.1166644131,
   -1.3600353467,
   -1.1132224452,
   -2.058342324,
   -1.9283388504,
   -1.6393084415,
   -1.6591189785,
   -1.9007253307,
   -2.0000578301,
   -1.6400419209,
   -2.2243154516,
   -1.300602984,
   -1.0958431478,
   -1.6889848669,
   1.4627260817,
   -1.3161957548,
   -1.2658167768,
   -1.7121901704,
   -2.9359231352,
   -2.6263470706,
   -2.5893139199,
   -2.71575787,
   -2.5321969047,
   -1.3511955756,
   -2.2285153052,
   -2.1771369469,
   -1.5670804629,
   -2.577764041,
   -1.1847297066,
   -2.2419654717,
   -0.9053404725,
   -1.1209611875,
   -1.2756609978,
   -1.139759088,
   -0.9495104742,
   -1.0061356849,
   -1.2014039058,
   -1.2390975199,
   -1.1286730839,
   -1.0954452887,
   -1.093366163,
   -1.1104965454,
   -1.1059811876,
   -1.0587176782,
   -1.145777583,
   2.02010277,
   -2.4110489698,
   -1.331951148,
   -1.3301298199,
   -1.158381784,
   -1.5667236283,
   -1.374739392,
   -1.4853425064,
   -1.3703064224,
   0.9489739801,
   -0.9603199906,
   -1.0703186003,
   -1.1032491862,
   -1.2048541574,
   -1.3630808178,
   -0.8365403037,
   -1.1330750329,
   -1.5681385706,
   -0.9239781726,
   -1.1753574425,
   -1.291205636,
   -1.3114150576,
   -2.3948517375,
   -1.1702906936,
   -3.0844891881,
   -1.3381014443,
   -2.0042966921,
   -1.0038349678,
   -1.0445946533,
   -1.0741437352,
   -2.0671039034,
   -1.4805429857,
   -1.7650838866,
   -1.2669831541,
   -1.3580110765,
   -1.7761886324,
   -1.5543858096,
   -1.7620858304,
   -1.4438453097,
   -2.0364302724,
   -1.4834121059,
   1.6759198515,
   -1.1122020459,
   -1.0219977126,
   -1.1268380294,
   -1.029825625,
   -1.0532194537,
   -1.0675929644,
   -1.1802059154,
   -1.0986829705,
   -1.0317197644,
   -1.0722231802,
   -1.1068300847,
   -1.0381184953,
   -1.1730216261,
   -1.1670650692,
   -1.0211488829,
   -1.176319859,
   -1.1441841316,
   -1.188506968,
   -1.0254303886,
   -1.3916477503,
   -2.3865845136,
   -2.8383962779,
   -2.6510635737,
   -0.9963519277,
   -1.0917785611,
   -2.3496315934,
   1.5805383316,
   -1.0311302686,
   -1.2934802517,
   -0.989267824,
   -2.7260628515,
   -1.8747307914,
   -1.237479955,
   -2.2500278213,
   -1.3245697471,
   -1.511868908,
   -2.1427733356,
   -1.3208245349,
   -1.0067011165,
   1.5348722783,
   -1.5480249848,
   -2.1842338155,
   -1.1160171201,
   -1.2100953184,
   -1.0883564828,
   -1.2639895688,
   -1.1161064082,
   -1.2124647972,
   -1.1372747769,
   -1.2856178236,
   -1.8478984708,
   -1.3904881049,
   -1.3780128061,
   -1.0839299182,
   -1.6608730766,
   -1.523920855,
   -2.3002795879,
   -2.0875320375,
   -1.3521269162
  ],
  "psi": [
   2.3977557225,
   -0.5351883832,
   2.5616548415,
   -0.3660655907,
   0.0434937836,
   -0.6268282903,
   2.8941085809,
   -0.6797289695,
   2.5107285979,
   2.2254613291,
   1.8948450962,
   2.5567044607,
   2.5646500394,
   2.5874295525,
   2.7910364323,
   -0.7234344848,
   -0.8836148432,
   -0.8516319035,
   -0.7438977352,
   -0.8839963875,
   -0.6917706434,
   -0.6234206535,
   2.4135616182,
   1.9481304947,
   1.1586725879,
   2.4881915738,
   2.5953626548,
   -0.6809222343,
   0.8106830256,
   2.4906037492,
   2.3460187441,
   2.645627567,
   2.7917203173,
   -0.8241819687,
   2.6125922432,
   -0.4791612126,
   -0.0628760177,
   -0.6733835452,
   -0.711598645,
   -0.7276541645,
   -1.110339086,
   1.8026910274,
   -0.2596181351,
   -0.0568610893,
   1.7050768526,
   1.5800916934,
   2.4066346848,
   2.5879604622,
   3.0454218143,
   -0.7893910244,
   -0.7047548351,
   -0.647654617,
   -0.7633728794,
   -0.6536829701,
   -0.8422884592,
   -0.4866675481,
   2.3242494734,
   -0.3190710416,
   -2.4836572448,
   2.5375061778,
   -0.454250159,
   2.4060479472,
   2.1834717295,
   2.8074514491,
   2.4922284578,
   2.7370002331,
   2.7088209109,
   2.4817099144,
   -0.7916474822,
   1.9679023787,
   2.8211234315,
   3.079535765,
   -0.9665262977,
   2.6540107458,
   2.742302404,
   2.7972952948,
   2.3315153973,
   2.4079086613,
   2.9032230053,
   2.589081744,
   2.1402526607,
   2.0019161032,
   2.4758551296,
   2.4595304065,
   2.5435299696,
   2.5027704934,
   2.5763934066,
   2.6034824195,
   2.0191181104,
   2.9840325381,
   2.2802489594,
   2.6312614235,
   2.5782682559,
   2.590473972,
   2.7574069106,
   -0.8641363352,
   2.0763301959,
   2.5008142,
   2.288532085,
   0.1045198446,
   2.1024936936,
   2.2514418801,
   1.8163381402,
   -0.4612513712,
   -2.9797127363,
   -0.3157180886,
   0.0682114097,
   0.4992873927,
   2.0468170201,
   2.8027892764,
   2.4610393958,
   2.7400572193,
   2.5116355315,
   2.361838831,
   1.7400846637,
   2.5382428294,
   -3.1002908695,
   0.2777671998,
   2.7142662126,
   -0.4255945703,
   -0.135185354,
   2.2369914385,
   -0.4849349869,
   2.4222571682,
   2.4583475897,
   2.3542543967,
   1.934609227,
   -0.6748081162,
   -0.5974511323,
   -0.1295775534,
   0.8702131189,
   2.2103668864,
   2.3031530379,
   2.1451838316,
   2.77368357,
   2.7558750383,
   2.2692377627,
   0.1682596158,
   2.5848873966,
   2.243743091,
   1.6790895015,
   2.2142751305,
   2.1282602478,
   2.3068107754,
   2.207327603,
   2.3544344178,
   2.5340690975,
   -0.374363246,
   2.5648421705,
   2.121128671,
   2.818457146,
   2.6951748502,
   2.4177510793,
   0.0584374707,
   2.5007593558,
   2.6722086192,
   2.101996203,
   2.4012453167,
   2.3323056336,
   2.4044660873,
   2.4367107831,
   2.7249583109,
   2.4863312762,
   -0.6043250134,
   2.307845975,
   -0.7704955713,
   -0.3471946304,
   -0.0222126697,
   -0.4918800414,
   -0.306277277,
   2.5698377535,
   2.3041693434,
   2.0469029022,
   2.8504094519,
   2.7641578414,
   2.7049907243,
   -0.4710802554,
   -0.8709468417,
   -0.5455215806,
   -0.6504154726,
   -0.2182409727,
   2.5561381888,
   1.3091493322,
   1.6427695757,
   2.9797816029,
   -0.1425022906,
   -0.1955103036,
   -0.5354938555,
   2.1553699191,
   2.4387048858,
   -0.3469080541,
   -0.290505137,
   2.175144185,
   -0.7568670979,
   2.2192730963,
   2.7915086876,
   2.2477609517,
   2.5082114557,
   0.1780697194,
   1.9257383699,
   -0.2308914484,
   0.280895532,
   2.338924669,
   2.1453580621,
   2.1095274057,
   2.2096559753,
   1.8662262247,
   2.146826884,
   -0.3730599328,
   -0.6720112786,
   -0.2310291803,
   0.2564979108,
   2.3524769068,
   2.3198036351,
   2.7631477693,
   2.369396827,
   2.3741504314,
   2.6136520157,
   2.4216268767,
   2.280473509,
   2.2692823426,
   2.6901665034,
   2.5218819952,
   2.6852661518,
   2.0566004393,
   -0.1063289547,
   2.6471853554,
   -0.0741861058,
   2.7230413744,
   2.2983902878,
   2.2330612301,
   2.3072236547,
   1.9510198853,
   2.6726680263,
   2.4798337332,
   2.0289885308,
   0.2939704835,
   2.4342749336,
   2.5371964616,
   -0.4179688983,
   -0.055782935,
   2.1650346622,
   2.4770572576,
   -0.0714380296,
   -2.0380721328,
   -0.5649809727,
   0.9046907791,
   0.1341822568,
   2.1699101354,
   2.4984634553,
   2.6347920613,
   2.3065060821,
   2.0747262704,
   2.2061351869,
   2.1499968596,
   2.3869709387,
   2.1334753885,
   2.594581533,
   -3.1106898687,
   -0.3363933358,
   -0.0180504236,
   0.1847771551,
   2.5047401047,
   2.0452862284,
   -0.493191935,
   2.744870922,
   2.4088615837,
   3.0016787632,
   2.6997647579,
   2.6360430533,
   2.5576017887,
   2.3347857522,
   1.9495204555,
   1.9451716722,
   2.7718639801,
   -0.5529465817,
   1.299497431,
   -0.8257510684,
   -0.5696356818,
   -0.8243574623,
   -0.7460683705,
   -0.9554168261,
   -0.6909994435,
   -0.7701086555,
   -0.6530956969,
   -0.7350356082,
   -0.7460430609,
   -0.6868133634,
   -0.7318141583,
   -0.8271280147,
   -0.5328695552,
   -0.5155455479,
   0.6452147121,
   2.3585273504,
   2.8532074116,
   2.5527018164,
   -0.2563102549,
   -0.2318975081,
   2.6131151412,
   2.7708863549,
   -0.2984272002,
   -2.3950759789,
   -0.4614186547,
   -0.4747531732,
   -0.8610135868,
   -0.4100539609,
   -0.3535149955,
   -0.8903735493,
   -0.3598309911,
   1.5678861177,
   -0.8323536488,
   -0.5680619029,
   -0.5856269528,
   -0.4349540707,
   1.3066298383,
   -1.0315537281,
   2.021690305,
   -0.3162975918,
   -0.9976977016,
   -0.7035147051,
   2.4597588516,
   2.207850676,
   2.0966902689,
   -0.0058233796,
   0.1237076324,
   2.2111501811,
   2.1459322478,
   2.4446904181,
   2.0275914391,
   2.0580087914,
   2.0474096388,
   2.1658618744,
   2.1878937147,
   2.3928478891,
   -0.9048901382,
   -0.6874626905,
   -0.7668553834,
   -0.7988644649,
   -0.7626523554,
   -0.8100561996,
   -0.619705655,
   -0.8686819055,
   -0.7678763676,
   -0.7824841767,
   -0.8040667254,
   -0.6924309147,
   -0.6675570724,
   -0.8337212812,
   -0.6770704698,
   -0.6440346443,
   -0.7335261398,
   -0.6300989642,
   -0.6538801205,
   -0.6967887851,
   2.6400094224,
   3.1316491102,
   2.2762817969,
   2.1567662708,
   2.6041966432,
   -2.1968212021,
   0.0024099956,
   -0.5739118667,
   -0.247019347,
   2.1517855009,
   2.9199153182,
   1.1280873794,
   0.8421973625,
   -0.7234911715,
   -0.3080095617,
   -0.0339669311,
   2.5341262002,
   -0.2002338391,
   2.1449201002,
   -0.1941788448,
   2.6715794827,
   2.7825784401,
   -0.8325593038,
   -0.70899635,
   -0.8248763228,
   -0.5532320539,
   -0.7682384463,
   -0.551099337,
   -0.7229630788,
   -0.6046966298,
   1.8887681071,
   2.4479124033,
   2.9153769045,
   -0.5894756657,
   -2.9392336333,
   2.6629316919,
   2.1361646149,
   0.121592127
  ]
 },
 "p53_conformer_97": {
  "omega": [
   -3.141313674,
   3.1039410421,
   -3.0176945716,
   -3.0766956187,
   -2.8055476951,
   -3.0952589163,
   -2.9519096788,
   3.0934270375,
   3.1172281522,
   -2.9762016738,
   -3.0497018536,
   -2.9574502082,
   3.0143555973,
   -3.1360052125,
   -2.9407412696,
   -3.0144143482,
   -3.0470019439,
   3.1321219035,
   3.0779678608,
   3.0243712554,
   -3.1308112719,
   3.131701,
   -3.1326694307,
   -3.0549916875,
   3.1391136199,
   -3.1318219318,
   3.1213551615,
   -3.0677380355,
   -3.0478071406,
   3.0870798706,
   -3.115264616,
   -3.1235911399,
   -3.0592050837,
   3.0507106784,
   3.0739653148,
   -3.0913335881,
   -2.9933651833,
   3.0171421492,
   -2.894411741,
   3.1161702575,
   2.9846633624,
   3.1307027155,
   3.1076710908,
   -3.0800940504,
   -3.0875979021,
   3.0974512926,
   3.0697125225,
   3.0759118868,
   3.0626988588,
   3.0652716955,
   -3.1388541905,
   3.1156574629,
   3.1069038226,
   -3.1346103897,
   -2.9872163627,
   2.9656072867,
   -2.9320262652,
   3.0189070621,
   -3.0925570904,
   3.0300141413,
   -3.0258743379,
   3.1335712723,
   -3.1135709738,
   -2.9992231188,
   -2.9963768556,
   3.1325857555,
   3.0816322893,
   -3.1107560639,
   -3.1251433489,
   -3.0889985019,
   3.0000185478,
   -3.1351697123,
   3.0308581944,
   2.9249504483,
   -3.1044387295,
   -3.1003073205,
   3.0903773077,
   3.1368236276,
   3.1331226808,
   -3.0268713984,
   3.0739949765,
   -3.0761007247,
   3.1398317679,
   3.0372241081,
   3.0455380079,
   3.0547681753,
   3.0855956916,
   3.1023305638,
   2.9385825312,
   3.0929323404,
   -2.9604686848,
   -3.1318383688,
   3.1149380735,
   3.1383901459,
   3.1172310537,
   -2.9537428743,
   3.0988534181,
   -3.13726405,
   3.0232470204,
   -3.0962307115,
   2.9971694114,
   -3.1188273039,
   -3.1191997235,
   -3.0833594318,
   -3.0515612613,
   -3.0806995231,
   3.123222166,
   -3.0355604145,
   3.0839972277,
   -3.1360381932,
   2.9744809198,
   3.1361781732,
   3.0682905135,
   3.0361957814,
   3.0804670654,
   2.9740762696,
   3.1293838016,
   -3.1253295618,
   -3.1198068244,
   -3.1373193736,
   -3.1034581012,
   3.1181911583,
   3.0701606021,
   3.0831579448,
   -3.1206949482,
   3.0056352889,
   3.0386872962,
   -3.097878596,
   -3.1380610633,
   -2.8605139307,
   -2.913540834,
   3.0283447899,
   3.0283117789,
   -3.1295599533,
   2.9621869046,
   3.0555198815,
   3.0831440379,
   3.0654341658,
   -3.1369784578,
   -3.1413210839,
   3.1373504097,
   3.0426904537,
   -3.1351759651,
   3.0420566822,
   3.1213434904,
   3.0440970028,
   3.1193191602,
   3.0520819467,
   -3.0703519197,
   3.0525391145,
   -3.1327566363,
   3.0166449944,
   -3.0834583836,
   2.9658610332,
   -3.0864004962,
   3.0534426642,
   3.1271576017,
   2.9351178286,
   3.1007841346,
   3.0430150826,
   2.9209777185,
   2.9369302722,
   -3.1141314695,
   -3.0798137939,
   -3.0799771298,
   3.107267078,
   -3.1062025495,
   -2.9948259892,
   3.0961366758,
   3.0648608163,
   3.0400944373,
   3.0293469727,
   3.1192170881,
   2.9179102411,
   3.0042044815,
   3.1304434706,
   3.0955470923,
   3.1255694055,
   3.0489997173,
   3.0795694148,
   -3.1353951084,
   -2.871740969,
   -2.9569127298,
   3.130564873,
   3.1115425353,
   3.086927685,
   -3.1378179896,
   -3.0344256792,
   3.1086152456,
   -2.979458932,
   -3.1407908588,
   -3.0842127775,
   3.0551476819,
   -3.060870353,
   2.9634548032,
   2.9869097897,
   3.1227962164,
   2.9603025988,
   3.0965274816,
   3.1153755049,
   3.082366392,
   3.0966040858,
   3.0263755962,
   3.0226726308,
   -3.0946030733,
   2.8433125348,
   -3.1026290513,
   -3.0385518893,
   -3.0517896512,
   -3.0433867481,
   -3.0316742082,
   -3.112994044,
   3.074262476,
   3.0167943647,
   3.0289999131,
   -3.0607285742,
   2.9655109026,
   2.9430156532,
   2.9830735311,
   3.0262246889,
   3.0073712303,
   3.0474013445,
   3.0084011395,
   3.123293469,
   -3.07841075,
   2.926475666,
   3.0454741365,
   -3.1186954514,
   3.0381013941,
   3.1382772188,
   2.9464495414,
   3.1039292012,
   3.0807272119,
   2.9383508178,
   3.0907437967,
   -2.8458274054,
   3.070672745,
   3.0291377025,
   3.0734305391,
   3.1108616075,
   -3.0689177112,
   3.0283470363,
   -3.07407025,
   2.9936677223,
   3.0893010414,
   3.0435770048,
   -3.1218060665,
   3.0381253102,
   3.1124217967,
   3.128074255,
   2.9523928047,
   2.9236239699,
   3.0292705742,
   2.9890175256,
   3.0657803132,
   2.8774389733,
   -2.998542343,
   2.9618425237,
   3.1123854887,
   3.1225951367,
   -3.085189434,
   3.066119141,
   -3.0585335442,
   2.9816837831,
   -3.1384730483,
   3.1171189806,
   2.8908368533,
   -3.0634756342,
   3.0887207551,
   3.0983786849,
   3.0943061703,
   2.9713399487,
   3.0467471077,
   -2.993704456,
   -3.0883168436,
   -3.0510521519,
   -3.0488240856,
   -3.1217463952,
   3.0732632392,
   -3.1075297263,
   3.0086449792,
   3.1165759505,
   -3.1111619139,
   3.1087290446,
   3.0264972948,
   3.0435474649,
   3.0684118094,
   3.0276443322,
   3.1025837933,
   3.0704051698,
   3.0522030285,
   3.079998559,
   3.135566999,
   -3.1097104973,
   -3.1253952104,
   3.0864686827,
   -2.8944494824,
   -3.1080069629,
   3.0714044001,
   -3.0703186716,
   -3.059421753,
   -3.1253101575,
   3.0098901733,
   3.1020239627,
   -2.9172233624,
   2.9923329821,
   -3.1064228518,
   2.9200030923,
   -3.1154073938,
   -3.1411551021,
   -2.9714592815,
   2.9874093314,
   3.0775574369,
   3.1309276728,
   3.0666342586,
   -3.0635641265,
   3.1036260708,
   2.7509168752,
   -3.1062189468,
   -3.1082529335,
   -3.0180755435,
   2.8990065149,
   3.1346431754,
   3.0144888495,
   3.1166851256,
   3.008290635,
   3.0282050954,
   3.0355294342,
   3.0725758302,
   3.0487666741,
   -3.1000799849,
   3.0358756026,
   3.0277876651,
   -3.0403064248,
   3.1414479805,
   3.0884877001,
   3.0285113079,
   3.1107736175,
   3.073167712,
   3.0992599973,
   3.0519682327,
   3.102243556,
   3.0587752284,
   3.1179384689,
   3.0646155718,
   3.0841485509,
   3.0625924034,
   3.0586898947,
   3.0765027053,
   3.0300331485,
   3.0854095203,
   2.9891869074,
   3.094227542,
   -3.0995015365,
   -3.1320590262,
   3.1241144972,
   -3.1304476322,
   3.1239426902,
   2.9226029745,
   -3.0475119532,
   3.0280774889,
   3.108310386,
   3.1027048465,
   3.0551250349,
   3.1327203848,
   -3.123868243,
   -3.0294484828,
   -3.112930153,
   3.0634870484,
   3.09802676,
   -3.0695138459,
   -3.0275914896,
   -3.0446325653,
   3.1138030174,
   -3.1219284145,
   3.052573737,
   2.9979429926,
   3.0908750841,
   -3.1172004549,
   -3.1403360216,
   -3.1391479074,
   3.1400805142,
   3.1275515267,
   3.1235786159,
   3.0679305106,
   -3.1290363523,
   3.1334408909,
   -3.1115340112,
   -3.13399158,
   -3.0978229454,
   -3.0166090545,
   2.9175269593
  ],
  "phi": [
   -1.028693645,
   -1.6137562376,
   -1.1764439276,
   -2.4182306822,
   -1.270176524,
   -2.4978958506,
   -1.2811933166,
   -1.4678485732,
   -1.1857531966,
   -2.2797041964,
   -1.1804351615,
   -1.3306739611,
   -1.2027858555,
   -2.0802263314,
   -1.648319131,
   -1.0775005682,
   -1.0472188758,
   -1.8209134922,
   -2.0796301041,
   -1.865916824,
   -1.1278958047,
   -1.1392510354,
   -1.0606959774,
   -2.0187512952,
   -2.6436694934,
   -0.9144012888,
   -0.9841751511,
   -1.1202712064,
   -1.6869421672,
   -2.1671991306,
   -1.7861663211,
   -1.2411124871,
   -1.0155634781,
   -2.1039252603,
   -1.0200076297,
   -1.3902642008,
   -1.7141917501,
   -1.0718232461,
   -1.1889557072,
   -1.2712215857,
   -1.3987503114,
   -1.6546811681,
   -2.0479476551,
   -1.9420425838,
   -1.3330053452,
   -1.2634377713,
   -0.9050224923,
   -1.2245343095,
   -2.2844431293,
   -1.8716456866,
   -2.0362413012,
   -1.4724257898,
   -2.2651623608,
   -1.1019641756,
   -1.3834487893,
   -1.1167139418,
   -1.2266111091,
   1.7607785068,
   -1.1266535326,
   -0.6631803609,
   -1.0420856077,
   -2.5977391401,
   -0.9112903639,
   -1.6603037957,
   -1.6298540899,
   -1.0236847084,
   -1.8189657371,
   -0.8984380015,
   -1.5863706479,
   -1.324224298,
   -1.1687632279,
   -2.2170819565,
   -2.7591908019,
   -0.9295638797,
   -0.877013518,
   -1.0033013782,
   -1.1281648074,
   -1.3620419467,
   -0.9954280233,
   -2.4578608657,
   -1.4103834184,
   -1.2751874668,
   -1.0536866494,
   -1.2981285517,
   -2.5404709001,
   -0.9061440496,
   -1.1379451421,
   -1.3067642163,
   -1.613184659,
   -1.8823597663,
   -0.8966203646,
   -2.435191368,
   -2.479455931,
   -2.5173562922,
   -2.1640249688,
   -1.8126841186,
   -1.1170071638,
   -1.1749334098,
   -1.6552755413,
   -1.2061129407,
   -0.9662325177,
   -2.5246817464,
   -1.2044845636,
   1.0976141375,
   -1.1922880038,
   -1.7598971533,
   1.1990928417,
   -1.0213091625,
   -2.4988207097,
   -1.8192188073,
   -2.1141782444,
   -2.4047731134,
   -1.1323648763,
   -1.257983612,
   -1.8243912255,
   -1.1580929253,
   -1.9699919141,
   -0.9491993418,
   -1.0831851692,
   -1.4447635487,
   -1.2227599198,
   -1.4976782569,
   -2.5137699441,
   -2.6749458358,
   -1.9165760159,
   -1.7569880419,
   -1.0799673315,
   -1.1300808558,
   -1.6737006675,
   0.7834189777,
   -2.3901432774,
   -1.6268462832,
   -1.9619799044,
   -2.4564014793,
   -1.4172116463,
   -0.9074606415,
   0.9930586095,
   -1.4440497514,
   -1.0827129692,
   -2.1128490281,
   -1.2661509975,
   -2.1327410441,
   -1.5671597836,
   -1.7772663779,
   -2.049998572,
   -2.4173858424,
   -1.5074897545,
   -2.527646398,
   -1.1525934837,
   -1.0661138283,
   -1.0924783557,
   -0.9440939209,
   1.5239818946,
   -1.0265458574,
   -2.2480232144,
   -2.0490805434,
   -1.9325371626,
   -1.9852182415,
   -2.4378899175,
   -1.6828777688,
   -2.2942651843,
   -1.2451947932,
   -1.3733071391,
   -1.3300166741,
   -0.8773987803,
   -1.0472389359,
   -2.0611609377,
   -1.1005491509,
   -1.3430705544,
   -1.30318729,
   -1.4243686875,
   -1.3461516624,
   -2.2508918031,
   -1.1964296874,
   -1.2355602494,
   -0.9777922248,
   -1.1994464545,
   -1.2972351586,
   -1.0884346249,
   -1.4092424424,
   -1.7793074164,
   -1.8160106927,
   2.4374876875,
   -2.3942316666,
   -1.4603149414,
   1.6349685554,
   -1.4895679177,
   -1.8401466694,
   -1.0505348425,
   -1.0930591882,
   -1.4012635529,
   -1.3356309248,
   -1.2232430141,
   -1.7228805882,
   -2.0376642316,
   -1.9819911711,
   -1.5641780373,
   1.2433226749,
   -2.1608293183,
   -1.3565560528,
   -1.5641669713,
   -1.2476823193,
   -2.0395624885,
   -1.6543309664,
   -2.0234220749,
   -1.7439541471,
   -1.1813597573,
   -1.1986560852,
   -1.6904091609,
   -1.8515330343,
   1.0071756187,
   -1.3974652199,
   -1.4745955857,
   -2.4256768256,
   -2.1605616362,
   -2.2279098087,
   -2.214629621,
   -1.0178893783,
   -1.1943119019,
   -1.9842347605,
   -1.0292327261,
   -0.9528332558,
   -1.047143644,
   -1.0316908162,
   1.7136040694,
   -1.780946356,
   -1.8068393508,
   -2.4616727014,
   -1.7948438909,
   -1.8169118647,
   -1.8603933396,
   -1.6699826138,
   -1.7653295518,
   -2.2115983925,
   -1.929935549,
   -1.649298208,
   -2.6824115434,
   -1.1727436465,
   -1.0445243713,
   -1.5227580793,
   -1.096083467,
   -1.1349120529,
   1.3186722497,
   -2.0569728679,
   -1.1121873249,
   0.8432568582,
   1.1166644131,
   -1.3600353467,
   -1.1132224452,
   -2.058342324,
   -1.9283388504,
   -1.6393084415,
   -1.6591189785,
   -1.9007253307,
   -2.0000578301,
   -1.6400419209,
   -2.2243154516,
   -1.300602984,
   -1.0958431478,
   -1.6889848669,
   1.4627260817,
   -1.3161957548,
   -1.2658167768,
   -1.7121901704,
   -2.9359231352,
   -2.6263470706,
   -2.5893139199,
   -2.71575787,
   -2.5321969047,
   -1.3511955756,
   -2.2285153052,
   -2.1771369469,
   -1.5670804629,
   -2.577764041,
   -1.1847297066,
   -2.2419654717,
   -0.9053404725,
   -1.1209611875,
   -1.2756609978,
   -1.139759088,
   -0.9495104742,
   -1.0061356849,
   -1.2014039058,
   -1.2390975199,
   -1.1286730839,
   -1.0954452887,
   -1.093366163,
   -1.1104965454,
   -1.1059811876,
   -1.0587176782,
   -0.9198122517,
   -1.127387197,
   -1.0660479021,
   -1.1018814284,
   -1.1972979865,
   -1.8998774391,
   -1.7460211075,
   -1.7088614463,
   -0.8483340574,
   -0.9172257074,
   -1.9312433594,
   -1.5055325065,
   -1.0037948098,
   -0.9708061098,
   -2.9061944875,
   -2.2261864501,
   -1.7895285208,
   -1.0486721143,
   -1.1497340688,
   -1.5834505126,
   -1.4050850035,
   -1.3547170853,
   -2.6096399143,
   -1.6047042512,
   -1.4001255281,
   -0.9753246949,
   -0.9206158098,
   -1.0924417245,
   -1.2157730324,
   -1.654004022,
   -1.3722689696,
   -1.7580577629,
   0.8645368122,
   -1.7650838866,
   -1.2669831541,
   -1.3580110765,
   -1.7761886324,
   -1.5543858096,
   -1.7620858304,
   -1.4438453097,
   -2.0364302724,
   -1.4834121059,
   1.6759198515,
   -1.1122020459,
   -1.0219977126,
   -1.1268380294,
   -1.029825625,
   -1.0532194537,
   -1.0675929644,
   -1.1802059154,
   -1.0986829705,
   -1.0317197644,
   -1.0722231802,
   -1.1068300847,
   -1.0381184953,
   -1.1730216261,
   -1.1670650692,
   -1.0211488829,
   -1.176319859,
   -1.1441841316,
   -1.188506968,
   -1.0254303886,
   -1.3916477503,
   -0.9843061798,
   -0.8963346223,
   -0.9217699511,
   -1.2745463562,
   -1.4407329729,
   1.3718600444,
   -1.1314740291,
   -0.8622203754,
   1.0799230535,
   -1.1551526224,
   -0.9261312617,
   0.9321910268,
   -0.8980201241,
   -1.9079376944,
   -1.40122055,
   -1.2205454698,
   -1.7213305071,
   -1.1239218809,
   -1.2329150626,
   -1.1800146109,
   -1.7544642704,
   -2.7467935674,
   -1.9423178187,
   -2.7510038584,
   -1.5264999048,
   -2.3463479683,
   -1.0340969704,
   -1.108761417,
   -1.1126417462,
   -1.0907298557,
   -1.5498275247,
   -1.4539021035,
   -1.5831845227,
   -1.033054394,
   1.7173736221,
   -1.3971815218,
   -1.8459571393,
   -1.669382906,
   -2.3322313757
  ],
  "psi": [
   -0.6764867471,
   -0.7467072799,
   2.8680311087,
   2.3611430022,
   2.8757844751,
   -0.5734653352,
   1.4543117541,
   -0.2077773365,
   -0.6561131971,
   -0.7602822831,
   1.2476319599,
   -0.3840242553,
   2.776914382,
   2.0422430317,
   1.9135658828,
   -0.6647377165,
   -0.7377678245,
   -0.988739795,
   2.5070713675,
   2.7106234735,
   1.8553195068,
   -0.7059586282,
   -0.5340652716,
   -0.2927692246,
   -0.4059633585,
   2.8257870051,
   2.4836575712,
   -0.8053056414,
   -0.3988662052,
   0.1939902097,
   2.0824536263,
   2.5409871056,
   2.6681542113,
   2.5881330535,
   2.5893409923,
   2.615955663,
   -0.2393833404,
   -0.2422066082,
   2.0586363194,
   -0.671797218,
   -0.3187442261,
   -0.3530432689,
   -0.6657050935,
   2.3470698674,
   2.0388990016,
   2.9881630412,
   3.1098529428,
   2.5051326535,
   -0.4776494422,
   2.2713667122,
   2.4833378505,
   2.3717877808,
   2.3068528723,
   2.2866652241,
   2.469402627,
   2.2226630424,
   2.3189111908,
   -0.4400161249,
   2.2840781075,
   2.6687424343,
   -0.8821178421,
   -0.6901963503,
   1.8667110828,
   2.3465429031,
   -0.3970267042,
   2.3908296459,
   2.4544857572,
   2.0353873121,
   -0.911068565,
   2.5924651786,
   2.8599418771,
   2.626742217,
   2.3924735963,
   2.898836252,
   2.5221155169,
   -0.8582753154,
   -0.7032536928,
   -0.6050727134,
   2.6833131124,
   -0.7150510335,
   2.8534270442,
   3.0965157705,
   2.7839132643,
   2.7176720709,
   2.8222426981,
   2.7759584197,
   2.3977445274,
   2.548490232,
   2.6879786278,
   2.2768850652,
   2.117756269,
   -0.6034663159,
   2.7302374583,
   2.8005105079,
   2.4575681121,
   2.6743183947,
   2.0763301959,
   2.5008142,
   2.288532085,
   0.1045198446,
   2.1024936936,
   2.2514418801,
   1.8163381402,
   -0.4612513712,
   -2.9797127363,
   -0.3157180886,
   0.0682114097,
   0.4992873927,
   2.0468170201,
   2.8027892764,
   2.4610393958,
   2.7400572193,
   2.5116355315,
   2.361838831,
   1.7400846637,
   2.5382428294,
   -3.1002908695,
   0.2777671998,
   2.7142662126,
   -0.4255945703,
   -0.135185354,
   2.2369914385,
   -0.4849349869,
   2.4222571682,
   2.4583475897,
   2.3542543967,
   1.934609227,
   -0.6748081162,
   -0.5974511323,
   -0.1295775534,
   0.8702131189,
   2.2103668864,
   2.3031530379,
   2.1451838316,
   2.77368357,
   2.7558750383,
   2.2692377627,
   0.1682596158,
   2.5848873966,
   2.243743091,
   1.6790895015,
   2.2142751305,
   2.1282602478,
   2.3068107754,
   2.207327603,
   2.3544344178,
   2.5340690975,
   -0.374363246,
   2.5648421705,
   2.121128671,
   2.818457146,
   2.6951748502,
   2.4177510793,
   0.0584374707,
   2.5007593558,
   2.6722086192,
   2.101996203,
   2.4012453167,
   2.3323056336,
   2.4044660873,
   2.4367107831,
   2.7249583109,
   2.4863312762,
   -0.6043250134,
   2.307845975,
   -0.7704955713,
   -0.3471946304,
   -0.0222126697,
   -0.4918800414,
   -0.306277277,
   2.5698377535,
   2.3041693434,
   2.0469029022,
   2.8504094519,
   2.7641578414,
   2.7049907243,
   -0.4710802554,
   -0.8709468417,
   -0.5455215806,
   -0.6504154726,
   -0.2181044891,
   2.6475470584,
   -2.9920953141,
   0.1818294828,
   3.0047441879,
   0.2200231177,
   0.0208589956,
   -0.5354938555,
   2.1553699191,
   2.4387048858,
   -0.3469080541,
   -0.290505137,
   2.175144185,
   -0.7568670979,
   2.2192730963,
   2.7915086876,
   2.2477609517,
   2.5082114557,
   0.1780697194,
   1.9257383699,
   -0.2308914484,
   0.280895532,
   2.338924669,
   2.1453580621,
   2.1095274057,
   2.2096559753,
   1.8662262247,
   2.146826884,
   -0.3730599328,
   -0.6720112786,
   -0.2310291803,
   0.2564979108,
   2.3524769068,
   2.3198036351,
   2.7631477693,
   2.369396827,
   2.3741504314,
   2.6136520157,
   2.4216268767,
   2.280473509,
   2.2692823426,
   2.6901665034,
   2.5218819952,
   2.6852661518,
   2.0566004393,
   -0.1063289547,
   2.6471853554,
   -0.0741861058,
   2.7230413744,
   2.2983902878,
   2.2330612301,
   2.3072236547,
   1.9510198853,
   2.6726680263,
   2.4798337332,
   2.0289885308,
   0.2939704835,
   2.4342749336,
   2.5371964616,
   -0.4179688983,
   -0.055782935,
   2.1650346622,
   2.4770572576,
   -0.0714380296,
   -2.0380721328,
   -0.5649809727,
   0.9046907791,
   0.1341822568,
   2.1699101354,
   2.4984634553,
   2.6347920613,
   2.3065060821,
   2.0747262704,
   2.2061351869,
   2.1499968596,
   2.3869709387,
   2.1334753885,
   2.594581533,
   -3.1106898687,
   -0.3363933358,
   -0.0180504236,
   0.1847771551,
   2.5047401047,
   2.0452862284,
   -0.493191935,
   2.744870922,
   2.4088615837,
   3.0016787632,
   2.6997647579,
   2.6360430533,
   2.5576017887,
   2.3347857522,
   1.9495204555,
   1.9451716722,
   2.7718639801,
   -0.5529465817,
   1.299497431,
   -0.8257510684,
   -0.5696356818,
   -0.8243574623,
   -0.7460683705,
   -0.9554168261,
   -0.6909994435,
   -0.7701086555,
   -0.6530956969,
   -0.7350356082,
   -0.7460430609,
   -0.6868133634,
   -0.7318141583,
   -0.8271280147,
   -0.5355355183,
   2.4997229939,
   3.1265366529,
   -0.8017908434,
   -0.668115573,
   -0.8368210287,
   1.6188268572,
   2.1396856629,
   2.301247251,
   -0.9799244035,
   -0.818584299,
   2.2920574918,
   2.7883235927,
   -0.7222713662,
   -0.8760600529,
   2.5438164148,
   1.8322107412,
   2.0299339806,
   2.4305069525,
   -0.5864854857,
   1.7570401844,
   -0.1674315439,
   -0.358575782,
   1.2957919242,
   2.4205714839,
   -0.1643444867,
   -0.7504749742,
   -0.9640134273,
   -0.9109895611,
   -0.5838987499,
   2.1509354938,
   2.8582638643,
   2.6676670819,
   0.7503738634,
   0.1237076324,
   2.2111501811,
   2.1459322478,
   2.4446904181,
   2.0275914391,
   2.0580087914,
   2.0474096388,
   2.1658618744,
   2.1878937147,
   2.3928478891,
   -0.9048901382,
   -0.6874626905,
   -0.7668553834,
   -0.7988644649,
   -0.7626523554,
   -0.8100561996,
   -0.619705655,
   -0.8686819055,
   -0.7678763676,
   -0.7824841767,
   -0.8040667254,
   -0.6924309147,
   -0.6675570724,
   -0.8337212812,
   -0.6770704698,
   -0.6440346443,
   -0.7335261398,
   -0.6300989642,
   -0.6538801205,
   -0.6948979556,
   -0.7936179691,
   -0.9515005625,
   -0.9704919993,
   2.4485011074,
   2.8750382807,
   -2.7913656635,
   2.7116582226,
   2.375646639,
   0.2393761376,
   2.4435587525,
   -0.8253783258,
   0.7643266681,
   -0.6818257897,
   0.112888839,
   2.5967398794,
   2.8525949003,
   2.5658321058,
   -0.8289395331,
   -0.6332283012,
   2.494338044,
   -0.0945669657,
   2.9005864834,
   -1.5689412522,
   2.4705963537,
   -0.1820227928,
   1.4161451604,
   -0.8518155554,
   -0.7190090276,
   -0.6923027544,
   -0.3101173094,
   2.3645855293,
   2.1147415775,
   2.8405590965,
   -0.6106661907,
   3.0113965719,
   -0.1356707849,
   0.1878053855,
   2.5045058454
  ]
 },
 "p53_conformer_98": {
  "omega": [
   -2.8402370624,
   -2.9442637998,
   3.1019228437,
   2.8766837564,
   3.004386415,
   -2.9801671592,
   -3.1224945642,
   3.0473758413,
   3.1008202842,
   -3.0797792679,
   3.0118172455,
   3.0676459891,
   3.1236732727,
   2.946620059,
   2.9750327817,
   3.1170374488,
   3.1161656132,
   3.1275525295,
   -3.050845681,
   -3.1240730104,
   -3.1253979596,
   3.0714557925,
   -3.1189789297,
   3.0486232201,
   -3.0436496252,
   -2.9590973061,
   3.1375403543,
   3.1392390898,
   -3.1283693431,
   3.1200714222,
   3.1392358655,
   2.9789487944,
   2.9236589467,
   3.0142631935,
   2.9035209623,
   -3.07942365,
   3.0699051043,
   -3.0072192762,
   -3.0344374955,
   -3.1029304225,
   3.0918760571,
   3.0654538613,
   -3.0119476592,
   -2.9153066989,
   2.9034855225,
   -3.0581759971,
   3.0865397722,
   3.1197343468,
   -3.1094353349,
   3.0811427154,
   -3.0024412582,
   3.096449347,
   -3.0654564987,
   2.8932693309,
   -3.0660593696,
   2.9467043854,
   -3.0247456477,
   2.9821854744,
   -2.9530476868,
   -3.1224283982,
   -3.0229722067,
   3.1332623174,
   -3.1149933533,
   -2.9984970828,
   -2.9966780711,
   3.1325312633,
   3.0823874258,
   -3.1122297323,
   -3.1237389356,
   -3.0904534028,
   3.0007569633,
   3.1128796178,
   -3.1367835418,
   3.1374969864,
   3.1178600941,
   -3.1295917301,
   2.9570018347,
   3.1310858601,
   3.0130206073,
   3.0517829536,
   3.0208008021,
   3.0940428261,
   3.1272782479,
   3.1383371348,
   3.1357235994,
   3.1340720804,
   3.1261444494,
   3.1381153322,
   -3.1164860098,
   3.0842980831,
   3.1349201546,
   3.1369521699,
   -3.1091473839,
   -3.1239623336,
   3.0786665053,
   3.1393783047,
   3.0988534181,
   -3.13726405,
   3.0232470204,
   -3.0962307115,
   2.9971694114,
   -3.1188273039,
   -3.1191997235,
   -3.0833594318,
   -3.0515612613,
   -3.0806995231,
   3.123222166,
   -3.0355604145,
   3.0839972277,
   -3.1360381932,
   2.9744809198,
   3.1361781732,
   3.0682905135,
   3.0361957814,
   3.0804670654,
   2.9740762696,
   3.1293838016,
   -3.1253295618,
   -3.1198068244,
   -3.1373193736,
   -3.1034581012,
   3.1181911583,
   3.0701606021,
   3.0831579448,
   -3.1206949482,
   3.0056352889,
   3.0386872962,
   -3.097878596,
   -3.1380610633,
   -2.8605139307,
   -2.913540834,
   3.0283447899,
   3.0283117789,
   -3.1295599533,
   2.9621869046,
   3.0555198815,
   3.0831440379,
   3.0654341658,
   -3.1369784578,
   -3.1413210839,
   3.1373504097,
   3.0426904537,
   -3.1351759651,
   3.0420566822,
   3.1213434904,
   3.0440970028,
   3.1193191602,
   3.0520819467,
   -3.0703519197,
   3.0525391145,
   -3.1327566363,
   3.0166449944,
   -3.0834583836,
   2.9658610332,
   -3.0864004962,
   3.0534426642,
   3.1271576017,
   2.9351178286,
   3.1007841346,
   3.0430150826,
   2.9209777185,
   2.9369302722,
   -3.1141314695,
   -3.0798137939,
   -3.0799771298,
   3.107267078,
   -3.1062025495,
   -2.9948259892,
   3.0961366758,
   3.0648608163,
   3.0400944373,
   3.0293469727,
   3.1192170881,
   2.9179102411,
   3.0042044815,
   3.1304434706,
   3.0955470923,
   3.1255694055,
   3.0489997173,
   3.0795694148,
   -3.13527133,
   3.1402979365,
   -3.1407253101,
   2.6971551456,
   3.0412322359,
   -3.1042019851,
   3.1266337695,
   -3.0344256792,
   3.1086152456,
   -2.979458932,
   -3.1407908588,
   -3.0842127775,
   3.0551476819,
   -3.060870353,
   2.9634548032,
   2.9869097897,
   3.1227962164,
   2.9603025988,
   3.0965274816,
   3.1153755049,
   3.082366392,
   3.0966040858,
   3.0263755962,
   3.0226726308,
   -3.0946030733,
   2.8433125348,
   -3.1026290513,
   -3.0385518893,
   -3.0517896512,
   -3.0433867481,
   -3.0316742082,
   -3.112994044,
   3.074262476,
   3.0167943647,
   3.0289999131,
   -3.0607285742,
   2.9655109026,
   2.9430156532,
   2.9830735311,
   3.0262246889,
   3.0073712303,
   3.0474013445,
   3.0084011395,
   3.123293469,
   -3.07841075,
   2.926475666,
   3.0454741365,
   -3.1186954514,
   3.0381013941,
   3.1382772188,
   2.9464495414,
   3.1039292012,
   3.0807272119,
   2.9383508178,
   3.0907437967,
   -2.8458274054,
   3.070672745,
   3.0291377025,
   3.0734305391,
   3.1108616075,
   -3.0689177112,
   3.0283470363,
   -3.07407025,
   2.9936677223,
   3.0893010414,
   3.0435770048,
   -3.1218060665,
   3.0381253102,
   3.1124217967,
   3.128074255,
   2.9523928047,
   2.9236239699,
   3.0292705742,
   2.9890175256,
   3.0657803132,
   2.8774389733,
   -2.998542343,
   2.9618425237,
   3.1123854887,
   3.1225951367,
   -3.085189434,
   3.066119141,
   -3.0585335442,
   2.9816837831,
   -3.1384730483,
   3.1171189806,
   2.8908368533,
   -3.0634756342,
   3.0887207551,
   3.0983786849,
   3.0943061703,
   2.9713399487,
   3.0467471077,
   -2.993704456,
   -3.0883168436,
   -3.0510521519,
   -3.0488240856,
   -3.1217463952,
   3.0732632392,
   -3.1075297263,
   3.0086449792,
   3.1165759505,
   -3.1111619139,
   3.1087290446,
   3.0264972948,
   3.0435474649,
   3.0684118094,
   3.0276443322,
   3.1025837933,
   3.0704051698,
   3.0517741097,
   3.103415793,
   -3.0985147749,
   -3.02093487,
   -3.1350701378,
   3.0417649819,
   3.1253070151,
   2.9951058056,
   3.1153315847,
   -3.121595575,
   -3.12141625,
   -2.9274059675,
   -2.9301127529,
   3.132618161,
   -3.0352239261,
   3.0928165998,
   -3.0815206263,
   3.1385449034,
   3.1358294953,
   -3.0940260839,
   -3.0992664427,
   3.0295122016,
   3.0740126031,
   -3.0182407123,
   2.9777875078,
   2.9361684906,
   3.0731817193,
   -3.0649483648,
   -3.1301761974,
   3.109763513,
   3.0183304133,
   2.9572999721,
   -3.0016645542,
   3.0925689831,
   3.1166851256,
   3.008290635,
   3.0282050954,
   3.0355294342,
   3.0725758302,
   3.0487666741,
   -3.1000799849,
   3.0358756026,
   3.0277876651,
   -3.0403064248,
   3.1414479805,
   3.0884877001,
   3.0285113079,
   3.1107736175,
   3.073167712,
   3.0992599973,
   3.0519682327,
   3.102243556,
   3.0587752284,
   3.1179384689,
   3.0646155718,
   3.0841485509,
   3.0625924034,
   3.0586898947,
   3.0765027053,
   3.0300331485,
   3.0854095203,
   2.9891869074,
   3.094227542,
   -3.0986765134,
   3.0849304743,
   -3.1122696944,
   -3.1140514213,
   3.0738972686,
   3.1056511728,
   3.1286104279,
   -2.9332755824,
   3.0907455811,
   2.9990042029,
   3.1236894407,
   3.1324242402,
   3.0862955332,
   -3.0748349798,
   3.1173376583,
   3.1191706827,
   -3.1384875794,
   3.1389674101,
   3.1045682703,
   3.1028318097,
   -3.1242555287,
   -3.0964604629,
   2.9973677741,
   3.0593077047,
   3.0133046539,
   -3.0366764865,
   3.0331094043,
   3.1313139389,
   -3.0626021805,
   3.0624999628,
   -3.1230511717,
   3.1194882981,
   3.0242319938,
   2.958888404,
   -3.126178458,
   -3.0969573674,
   -3.1105293767,
   -3.0946280641,
   3.0876459073
  ],
  "phi": [
   -1.3069220344,
   -1.5205893333,
   -1.3134358342,
   -1.9889994788,
   -2.2180035307,
   -1.7995898349,
   -0.963180941,
   -1.2182025671,
   -2.1802162273,
   -1.5402318008,
   -1.0625794031,
   -0.9833819141,
   -1.4707349458,
   -1.3084793511,
   -1.0323642314,
   -1.1150581461,
   -1.0931096212,
   -1.0498749203,
   -1.2737753773,
   -1.8466807562,
   -1.0099861154,
   -0.9312504605,
   -1.2680995503,
   -1.2656052174,
   -2.137528457,
   -1.0374537574,
   -1.2102602369,
   -1.0036303757,
   -1.1175258998,
   -1.1006051385,
   -1.1928506074,
   -1.3030051874,
   -1.1132352558,
   -1.1259601634,
   -0.7926396224,
   -1.3054648808,
   -1.5540847592,
   -0.891644714,
   -1.75224646,
   -1.0375070996,
   -1.1451319699,
   -1.0438892353,
   -1.5390363608,
   -1.3850796932,
   -1.1382211583,
   -1.0951239082,
   -1.0676398336,
   -0.9710737632,
   -1.0616246826,
   -1.1717970718,
   -1.1663421302,
   1.1254321603,
   -1.5619503464,
   -2.1425097119,
   -1.4648295143,
   -0.9975245913,
   -1.1717362613,
   2.5712183159,
   -1.0922218068,
   -1.5601828723,
   -0.8649761047,
   -2.5996304589,
   -0.9097883616,
   -1.6613418596,
   -1.6306972368,
   -1.0247216493,
   -1.8185689866,
   -0.8957450628,
   -1.5865732985,
   -1.3255317207,
   -1.1705136048,
   -2.4189230651,
   -1.1394783723,
   -0.984466416,
   -2.5469878164,
   -1.0859031419,
   -0.9375606139,
   -1.2187675886,
   -0.9853163687,
   -1.2551040505,
   -0.9333030894,
   -1.145021549,
   0.7756798448,
   -1.3150757025,
   -2.7814333402,
   -1.289565004,
   -1.1570449166,
   -1.2425318843,
   -2.7436685329,
   -1.5543888024,
   -1.0247934758,
   -2.1089585062,
   -2.1197812785,
   -1.1553998548,
   -1.0835575154,
   -1.8126841186,
   -1.1170071638,
   -1.1749334098,
   -1.6552755413,
   -1.2061129407,
   -0.9662325177,
   -2.5246817464,
   -1.2044845636,
   1.0976141375,
   -1.1922880038,
   -1.7598971533,
   1.1990928417,
   -1.0213091625,
   -2.4988207097,
   -1.8192188073,
   -2.1141782444,
   -2.4047731134,
   -1.1323648763,
   -1.257983612,
   -1.8243912255,
   -1.1580929253,
   -1.9699919141,
   -0.9491993418,
   -1.0831851692,
   -1.4447635487,
   -1.2227599198,
   -1.4976782569,
   -2.5137699441,
   -2.6749458358,
   -1.9165760159,
   -1.7569880419,
   -1.0799673315,
   -1.1300808558,
   -1.6737006675,
   0.7834189777,
   -2.3901432774,
   -1.6268462832,
   -1.9619799044,
   -2.4564014793,
   -1.4172116463,
   -0.9074606415,
   0.9930586095,
   -1.4440497514,
   -1.0827129692,
   -2.1128490281,
   -1.2661509975,
   -2.1327410441,
   -1.5671597836,
   -1.7772663779,
   -2.049998572,
   -2.4173858424,
   -1.5074897545,
   -2.527646398,
   -1.1525934837,
   -1.0661138283,
   -1.0924783557,
   -0.9440939209,
   1.5239818946,
   -1.0265458574,
   -2.2480232144,
   -2.0490805434,
   -1.9325371626,
   -1.9852182415,
   -2.4378899175,
   -1.6828777688,
   -2.2942651843,
   -1.2451947932,
   -1.3733071391,
   -1.3300166741,
   -0.8773987803,
   -1.0472389359,
   -2.0611609377,
   -1.1005491509,
   -1.3430705544,
   -1.30318729,
   -1.4243686875,
   -1.3461516624,
   -2.2508918031,
   -1.1964296874,
   -1.2355602494,
   -0.9777922248,
   -1.1994464545,
   -1.2972351586,
   -1.0884346249,
   -1.4092424424,
   -1.2174194468,
   -1.5239743959,
   -2.2621279788,
   -3.0536734401,
   -1.3662703001,
   1.4292805492,
   -1.4895679177,
   -1.8401466694,
   -1.0505348425,
   -1.0930591882,
   -1.4012635529,
   -1.3356309248,
   -1.2232430141,
   -1.7228805882,
   -2.0376642316,
   -1.9819911711,
   -1.5641780373,
   1.2433226749,
   -2.1608293183,
   -1.3565560528,
   -1.5641669713,
   -1.2476823193,
   -2.0395624885,
   -1.6543309664,
   -2.0234220749,
   -1.7439541471,
   -1.1813597573,
   -1.1986560852,
   -1.6904091609,
   -1.8515330343,
   1.0071756187,
   -1.3974652199,
   -1.4745955857,
   -2.4256768256,
   -2.1605616362,
   -2.2279098087,
   -2.214629621,
   -1.0178893783,
   -1.1943119019,
   -1.9842347605,
   -1.0292327261,
   -0.9528332558,
   -1.047143644,
   -1.0316908162,
   1.7136040694,
   -1.780946356,
   -1.8068393508,
   -2.4616727014,
   -1.7948438909,
   -1.8169118647,
   -1.8603933396,
   -1.6699826138,
   -1.7653295518,
   -2.2115983925,
   -1.929935549,
   -1.649298208,
   -2.6824115434,
   -1.1727436465,
   -1.0445243713,
   -1.5227580793,
   -1.096083467,
   -1.1349120529,
   1.3186722497,
   -2.0569728679,
   -1.1121873249,
   0.8432568582,
   1.1166644131,
   -1.3600353467,
   -1.1132224452,
   -2.058342324,
   -1.9283388504,
   -1.6393084415,
   -1.6591189785,
   -1.9007253307,
   -2.0000578301,
   -1.6400419209,
   -2.2243154516,
   -1.300602984,
   -1.0958431478,
   -1.6889848669,
   1.4627260817,
   -1.3161957548,
   -1.2658167768,
   -1.7121901704,
   -2.9359231352,
   -2.6263470706,
   -2.5893139199,
   -2.71575787,
   -2.5321969047,
   -1.3511955756,
   -2.2285153052,
   -2.1771369469,
   -1.5670804629,
   -2.577764041,
   -1.1847297066,
   -2.2419654717,
   -0.9053404725,
   -1.1209611875,
   -1.2756609978,
   -1.139759088,
   -0.9495104742,
   -1.0061356849,
   -1.2014039058,
   -1.2390975199,
   -1.1286730839,
   -1.0954452887,
   -1.093366163,
   -1.1104965454,
   -1.1059811876,
   -1.0587176782,
   -1.733740649,
   -3.0683622634,
   -1.5351664251,
   -0.9686546906,
   -1.7725786234,
   -0.887583337,
   1.286044319,
   -2.0003331386,
   -1.1611457854,
   -0.8743996719,
   2.6866608442,
   -2.4290644717,
   -2.8567092446,
   -1.3165550987,
   -2.065008702,
   -2.3358074059,
   -1.451124735,
   -1.3723939925,
   -1.539873727,
   -1.3646851844,
   -1.2719908687,
   -1.4670097625,
   -2.6806586899,
   -1.8584953856,
   -1.1370386314,
   -2.3866892462,
   -1.1891672945,
   -0.9713352429,
   0.9719604264,
   -2.1451961651,
   -1.1715530772,
   -1.7262359833,
   -1.9811582281,
   -1.7650838866,
   -1.2669831541,
   -1.3580110765,
   -1.7761886324,
   -1.5543858096,
   -1.7620858304,
   -1.4438453097,
   -2.0364302724,
   -1.4834121059,
   1.6759198515,
   -1.1122020459,
   -1.0219977126,
   -1.1268380294,
   -1.029825625,
   -1.0532194537,
   -1.0675929644,
   -1.1802059154,
   -1.0986829705,
   -1.0317197644,
   -1.0722231802,
   -1.1068300847,
   -1.0381184953,
   -1.1730216261,
   -1.1670650692,
   -1.0211488829,
   -1.176319859,
   -1.1441841316,
   -1.188506968,
   -1.0254303886,
   -1.3916477503,
   -1.040186576,
   -0.9923613892,
   -1.1695168881,
   -1.5255448019,
   -1.1600536598,
   -2.0062118917,
   -1.0578787096,
   -1.1800077357,
   -1.2113720275,
   -1.0305001484,
   -0.9688869933,
   0.9381163334,
   -1.2542441471,
   -2.6733845577,
   -1.0890778025,
   -1.0022948337,
   -1.0738485506,
   -1.7785494162,
   1.158290517,
   1.5348601701,
   -1.5467784427,
   -2.1852410225,
   -2.7201194778,
   -1.152596057,
   -2.3541199351,
   -1.1998174966,
   -2.4238444645,
   -0.9628138449,
   -1.1694897426,
   -0.8720054666,
   -1.2376236428,
   -1.7571181166,
   -2.6384273717,
   -1.6841624985,
   -1.5192681639,
   -1.0906667412,
   -1.1369121161,
   -0.9657741765,
   -1.3200401857
  ],
  "psi": [
   2.3968446661,
   -0.537548716,
   2.5609728473,
   -0.3664748937,
   2.4594321655,
   2.2189071999,
   2.9600268538,
   -0.4848770102,
   -0.3645347989,
   1.774464555,
   2.2010650862,
   2.7672334229,
   2.6378751768,
   2.4041284074,
   2.9500601808,
   -0.7325363157,
   -0.7424501025,
   -0.7417989045,
   -0.8674640165,
   -0.1346783269,
   0.0557008536,
   -0.6593838064,
   -0.6070704893,
   -0.5831279306,
   -0.5088091383,
   1.255530186,
   -0.5277340608,
   -0.1596871001,
   -0.7789942181,
   -0.7714309214,
   -0.7645986062,
   -0.5531204514,
   2.1348313541,
   2.6670802189,
   2.7778577062,
   2.3826788784,
   -0.1039750817,
   0.0013087727,
   -0.8642772878,
   0.3742676192,
   -0.5403950862,
   -0.4422793603,
   -0.4659673873,
   -0.3400392927,
   2.6327577752,
   2.5416254714,
   -0.3422352551,
   -0.4624136289,
   -0.5673792387,
   -0.806295082,
   -0.8167468924,
   -0.5570786932,
   0.4459775346,
   2.9601513459,
   3.0057213398,
   0.3157464159,
   2.0131411633,
   -0.2653056726,
   3.1153437817,
   -0.4169076002,
   0.0823519706,
   -0.9238257704,
   1.8674861279,
   2.3463748339,
   -0.3961885411,
   2.3908051445,
   2.4540645359,
   2.0345077859,
   -0.91199584,
   2.5934986663,
   2.860351528,
   2.6266548966,
   2.7756829873,
   2.4571463156,
   -0.5934576463,
   2.6700842242,
   2.5696307249,
   2.5503659352,
   2.7360198593,
   2.5734699524,
   2.7864369675,
   -0.5280807557,
   -0.5393588609,
   1.053297441,
   2.9208930286,
   2.5814014966,
   2.7618054365,
   2.704574536,
   -0.2850081126,
   -3.0350662436,
   2.9240994416,
   2.500132838,
   2.0600030634,
   2.1057962776,
   -0.5745505355,
   -0.8420733149,
   2.0763301959,
   2.5008142,
   2.288532085,
   0.1045198446,
   2.1024936936,
   2.2514418801,
   1.8163381402,
   -0.4612513712,
   -2.9797127363,
   -0.3157180886,
   0.0682114097,
   0.4992873927,
   2.0468170201,
   2.8027892764,
   2.4610393958,
   2.7400572193,
   2.5116355315,
   2.361838831,
   1.7400846637,
   2.5382428294,
   -3.1002908695,
   0.2777671998,
   2.7142662126,
   -0.4255945703,
   -0.135185354,
   2.2369914385,
   -0.4849349869,
   2.4222571682,
   2.4583475897,
   2.3542543967,
   1.934609227,
   -0.6748081162,
   -0.5974511323,
   -0.1295775534,
   0.8702131189,
   2.2103668864,
   2.3031530379,
   2.1451838316,
   2.77368357,
   2.7558750383,
   2.2692377627,
   0.1682596158,
   2.5848873966,
   2.243743091,
   1.6790895015,
   2.2142751305,
   2.1282602478,
   2.3068107754,
   2.207327603,
   2.3544344178,
   2.5340690975,
   -0.374363246,
   2.5648421705,
   2.121128671,
   2.818457146,
   2.6951748502,
   2.4177510793,
   0.0584374707,
   2.5007593558,
   2.6722086192,
   2.101996203,
   2.4012453167,
   2.3323056336,
   2.4044660873,
   2.4367107831,
   2.7249583109,
   2.4863312762,
   -0.6043250134,
   2.307845975,
   -0.7704955713,
   -0.3471946304,
   -0.0222126697,
   -0.4918800414,
   -0.306277277,
   2.5698377535,
   2.3041693434,
   2.0469029022,
   2.8504094519,
   2.7641578414,
   2.7049907243,
   -0.4710802554,
   -0.8709468417,
   -0.5455215806,
   -0.6504154726,
   -0.2181612733,
   2.5552358267,
   1.3073845419,
   1.4317511466,
   2.982223213,
   0.2398547401,
   -0.0743087928,
   -0.5354938555,
   2.1553699191,
   2.4387048858,
   -0.3469080541,
   -0.290505137,
   2.175144185,
   -0.7568670979,
   2.2192730963,
   2.7915086876,
   2.2477609517,
   2.5082114557,
   0.1780697194,
   1.9257383699,
   -0.2308914484,
   0.280895532,
   2.338924669,
   2.1453580621,
   2.1095274057,
   2.2096559753,
   1.8662262247,
   2.146826884,
   -0.3730599328,
   -0.6720112786,
   -0.2310291803,
   0.2564979108,
   2.3524769068,
   2.3198036351,
   2.7631477693,
   2.369396827,
   2.3741504314,
   2.6136520157,
   2.4216268767,
   2.280473509,
   2.2692823426,
   2.6901665034,
   2.5218819952,
   2.6852661518,
   2.0566004393,
   -0.1063289547,
   2.6471853554,
   -0.0741861058,
   2.7230413744,
   2.2983902878,
   2.2330612301,
   2.3072236547,
   1.9510198853,
   2.6726680263,
   2.4798337332,
   2.0289885308,
   0.2939704835,
   2.4342749336,
   2.5371964616,
   -0.4179688983,
   -0.055782935,
   2.1650346622,
   2.4770572576,
   -0.0714380296,
   -2.0380721328,
   -0.5649809727,
   0.9046907791,
   0.1341822568,
   2.1699101354,
   2.4984634553,
   2.6347920613,
   2.3065060821,
   2.0747262704,
   2.2061351869,
   2.1499968596,
   2.3869709387,
   2.1334753885,
   2.594581533,
   -3.1106898687,
   -0.3363933358,
   -0.0180504236,
   0.1847771551,
   2.5047401047,
   2.0452862284,
   -0.493191935,
   2.744870922,
   2.4088615837,
   3.0016787632,
   2.6997647579,
   2.6360430533,
   2.5576017887,
   2.3347857522,
   1.9495204555,
   1.9451716722,
   2.7718639801,
   -0.5529465817,
   1.299497431,
   -0.8257510684,
   -0.5696356818,
   -0.8243574623,
   -0.7460683705,
   -0.9554168261,
   -0.6909994435,
   -0.7701086555,
   -0.6530956969,
   -0.7350356082,
   -0.7460430609,
   -0.6868133634,
   -0.7318141583,
   -0.8271280147,
   -0.5338855683,
   2.6523306819,
   -2.8784289435,
   2.7477833242,
   -0.6675886333,
   0.3595655114,
   2.2662911864,
   0.0889081343,
   1.9308437357,
   2.9759496869,
   2.4414300955,
   2.8830832736,
   1.0138990486,
   2.6614565558,
   -0.2166320012,
   2.3645753921,
   1.5734452373,
   2.0906837748,
   2.7924471199,
   0.0201777576,
   -3.1083031989,
   -0.1012320313,
   1.8298415684,
   2.5852889189,
   2.6637067467,
   -0.3214588016,
   2.6858097673,
   2.8088229737,
   -0.7359208078,
   0.8085949884,
   2.515836673,
   2.7211966169,
   2.3197046058,
   0.1910125369,
   0.1237076324,
   2.2111501811,
   2.1459322478,
   2.4446904181,
   2.0275914391,
   2.0580087914,
   2.0474096388,
   2.1658618744,
   2.1878937147,
   2.3928478891,
   -0.9048901382,
   -0.6874626905,
   -0.7668553834,
   -0.7988644649,
   -0.7626523554,
   -0.8100561996,
   -0.619705655,
   -0.8686819055,
   -0.7678763676,
   -0.7824841767,
   -0.8040667254,
   -0.6924309147,
   -0.6675570724,
   -0.8337212812,
   -0.6770704698,
   -0.6440346443,
   -0.7335261398,
   -0.6300989642,
   -0.6538801205,
   -0.6958142857,
   -0.8033063544,
   -0.7965288536,
   -0.4573186385,
   2.735478924,
   2.5820035033,
   2.2645372091,
   -0.819152921,
   -0.5421582677,
   -0.6830726277,
   -0.7718814027,
   2.1997413943,
   0.5003046332,
   2.644274064,
   2.1812491334,
   -0.7389254014,
   -0.6952432866,
   -0.4169882601,
   0.2580719132,
   0.4933425113,
   -0.1944116229,
   2.6713108283,
   2.7819662791,
   2.7558284642,
   -0.7633925448,
   2.7873566891,
   2.2976669406,
   2.2255871683,
   -0.735370361,
   -0.855697756,
   -0.8630470076,
   -0.1775971577,
   0.0301023784,
   2.5574981119,
   -0.1423293816,
   -3.0956652754,
   2.1369222403,
   2.9588122959,
   -0.4104674081
  ]
 },
 "p53_conformer_99": {
  "omega": [
   3.0538628784,
   3.0810858837,
   -2.9696664293,
   -2.9428368694,
   -2.8714651965,
   -3.0451881214,
   -3.0112584166,
   -3.1333350141,
   3.1237307042,
   -3.1000723809,
   -3.0094785832,
   2.966319936,
   2.9334586913,
   -3.1120745001,
   -3.0689821323,
   -3.0812208289,
   -2.9241571497,
   3.0415099898,
   3.1022441672,
   3.1270736102,
   -3.1408400316,
   -3.0983558488,
   3.0278111405,
   -3.0535480277,
   -3.0917699917,
   3.0105062439,
   2.9595249167,
   3.1154779397,
   2.9777808923,
   3.098999273,
   3.1330120927,
   2.962013006,
   3.0535702425,
   3.0498472792,
   3.1119044329,
   3.0683892932,
   2.9419110977,
   -2.9932570359,
   3.0839016202,
   -3.0391052739,
   3.1119794519,
   3.1331854698,
   3.1272087189,
   3.1032221849,
   -2.9546329371,
   -2.7293896621,
   3.0853110313,
   3.1203808913,
   -3.1091075071,
   3.0820295662,
   -3.0025303951,
   -3.125613613,
   -3.1144649194,
   3.0787291941,
   3.0742637221,
   -3.0540291428,
   -3.1214287613,
   -3.0411741685,
   3.1352380167,
   3.1088862371,
   3.1340053097,
   3.0518036152,
   -3.0307745043,
   -3.095721792,
   3.1312372788,
   3.0395254578,
   3.0822999062,
   -3.1120955293,
   -3.1251361829,
   -3.0903796696,
   3.0001754266,
   -3.0608653522,
   3.0994855876,
   3.1157777467,
   3.0460706518,
   -0.0564068373,
   2.9312344553,
   3.0566843897,
   3.0727215685,
   -3.0290932442,
   3.0564411492,
   3.0790276288,
   3.0988433123,
   -3.0755207834,
   -3.054015504,
   3.1405309276,
   -2.9423700391,
   3.0201904568,
   -3.0079848586,
   -3.1303564162,
   -3.0649256326,
   -3.128305544,
   3.1157500997,
   -3.1282197675,
   3.1279655569,
   3.1048296363,
   3.0988534181,
   -3.13726405,
   3.0232470204,
   -3.0962307115,
   2.9971694114,
   -3.1188273039,
   -3.1191997235,
   -3.0833594318,
   -3.0515612613,
   -3.0806995231,
   3.123222166,
   -3.0355604145,
   3.0839972277,
   -3.1360381932,
   2.9744809198,
   3.1361781732,
   3.0682905135,
   3.0361957814,
   3.0804670654,
   2.9740762696,
   3.1293838016,
   -3.1253295618,
   -3.1198068244,
   -3.1373193736,
   -3.1034581012,
   3.1181911583,
   3.0701606021,
   3.0831579448,
   -3.1206949482,
   3.0056352889,
   3.0386872962,
   -3.097878596,
   -3.1380610633,
   -2.8605139307,
   -2.913540834,
   3.0283447899,
   3.0283117789,
   -3.1295599533,
   2.9621869046,
   3.0555198815,
   3.0831440379,
   3.0654341658,
   -3.1369784578,
   -3.1413210839,
   3.1373504097,
   3.0426904537,
   -3.1351759651,
   3.0420566822,
   3.1213434904,
   3.0440970028,
   3.1193191602,
   3.0520819467,
   -3.0703519197,
   3.0525391145,
   -3.1327566363,
   3.0166449944,
   -3.0834583836,
   2.9658610332,
   -3.0864004962,
   3.0534426642,
   3.1271576017,
   2.9351178286,
   3.1007841346,
   3.0430150826,
   2.9209777185,
   2.9369302722,
   -3.1141314695,
   -3.0798137939,
   -3.0799771298,
   3.107267078,
   -3.1062025495,
   -2.9948259892,
   3.0961366758,
   3.0648608163,
   3.0400944373,
   3.0293469727,
   3.1192170881,
   2.9179102411,
   3.0042044815,
   3.1304434706,
   3.0955470923,
   3.1255694055,
   3.0489997173,
   3.0795694148,
   -3.13527133,
   3.1407766464,
   3.141562346,
   2.7048009159,
   3.041754129,
   -3.1038634589,
   3.1264535916,
   -3.0344256792,
   3.1086152456,
   -2.979458932,
   -3.1407908588,
   -3.0842127775,
   3.0551476819,
   -3.060870353,
   2.9634548032,
   2.9869097897,
   3.1227962164,
   2.9603025988,
   3.0965274816,
   3.1153755049,
   3.082366392,
   3.0966040858,
   3.0263755962,
   3.0226726308,
   -3.0946030733,
   2.8433125348,
   -3.1026290513,
   -3.0385518893,
   -3.0517896512,
   -3.0433867481,
   -3.0316742082,
   -3.112994044,
   3.074262476,
   3.0167943647,
   3.0289999131,
   -3.0607285742,
   2.9655109026,
   2.9430156532,
   2.9830735311,
   3.0262246889,
   3.0073712303,
   3.0474013445,
   3.0084011395,
   3.123293469,
   -3.07841075,
   2.926475666,
   3.0454741365,
   -3.1186954514,
   3.0381013941,
   3.1382772188,
   2.9464495414,
   3.1039292012,
   3.0807272119,
   2.9383508178,
   3.0907437967,
   -2.8458274054,
   3.070672745,
   3.0291377025,
   3.0734305391,
   3.1108616075,
   -3.0689177112,
   3.0283470363,
   -3.07407025,
   2.9936677223,
   3.0893010414,
   3.0435770048,
   -3.1218060665,
   3.0381253102,
   3.1124217967,
   3.128074255,
   2.9523928047,
   2.9236239699,
   3.0292705742,
   2.9890175256,
   3.0657803132,
   2.8774389733,
   -2.998542343,
   2.9618425237,
   3.1123854887,
   3.1225951367,
   -3.085189434,
   3.066119141,
   -3.0585335442,
   2.9816837831,
   -3.1384730483,
   3.1171189806,
   2.8908368533,
   -3.0634756342,
   3.0887207551,
   3.0983786849,
   3.0943061703,
   2.9713399487,
   3.0467471077,
   -2.993704456,
   -3.0883168436,
   -3.0510521519,
   -3.0488240856,
   -3.1217463952,
   3.0732632392,
   -3.1075297263,
   3.0086449792,
   3.1165759505,
   -3.1111619139,
   3.1087290446,
   3.0264972948,
   3.0435474649,
   3.0684118094,
   3.0276443322,
   3.1025837933,
   3.0704051698,
   3.0522950376,
   2.9921299377,
   3.0811771351,
   3.0794532508,
   -3.0460561024,
   -3.1409486111,
   -3.1393693093,
   3.099517139,
   2.9739292138,
   -3.0817827555,
   -3.040310989,
   2.9943898025,
   3.1148718602,
   3.0722982203,
   -3.1340916758,
   2.9766504892,
   -3.1293727192,
   3.0172041128,
   2.9864618392,
   3.072173636,
   -3.0511096789,
   -3.1399095644,
   -3.0234092642,
   -2.9216280781,
   2.9630692427,
   3.1008503217,
   -3.060498215,
   -3.1020352817,
   -3.0074080813,
   -3.0851797181,
   -3.1253128927,
   -3.1008078121,
   2.9156274508,
   -3.0255015424,
   3.1166851256,
   3.008290635,
   3.0282050954,
   3.0355294342,
   3.0725758302,
   3.0487666741,
   -3.1000799849,
   3.0358756026,
   3.0277876651,
   -3.0403064248,
   3.1414479805,
   3.0884877001,
   3.0285113079,
   3.1107736175,
   3.073167712,
   3.0992599973,
   3.0519682327,
   3.102243556,
   3.0587752284,
   3.1179384689,
   3.0646155718,
   3.0841485509,
   3.0625924034,
   3.0586898947,
   3.0765027053,
   3.0300331485,
   3.0854095203,
   2.9891869074,
   3.094227542,
   -3.0995380049,
   -3.1411352734,
   -3.1236248837,
   3.0354834994,
   -2.989105866,
   -2.987727812,
   3.1178210103,
   3.1352710934,
   -3.0748511163,
   -3.1287426708,
   -3.0907738859,
   -3.066272589,
   3.0924138872,
   3.105085598,
   3.12031051,
   -3.0790098645,
   3.0924068925,
   -3.1393329257,
   -3.1108223176,
   3.1107790908,
   -3.1245361317,
   3.0287529674,
   3.0998898963,
   3.0351737964,
   3.0718151019,
   -2.9561338493,
   -3.1336838746,
   -3.1073360076,
   3.0609754986,
   3.0857954095,
   2.9502294635,
   3.1355901595,
   -3.0485907512,
   -3.0096058511,
   -3.1222053668,
   3.137464062,
   3.1250920296,
   -3.0530296099,
   2.9985704829
  ],
  "phi": [
   -1.2243963337,
   -2.5903586841,
   -1.0818011934,
   -1.7603020432,
   -2.1526977968,
   -1.6920102266,
   -1.3307422647,
   -1.1621765497,
   -1.3129477618,
   -2.1032589955,
   -1.1672850885,
   -1.2596635398,
   -2.0052875244,
   -1.3411551877,
   -1.2553356875,
   -1.547804898,
   -2.3048740099,
   -0.9841148317,
   -1.0499042233,
   -1.0025128485,
   -1.151248293,
   -2.6860881322,
   -1.3307796575,
   -1.3982384055,
   -1.2028294995,
   -1.173856064,
   -0.9449387035,
   1.1883721456,
   -0.9141035496,
   -1.1759780752,
   -1.6256356317,
   -1.0281140927,
   -0.921177202,
   -1.7672245982,
   -1.4247649704,
   -1.3777432937,
   -1.9183420731,
   -1.9380319017,
   -1.9969203411,
   -1.0299571789,
   -1.0416187041,
   -1.0903031247,
   -1.0320607022,
   -1.1627541861,
   -2.7617889451,
   -0.9392070144,
   -1.066907595,
   -0.9720346932,
   -1.0613033285,
   -1.173018543,
   -1.164929548,
   -0.9212909552,
   -1.162316422,
   -1.6044726121,
   -1.1992823193,
   -1.5571562727,
   -1.099547223,
   1.3993823788,
   -1.0647936123,
   -0.9495195775,
   -1.4833969152,
   -0.8842212194,
   -0.9213403522,
   -1.7791460938,
   -1.4088209295,
   -1.2884573671,
   -1.8187330041,
   -0.8975194357,
   -1.5850554916,
   -1.3251074557,
   -1.1681634716,
   -2.2950633389,
   -1.4270024445,
   -1.1272144118,
   -2.1370525672,
   -1.2569509932,
   -1.3419924456,
   -1.6165739359,
   -1.1362914687,
   -1.9762091628,
   -1.1291749738,
   -1.140230955,
   -2.4671464098,
   -0.9275159161,
   -1.103858284,
   -1.0338098137,
   -1.3168156261,
   -1.235213988,
   -2.8291903984,
   -2.1720570274,
   -1.1635220124,
   -1.1312592882,
   -1.8526723578,
   -2.7871742185,
   -2.4919043707,
   -1.8126841186,
   -1.1170071638,
   -1.1749334098,
   -1.6552755413,
   -1.2061129407,
   -0.9662325177,
   -2.5246817464,
   -1.2044845636,
   1.0976141375,
   -1.1922880038,
   -1.7598971533,
   1.1990928417,
   -1.0213091625,
   -2.4988207097,
   -1.8192188073,
   -2.1141782444,
   -2.4047731134,
   -1.1323648763,
   -1.257983612,
   -1.8243912255,
   -1.1580929253,
   -1.9699919141,
   -0.9491993418,
   -1.0831851692,
   -1.4447635487,
   -1.2227599198,
   -1.4976782569,
   -2.5137699441,
   -2.6749458358,
   -1.9165760159,
   -1.7569880419,
   -1.0799673315,
   -1.1300808558,
   -1.6737006675,
   0.7834189777,
   -2.3901432774,
   -1.6268462832,
   -1.9619799044,
   -2.4564014793,
   -1.4172116463,
   -0.9074606415,
   0.9930586095,
   -1.4440497514,
   -1.0827129692,
   -2.1128490281,
   -1.2661509975,
   -2.1327410441,
   -1.5671597836,
   -1.7772663779,
   -2.049998572,
   -2.4173858424,
   -1.5074897545,
   -2.527646398,
   -1.1525934837,
   -1.0661138283,
   -1.0924783557,
   -0.9440939209,
   1.5239818946,
   -1.0265458574,
   -2.2480232144,
   -2.0490805434,
   -1.9325371626,
   -1.9852182415,
   -2.4378899175,
   -1.6828777688,
   -2.2942651843,
   -1.2451947932,
   -1.3733071391,
   -1.3300166741,
   -0.8773987803,
   -1.0472389359,
   -2.0611609377,
   -1.1005491509,
   -1.3430705544,
   -1.30318729,
   -1.4243686875,
   -1.3461516624,
   -2.2508918031,
   -1.1964296874,
   -1.2355602494,
   -0.9777922248,
   -1.1994464545,
   -1.2972351586,
   -1.0884346249,
   -1.4092424424,
   -1.2174302798,
   -1.5262884104,
   -2.2630817542,
   2.9821064143,
   -1.3663717225,
   1.4298078275,
   -1.4895679177,
   -1.8401466694,
   -1.0505348425,
   -1.0930591882,
   -1.4012635529,
   -1.3356309248,
   -1.2232430141,
   -1.7228805882,
   -2.0376642316,
   -1.9819911711,
   -1.5641780373,
   1.2433226749,
   -2.1608293183,
   -1.3565560528,
   -1.5641669713,
   -1.2476823193,
   -2.0395624885,
   -1.6543309664,
   -2.0234220749,
   -1.7439541471,
   -1.1813597573,
   -1.1986560852,
   -1.6904091609,
   -1.8515330343,
   1.0071756187,
   -1.3974652199,
   -1.4745955857,
   -2.4256768256,
   -2.1605616362,
   -2.2279098087,
   -2.214629621,
   -1.0178893783,
   -1.1943119019,
   -1.9842347605,
   -1.0292327261,
   -0.9528332558,
   -1.047143644,
   -1.0316908162,
   1.7136040694,
   -1.780946356,
   -1.8068393508,
   -2.4616727014,
   -1.7948438909,
   -1.8169118647,
   -1.8603933396,
   -1.6699826138,
   -1.7653295518,
   -2.2115983925,
   -1.929935549,
   -1.649298208,
   -2.6824115434,
   -1.1727436465,
   -1.0445243713,
   -1.5227580793,
   -1.096083467,
   -1.1349120529,
   1.3186722497,
   -2.0569728679,
   -1.1121873249,
   0.8432568582,
   1.1166644131,
   -1.3600353467,
   -1.1132224452,
   -2.058342324,
   -1.9283388504,
   -1.6393084415,
   -1.6591189785,
   -1.9007253307,
   -2.0000578301,
   -1.6400419209,
   -2.2243154516,
   -1.300602984,
   -1.0958431478,
   -1.6889848669,
   1.4627260817,
   -1.3161957548,
   -1.2658167768,
   -1.7121901704,
   -2.9359231352,
   -2.6263470706,
   -2.5893139199,
   -2.71575787,
   -2.5321969047,
   -1.3511955756,
   -2.2285153052,
   -2.1771369469,
   -1.5670804629,
   -2.577764041,
   -1.1847297066,
   -2.2419654717,
   -0.9053404725,
   -1.1209611875,
   -1.2756609978,
   -1.139759088,
   -0.9495104742,
   -1.0061356849,
   -1.2014039058,
   -1.2390975199,
   -1.1286730839,
   -1.0954452887,
   -1.093366163,
   -1.1104965454,
   -1.1059811876,
   -1.0587176782,
   0.9369273676,
   1.4924930732,
   -2.4310542602,
   -1.0609046376,
   -2.2342416037,
   -1.0765479367,
   -1.2782860791,
   -1.440334128,
   -0.8828010856,
   -0.9925253826,
   1.1733703278,
   -1.4928231543,
   -2.1986340425,
   -1.8283878199,
   -2.4886121298,
   -1.1130051052,
   -1.492383586,
   -1.0230219433,
   -1.6184748771,
   -2.3298528229,
   -2.3962108891,
   -1.829640414,
   -2.4470928752,
   1.045062364,
   -1.1340063987,
   -1.3193900271,
   -1.0747747652,
   -1.6806974596,
   -1.1220492055,
   -1.1715741799,
   -1.1677656128,
   -0.9832036044,
   -0.7151448722,
   -1.7650838866,
   -1.2669831541,
   -1.3580110765,
   -1.7761886324,
   -1.5543858096,
   -1.7620858304,
   -1.4438453097,
   -2.0364302724,
   -1.4834121059,
   1.6759198515,
   -1.1122020459,
   -1.0219977126,
   -1.1268380294,
   -1.029825625,
   -1.0532194537,
   -1.0675929644,
   -1.1802059154,
   -1.0986829705,
   -1.0317197644,
   -1.0722231802,
   -1.1068300847,
   -1.0381184953,
   -1.1730216261,
   -1.1670650692,
   -1.0211488829,
   -1.176319859,
   -1.1441841316,
   -1.188506968,
   -1.0254303886,
   -1.3916477503,
   -1.1129675966,
   -1.3038347047,
   -1.2480244307,
   -1.3974288731,
   -1.2424132531,
   1.1610737621,
   -1.9152209967,
   -1.0079861773,
   -1.083201989,
   -0.9536561134,
   -1.3418089014,
   -1.1543446937,
   -0.9880738472,
   -1.0424564642,
   -1.0766953943,
   -1.096050429,
   -1.0055412021,
   -1.1576918571,
   -0.8733835599,
   1.3899071869,
   -1.5327771136,
   -2.3313297909,
   -2.2444730773,
   -2.7997070003,
   -1.2257304475,
   -1.6424264144,
   -1.311365551,
   -2.0087301534,
   -2.0909490579,
   -2.7263921965,
   -1.2732323616,
   -1.3007251378,
   -1.6420580798,
   -2.2510564647,
   -0.931651088,
   -1.0194589109,
   -1.1358830834,
   -1.3520408496,
   -1.6805688518
  ],
  "psi": [
   -0.1954026801,
   -0.2159350549,
   2.893865044,
   2.7846167877,
   -0.772328342,
   0.1105270712,
   2.0298851979,
   -0.1551562531,
   -0.7958343257,
   2.5811736689,
   2.6029036,
   -0.3832435743,
   2.7401216987,
   2.0319386045,
   2.6873404267,
   -0.5447453314,
   -0.4899009803,
   -0.1512426514,
   -0.8256336496,
   -0.7841262071,
   -0.7458384177,
   -0.6228893027,
   2.6177368698,
   2.7192332373,
   -0.1043666265,
   2.4761949592,
   2.7324426873,
   2.449917133,
   0.2809810614,
   -0.4291054782,
   -0.3290531469,
   2.6259600769,
   2.6587096308,
   -0.6921437069,
   2.3664708246,
   2.6163612016,
   2.4143281053,
   0.8795735649,
   1.7373399111,
   1.7108040474,
   2.3859125881,
   -0.7157713714,
   -0.8370240832,
   -0.7673018488,
   -0.762071912,
   1.6443200789,
   -0.8228774584,
   -0.4622380225,
   -0.5683693171,
   -0.8056838857,
   -0.8166061342,
   -0.5577758823,
   -0.6998317937,
   -0.1670751759,
   0.2608227034,
   2.1386033325,
   1.8836481615,
   -0.3524366056,
   -2.8935394631,
   -0.3231311562,
   -0.5753290731,
   -0.0454648481,
   2.3294036247,
   -0.7297223611,
   0.1245107059,
   2.7755114897,
   3.0417530889,
   2.0357501934,
   -0.9117736225,
   2.5926976488,
   2.859863019,
   2.6260172256,
   2.2140015087,
   2.501383026,
   2.4641995856,
   2.0135544407,
   2.7763205647,
   2.6490174543,
   1.9390677754,
   2.7013362139,
   2.0711826314,
   2.5591588947,
   -0.5120842277,
   2.7224382112,
   2.5642721757,
   -0.5610434399,
   -0.8876606983,
   2.4272695834,
   2.5530238524,
   -3.0180975792,
   2.6562401168,
   -0.3404110125,
   2.4716375836,
   -0.6463187814,
   2.872025235,
   2.4734213635,
   2.0763301959,
   2.5008142,
   2.288532085,
   0.1045198446,
   2.1024936936,
   2.2514418801,
   1.8163381402,
   -0.4612513712,
   -2.9797127363,
   -0.3157180886,
   0.0682114097,
   0.4992873927,
   2.0468170201,
   2.8027892764,
   2.4610393958,
   2.7400572193,
   2.5116355315,
   2.361838831,
   1.7400846637,
   2.5382428294,
   -3.1002908695,
   0.2777671998,
   2.7142662126,
   -0.4255945703,
   -0.135185354,
   2.2369914385,
   -0.4849349869,
   2.4222571682,
   2.4583475897,
   2.3542543967,
   1.934609227,
   -0.6748081162,
   -0.5974511323,
   -0.1295775534,
   0.8702131189,
   2.2103668864,
   2.3031530379,
   2.1451838316,
   2.77368357,
   2.7558750383,
   2.2692377627,
   0.1682596158,
   2.5848873966,
   2.243743091,
   1.6790895015,
   2.2142751305,
   2.1282602478,
   2.3068107754,
   2.207327603,
   2.3544344178,
   2.5340690975,
   -0.374363246,
   2.5648421705,
   2.121128671,
   2.818457146,
   2.6951748502,
   2.4177510793,
   0.0584374707,
   2.5007593558,
   2.6722086192,
   2.101996203,
   2.4012453167,
   2.3323056336,
   2.4044660873,
   2.4367107831,
   2.7249583109,
   2.4863312762,
   -0.6043250134,
   2.307845975,
   -0.7704955713,
   -0.3471946304,
   -0.0222126697,
   -0.4918800414,
   -0.306277277,
   2.5698377535,
   2.3041693434,
   2.0469029022,
   2.8504094519,
   2.7641578414,
   2.7049907243,
   -0.4710802554,
   -0.8709468417,
   -0.5455215806,
   -0.6504154726,
   -0.2181612733,
   2.55559681,
   1.3103129187,
   1.6906438213,
   2.9827978957,
   0.2387651295,
   -0.0737112949,
   -0.5354938555,
   2.1553699191,
   2.4387048858,
   -0.3469080541,
   -0.290505137,
   2.175144185,
   -0.7568670979,
   2.2192730963,
   2.7915086876,
   2.2477609517,
   2.5082114557,
   0.1780697194,
   1.9257383699,
   -0.2308914484,
   0.280895532,
   2.338924669,
   2.1453580621,
   2.1095274057,
   2.2096559753,
   1.8662262247,
   2.146826884,
   -0.3730599328,
   -0.6720112786,
   -0.2310291803,
   0.2564979108,
   2.3524769068,
   2.3198036351,
   2.7631477693,
   2.369396827,
   2.3741504314,
   2.6136520157,
   2.4216268767,
   2.280473509,
   2.2692823426,
   2.6901665034,
   2.5218819952,
   2.6852661518,
   2.0566004393,
   -0.1063289547,
   2.6471853554,
   -0.0741861058,
   2.7230413744,
   2.2983902878,
   2.2330612301,
   2.3072236547,
   1.9510198853,
   2.6726680263,
   2.4798337332,
   2.0289885308,
   0.2939704835,
   2.4342749336,
   2.5371964616,
   -0.4179688983,
   -0.055782935,
   2.1650346622,
   2.4770572576,
   -0.0714380296,
   -2.0380721328,
   -0.5649809727,
   0.9046907791,
   0.1341822568,
   2.1699101354,
   2.4984634553,
   2.6347920613,
   2.3065060821,
   2.0747262704,
   2.2061351869,
   2.1499968596,
   2.3869709387,
   2.1334753885,
   2.594581533,
   -3.1106898687,
   -0.3363933358,
   -0.0180504236,
   0.1847771551,
   2.5047401047,
   2.0452862284,
   -0.493191935,
   2.744870922,
   2.4088615837,
   3.0016787632,
   2.6997647579,
   2.6360430533,
   2.5576017887,
   2.3347857522,
   1.9495204555,
   1.9451716722,
   2.7718639801,
   -0.5529465817,
   1.299497431,
   -0.8257510684,
   -0.5696356818,
   -0.8243574623,
   -0.7460683705,
   -0.9554168261,
   -0.6909994435,
   -0.7701086555,
   -0.6530956969,
   -0.7350356082,
   -0.7460430609,
   -0.6868133634,
   -0.7318141583,
   -0.8271280147,
   -0.5349110804,
   0.5453929527,
   0.090342749,
   2.7839098176,
   2.6351031875,
   0.1962743667,
   2.5320623936,
   2.9146600092,
   2.5608718974,
   2.3741405337,
   2.3537699207,
   0.5245751783,
   2.5794772449,
   2.2277011006,
   2.3225144015,
   2.6710992068,
   2.4260874476,
   2.617088651,
   2.6568717238,
   -2.967433301,
   0.4036475009,
   2.8212288286,
   -0.0301443462,
   -2.6782732989,
   2.5488979917,
   3.0110698388,
   2.6881474616,
   2.4705262466,
   2.6569821944,
   2.5088872989,
   2.4700916596,
   2.9795072365,
   2.3026807461,
   -0.7396987003,
   0.1237076324,
   2.2111501811,
   2.1459322478,
   2.4446904181,
   2.0275914391,
   2.0580087914,
   2.0474096388,
   2.1658618744,
   2.1878937147,
   2.3928478891,
   -0.9048901382,
   -0.6874626905,
   -0.7668553834,
   -0.7988644649,
   -0.7626523554,
   -0.8100561996,
   -0.619705655,
   -0.8686819055,
   -0.7678763676,
   -0.7824841767,
   -0.8040667254,
   -0.6924309147,
   -0.6675570724,
   -0.8337212812,
   -0.6770704698,
   -0.6440346443,
   -0.7335261398,
   -0.6300989642,
   -0.6538801205,
   -0.6963897803,
   -0.6298486989,
   -0.78549254,
   -0.66643372,
   1.939922412,
   -0.4432781813,
   -2.0680382604,
   0.3295474694,
   -0.7172125407,
   -0.7750454488,
   -0.8720661243,
   -0.6682001548,
   -0.7443083491,
   -0.7927278899,
   -0.900781135,
   -0.8063493449,
   -0.7600637881,
   -0.7657387835,
   -0.7030493695,
   2.2855302354,
   -0.0102265311,
   2.3958273814,
   2.4335994848,
   2.4768435946,
   2.3353828056,
   -0.9388312068,
   -0.2349248371,
   -0.2311614433,
   -0.5054890158,
   2.5827414383,
   2.0247386087,
   2.4826583568,
   -0.3562614871,
   -0.5389855125,
   -0.2102525386,
   2.4557445968,
   -0.5861364251,
   -0.6517620872,
   2.5693064511
  ]
 }
}
```
