## supplemental_archive for "Local Disordered Region Sampling (LDRS) for Ensemble Modeling of Proteins with Experimentally Undetermined or Low Confidence Prediction Segments": A9_STAS_torsions.json (part 1 of 8)

```
{
 "A9_STAS_conformer_1": {
  "omega": [
   -3.0677977971,
   -2.9024949988,
   -2.8990989346,
   3.1137774635,
   -3.0737499346,
   3.0527558998,
   3.0931506246,
   -3.0471120851,
   3.0884974082,
   -3.0719271025,
   3.0454475564,
   3.1346061234,
   -3.039865474,
   3.0255969662,
   3.0755507792,
   -2.9034746855,
   3.1152002541,
   2.938982383,
   -3.1365035617,
   -3.1006827942,
   -2.9293081292,
   -3.0379291876,
   -3.1106589098,
   -3.086110826,
   2.9989073691,
   3.0372394396,
   3.1118082372,
   3.1196644348,
   3.1015837511,
   3.1295279956,
   3.0772930781,
   3.1214622362,
   3.1262055788,
   3.1381594927,
   2.9799790625,
   -3.0875414924,
   -3.1093346029,
   3.043684752,
   -3.1089894638,
   3.0618131128,
   3.0986967086,
   3.0838720961,
   3.104082388,
   3.1146659501,
   3.0612174971,
   3.107388438,
   -3.117043757,
   3.0182418048,
   3.0852181051,
   -3.1278790005,
   -3.1409347152,
   2.9950269248,
   3.0737189324,
   3.0478166964,
   3.1080981907,
   3.0034685555,
   -3.1225178994,
   -3.1011636557,
   3.1041077169,
   -3.1269084167,
   3.0808925467,
   3.0773072098,
   -3.1146450189,
   3.0547726063,
   3.0679256284,
   -3.1405308253,
   3.0891445876,
   3.03372243,
   -3.0466795387,
   3.1249095612,
   3.0800718249,
   3.1363052219,
   3.0630508639,
   3.0932010123,
   -3.070408203,
   -3.0611727953,
   3.0020980549,
   3.1253704735,
   -3.0990480118,
   3.0930184734,
   3.0980445606,
   -3.0506139279,
   2.972462366,
   3.1111730618,
   2.9448540677,
   3.0105146837,
   -3.1132210476,
   -3.125346061,
   -3.1346861114,
   -2.930767303,
   -2.906076082,
   -2.9926808295,
   2.874059746,
   3.1038305469,
   -3.1191744119,
   -3.1293322746,
   3.1391499696,
   -3.1357934164,
   -2.9149585254,
   -3.0012264861,
   3.1129265707,
   -3.0856996948,
   -3.0789635146,
   -3.0962549054,
   3.1332022517,
   -3.117918713,
   3.0220701072,
   3.1296551132,
   -3.0928342881,
   2.8867906134,
   2.8818946326,
   3.1094129035,
   -3.1240852783,
   -3.0781640841,
   -2.9614504137,
   3.0300485396,
   -3.104374122,
   3.1202326965,
   2.9482153619,
   2.9681402665,
   3.0381576233,
   3.0709941531,
   3.0946016068,
   -3.0652409783,
   3.0445937052,
   -3.1070030677,
   -3.1240526925,
   -3.0999735536,
   3.0177493633,
   -3.0597212856,
   2.9164011489,
   2.9441255827,
   3.0150940841,
   -3.1021817888,
   3.0024986034,
   3.01289757,
   -2.9030307157,
   2.9355888228,
   -3.1291816892,
   -3.1354361123,
   -3.0983660279,
   -2.944785684,
   -3.0477799982,
   3.1088465376,
   -3.1340241985,
   3.0069091231,
   -3.1286590363,
   -3.0387771368,
   3.0870444159,
   -3.0266844361,
   -3.1128441399,
   3.1049409065,
   -3.0997695472,
   -3.0417583655,
   3.0392515077,
   -3.0864391758,
   2.990028758,
   -3.0625321193,
   3.0371380653,
   3.0931224434,
   3.0902450015,
   -3.1248075068,
   3.0662272046,
   3.0623494938,
   3.111721459,
   3.0742494607,
   3.1114970175,
   3.1404795468,
   -3.1142535081,
   3.0839719897,
   3.0469462549,
   -3.1305752188,
   3.1085360737,
   3.1139047293,
   3.0219498708,
   3.1086370789,
   3.102837212,
   -3.1351563293,
   3.0955192841,
   3.1030132362,
   -2.9560623343,
   2.9233580013,
   3.0742216448,
   3.087990804,
   -2.9595790231,
   3.0840686437,
   3.069181705,
   3.0856077333,
   3.1233364898,
   3.0918695886,
   3.0899025384,
   3.1381513225,
   3.0116579693,
   3.062086131,
   3.0355172256,
   3.1364348744,
   2.9766048512,
   -3.1405677711,
   -3.1016222795,
   3.0142609994,
   3.0042135966,
   2.9329767507,
   -3.1249204403,
   3.1377410583,
   3.0792067131,
   3.0586096568,
   3.0468301786,
   -2.9780436575,
   -3.1321992836,
   -3.1118316835,
   -3.1402981145,
   -3.1139390278,
   2.9997705683,
   -3.133317756,
   3.1125470827,
   3.1250899127,
   3.0641423949,
   3.1063257905
  ],
  "phi": [
   -2.0770336442,
   -1.4158347237,
   -1.5516710756,
   -1.5736186737,
   -1.8608978777,
   -1.4013553151,
   -1.8718910881,
   -1.2522950238,
   1.5197295271,
   -2.2541321217,
   -1.9036988631,
   -2.0386351208,
   -2.3765928568,
   -1.7854327516,
   -2.2422851617,
   -2.0929167396,
   -2.6863201304,
   -1.1379559597,
   -1.8268606885,
   -2.3585971049,
   -1.1998573038,
   -1.4446791309,
   -2.4361420818,
   -1.2674850504,
   -1.4879270458,
   -1.1983492613,
   -1.1433504088,
   -1.1783742942,
   -1.3218369999,
   -1.3238583891,
   -1.2466089092,
   -1.1627918645,
   -1.2378417594,
   -1.7416520122,
   -1.2638985146,
   1.6628016358,
   -2.6663760861,
   -1.7380289977,
   -1.2464465111,
   -1.3430900378,
   -1.2731265971,
   -1.1943912049,
   -1.178933795,
   -1.2465572799,
   -1.3668750169,
   -1.3175696007,
   -1.2946359538,
   -1.0817889823,
   -1.0763061003,
   -1.0846411118,
   -1.0030762359,
   -1.1235654995,
   -1.1430892464,
   -1.1095357973,
   -1.1063192405,
   -1.1679585075,
   -1.1468973584,
   -1.7049933023,
   -0.8405620647,
   -1.1015716212,
   -1.0814939647,
   -1.1096903472,
   -0.9876950983,
   1.356032222,
   -1.3231435522,
   -1.4898128517,
   -0.9948756403,
   -1.2077546152,
   1.3290237822,
   -1.0306894008,
   -2.2204419791,
   -1.5290801751,
   -1.8634286082,
   -1.5860186177,
   -1.810317036,
   -1.1775493557,
   -1.0838302712,
   -1.107442693,
   -1.1367616987,
   -1.0857563944,
   -1.765003526,
   -2.4063100732,
   -1.3924572672,
   -2.5121025813,
   -2.6264244399,
   -1.9253278514,
   -1.0949416841,
   -0.9589682788,
   -1.5305162566,
   -2.5885289726,
   -1.2690366049,
   -2.8050695217,
   -1.0972765326,
   1.1261837592,
   -2.4418072498,
   -1.5660555043,
   -1.1907157764,
   -1.4338965258,
   -2.087032408,
   -1.4608002327,
   -1.6159178439,
   -1.2150333931,
   -1.1148272842,
   -1.1675424416,
   -1.527031413,
   -2.4230553086,
   -1.6462150352,
   -1.8414527579,
   -2.6411934596,
   -1.233119733,
   -1.389619837,
   -1.1394979234,
   -2.2023890558,
   -2.4756570802,
   -1.7171558443,
   -0.981100822,
   -1.1381064105,
   -1.820015209,
   -1.1813562656,
   -1.235509206,
   -0.90689634,
   -1.299197607,
   -1.9941283874,
   -2.7940504055,
   -2.5767294575,
   -2.9523632097,
   -1.4327978729,
   1.7789315507,
   -2.1563277103,
   -1.1832570724,
   -2.4901885046,
   -1.9834384878,
   -1.8409858287,
   -1.8952127995,
   1.0699193824,
   -2.2449240766,
   -2.7617465226,
   -1.164673219,
   -1.3778621335,
   -1.8434238132,
   -1.9898223516,
   -1.4502521744,
   -1.6251190783,
   -1.8456581222,
   -2.4653886536,
   -2.0108123662,
   -1.8013255703,
   -1.9283924961,
   -1.3458786023,
   -1.9705445286,
   -1.2880556435,
   -1.3829751507,
   -1.3507162277,
   -1.3430754984,
   -2.3775626257,
   -2.72695734,
   -2.1750283624,
   -1.2261498462,
   -1.1806797359,
   -1.4082907192,
   -1.1876746173,
   -1.2757026694,
   -1.297001951,
   -1.2965816368,
   -1.3396578665,
   -1.2463668538,
   -1.2324719145,
   -1.2964457929,
   -1.4882696022,
   -1.2630359636,
   -1.2087296223,
   -1.2690730537,
   -1.374072563,
   -1.7991456273,
   1.4891024912,
   -2.1187203134,
   -1.5200325921,
   -1.9608347091,
   -1.7919494888,
   -1.8588700624,
   -2.2599629181,
   1.1878715965,
   -1.3715853365,
   -1.276955833,
   -1.2746614545,
   -1.2782788711,
   -1.2375428677,
   -1.1641508782,
   -1.3032662455,
   -1.2827028325,
   -1.200907817,
   -1.2943262497,
   -1.2342258543,
   -1.3083077087,
   1.2910856307,
   -1.4945093953,
   -1.4634087568,
   -1.3287705451,
   -1.4648944404,
   1.3333248746,
   -1.2314462321,
   -1.9519761988,
   -2.1466222525,
   -1.3137235569,
   -1.4244802133,
   -1.9326056373,
   -1.9553716387,
   -2.2612050017,
   -1.3797069133,
   -2.6610935042,
   -1.2106015155,
   -1.2433941724,
   -1.1749296704,
   -1.3006794347,
   -1.2396587756,
   -1.1829944144,
   -1.3876582243,
   -1.2819699102
  ],
  "psi": [
   -0.6013425862,
   2.7903491878,
   -1.1217804687,
   0.4833482775,
   1.9344112264,
   2.6168171536,
   2.7896709191,
   2.4409146685,
   2.1279735329,
   0.056449803,
   2.2090540913,
   2.24441732,
   2.1938638079,
   2.2639313993,
   2.5092481588,
   2.2442748038,
   0.9044565096,
   2.7323010615,
   2.6853525229,
   1.6198000398,
   -2.8946782378,
   -0.4675817152,
   -0.1977194954,
   0.1939396971,
   -0.4206086862,
   -0.5611750552,
   -0.5558982236,
   -0.651792991,
   -0.6692505074,
   -0.4242866643,
   -0.5849739318,
   -0.6341137425,
   -0.6709246022,
   -0.3317382303,
   -0.5824159184,
   -0.6288729777,
   0.2022368094,
   2.6044790426,
   2.0559492251,
   -0.3229025531,
   -0.692396797,
   -0.5476876466,
   -0.7040943061,
   -0.6352406385,
   -0.578580562,
   -0.4033283105,
   -0.617191124,
   -0.2215599689,
   -0.729353039,
   -0.8204117682,
   -0.7361194196,
   -0.7296730935,
   -0.6581800712,
   -0.6669948342,
   -0.6977777761,
   -0.7343883984,
   -0.804077083,
   -0.5338220246,
   0.154653347,
   -0.6748817742,
   -0.2034853388,
   -0.7426313772,
   -0.7394678756,
   -0.6024070989,
   0.2947960679,
   2.9470060147,
   2.8489021538,
   -0.7079656212,
   2.1806939874,
   0.2311359909,
   2.3901386857,
   1.9379149348,
   2.1491819752,
   1.9847231917,
   2.0791497522,
   1.6053961632,
   2.2103483339,
   -0.7954249872,
   -0.6447860653,
   -0.4795146301,
   -0.5404347171,
   -0.5806307369,
   1.7026617178,
   2.2796055394,
   2.9012066487,
   2.633075318,
   1.7404567611,
   2.5817347279,
   2.4127418813,
   -0.6029526126,
   1.6841791699,
   -0.2763565265,
   0.2283222326,
   2.711552034,
   0.497737855,
   -0.5281238362,
   2.0890044092,
   2.4900920842,
   -0.7354190829,
   -0.3552090297,
   2.941709401,
   1.9755093987,
   -0.8726245879,
   -0.486776013,
   -0.3399075002,
   2.3984434503,
   2.2362755006,
   2.4448555348,
   2.2373871808,
   1.8197544859,
   3.0702989557,
   -2.4583258663,
   2.7114397468,
   -0.1803389708,
   3.0751163215,
   -0.1429760579,
   -0.6928741435,
   -0.4258175247,
   0.1440746907,
   2.6072901085,
   2.8801973656,
   2.3600375296,
   2.7236426651,
   2.7144241715,
   2.8708492271,
   2.5120132897,
   2.8057589012,
   2.9027949832,
   -2.2865690085,
   2.7303383276,
   -0.7303433623,
   2.5553737188,
   2.5616660164,
   2.1751348856,
   2.4052533401,
   0.3002673156,
   1.3962943952,
   2.8245470611,
   -0.790927639,
   2.0002128324,
   2.6771607835,
   2.4616672414,
   -0.8970774656,
   2.6458330796,
   -0.166910506,
   2.3757203781,
   2.0741594365,
   2.092836211,
   1.8638833192,
   2.0343174091,
   0.527373462,
   -0.4600650506,
   -0.1599979622,
   1.7262663328,
   -0.7913756416,
   -3.117954406,
   2.6604687912,
   -3.0562326821,
   -0.5348239705,
   -0.5534147832,
   -0.5364796992,
   -0.7637600209,
   -0.4456437408,
   -0.5383805053,
   -0.6158206003,
   -0.4912743565,
   -0.6367678588,
   -0.5868482505,
   -0.5408926925,
   -0.4694346024,
   -0.6707304354,
   -0.5181614995,
   -0.3325107433,
   -0.4273917011,
   0.23773188,
   0.5834497712,
   2.1533082938,
   2.4261338223,
   2.0382474316,
   2.3578142977,
   2.3650961098,
   2.3836793383,
   0.7297200986,
   2.2493468251,
   2.861693981,
   -0.5756116511,
   -0.6063296307,
   -0.6256307411,
   -0.5678918677,
   -0.6123197912,
   -0.5197726837,
   -0.7496105526,
   -0.4289240272,
   -0.4419330306,
   -0.0806009965,
   0.365312337,
   -0.2543770092,
   -0.2996078035,
   -0.8946854569,
   0.0693034144,
   0.3168351444,
   -0.6974620499,
   2.7234678959,
   2.4468755061,
   -0.3708181311,
   -0.0001692363,
   0.3998231585,
   2.2648604524,
   2.6531738451,
   -0.2964805795,
   2.9167805845,
   -0.7167195649,
   -0.4388339689,
   -0.6788116358,
   -0.5128357184,
   -0.6800425066,
   -0.5525790367,
   -0.5337525606
  ]
 },
 "A9_STAS_conformer_10": {
  "omega": [
   -3.0677977971,
   -2.9024949988,
   -2.8990989346,
   3.1137774635,
   -3.0737499346,
   3.0527558998,
   3.0931506246,
   -3.0471120851,
   3.0884974082,
   -3.0719271025,
   3.0454475564,
   3.1346061234,
   -3.039865474,
   3.0255969662,
   3.0755507792,
   -2.9034746855,
   3.1152002541,
   2.938982383,
   -3.1365035617,
   -3.1006827942,
   -2.9293081292,
   -3.0379291876,
   -3.1106589098,
   -3.086110826,
   2.9989073691,
   3.0372394396,
   3.1118082372,
   3.1196644348,
   3.1015837511,
   3.1295279956,
   3.0772930781,
   3.1214622362,
   3.1262055788,
   3.1381594927,
   2.9799790625,
   -3.0875414924,
   -3.1093346029,
   3.043684752,
   -3.1089894638,
   3.0618131128,
   3.0986967086,
   3.0838720961,
   3.104082388,
   3.1146659501,
   3.0612174971,
   3.107388438,
   -3.117043757,
   3.0184297091,
   -2.9235103713,
   2.9989598205,
   3.1322401435,
   -3.0866169463,
   3.1337988621,
   -3.0885412923,
   3.1290132967,
   3.1133890418,
   3.011513323,
   -3.0873980963,
   3.0848313768,
   3.0449481849,
   -3.1081329958,
   -3.1139383896,
   3.1259827323,
   3.0974241436,
   -3.1345300794,
   -3.0937864841,
   3.065556111,
   -3.0214485003,
   -3.1086742311,
   -3.1166941849,
   -3.1284145577,
   -3.1414356767,
   -3.129194541,
   2.9217692512,
   3.1347563547,
   3.0730639357,
   3.0459445973,
   -3.0961387614,
   3.1003727384,
   3.0375027855,
   3.0086758937,
   2.9962444831,
   3.138481775,
   -3.030441167,
   -3.0760259697,
   2.9018809457,
   -3.0898898114,
   -3.0759635654,
   -2.9979070603,
   -2.8078725236,
   -3.0557365959,
   3.0668646087,
   3.100117263,
   -3.0870036762,
   -3.0944452971,
   -3.0924762304,
   -3.1289442824,
   3.0139544503,
   3.1378535988,
   -3.1326142817,
   3.1091043809,
   -3.1407577892,
   3.092121485,
   -3.1245541923,
   3.1303736025,
   3.1344953699,
   3.1370043568,
   -3.0918060072,
   3.1021560449,
   -3.1152486144,
   3.1079999472,
   -3.0439260629,
   3.1106112791,
   -2.9290652074,
   3.0256029918,
   -3.1319693538,
   -3.0825838123,
   2.7492544008,
   -2.7916913064,
   -3.0834497716,
   -3.0833095103,
   3.0377788207,
   3.0808650475,
   2.8892357479,
   2.9631269499,
   3.0449339522,
   3.0286457115,
   3.0971386739,
   3.028213343,
   -3.1374112221,
   -2.9225697255,
   3.0693494459,
   3.0515293671,
   2.8666598802,
   -3.0927590916,
   3.01289757,
   -2.9030307157,
   2.9355888228,
   -3.1291816892,
   -3.1354361123,
   -3.0983660279,
   -2.944785684,
   -3.0477799982,
   3.1088465376,
   -3.1340241985,
   3.0069091231,
   -3.1286590363,
   -3.0387771368,
   3.0870444159,
   -3.0266844361,
   -3.1128441399,
   3.1049409065,
   -3.0997695472,
   -3.0417583655,
   3.0392515077,
   -3.0864391758,
   2.990028758,
   -3.0625321193,
   3.0371380653,
   3.0931224434,
   3.0902450015,
   -3.1248075068,
   3.0662272046,
   3.0623494938,
   3.111721459,
   3.0742494607,
   3.1114970175,
   3.1404795468,
   -3.1142535081,
   3.0839719897,
   3.0469462549,
   -3.1305752188,
   3.1085360737,
   3.1139047293,
   3.0219498708,
   3.1086370789,
   3.102837212,
   -3.1351563293,
   3.0955192841,
   3.1030132362,
   -2.9560623343,
   2.9233580013,
   3.0742216448,
   3.087990804,
   -2.9595790231,
   3.0840686437,
   3.069181705,
   3.0856077333,
   3.1233364898,
   3.0918695886,
   3.0899025384,
   3.1381513225,
   3.0116579693,
   3.062086131,
   3.0355172256,
   3.1364348744,
   2.9766048512,
   -3.1405677711,
   -3.1016222795,
   3.0142609994,
   3.0042135966,
   2.9329767507,
   -3.1249204403,
   3.1377410583,
   3.0792067131,
   3.0586096568,
   3.0468301786,
   -2.9780436575,
   -3.1321992836,
   -3.1118316835,
   -3.1402981145,
   -3.1139390278,
   2.9997705683,
   -3.133317756,
   3.1125470827,
   3.1250899127,
   3.0641423949,
   3.1063257905
  ],
  "phi": [
   -2.0770336442,
   -1.4158347237,
   -1.5516710756,
   -1.5736186737,
   -1.8608978777,
   -1.4013553151,
   -1.8718910881,
   -1.2522950238,
   1.5197295271,
   -2.2541321217,
   -1.9036988631,
   -2.0386351208,
   -2.3765928568,
   -1.7854327516,
   -2.2422851617,
   -2.0929167396,
   -2.6863201304,
   -1.1379559597,
   -1.8268606885,
   -2.3585971049,
   -1.1998573038,
   -1.4446791309,
   -2.4361420818,
   -1.2674850504,
   -1.4879270458,
   -1.1983492613,
   -1.1433504088,
   -1.1783742942,
   -1.3218369999,
   -1.3238583891,
   -1.2466089092,
   -1.1627918645,
   -1.2378417594,
   -1.7416520122,
   -1.2638985146,
   1.6628016358,
   -2.6663760861,
   -1.7380289977,
   -1.2464465111,
   -1.3430900378,
   -1.2731265971,
   -1.1943912049,
   -1.178933795,
   -1.2465572799,
   -1.3668750169,
   -1.3175696007,
   -1.2946359538,
   -1.4371244132,
   -2.1054552947,
   -2.2934308219,
   -0.9651192718,
   -1.1344310036,
   -1.1258080267,
   -1.2079104779,
   -1.1505126681,
   -1.2993348859,
   -1.1565836987,
   -1.2799343858,
   -1.6317625762,
   -0.924302635,
   -1.7896749184,
   1.1866394941,
   -2.1256442132,
   -1.0074723555,
   -0.9580283079,
   -1.12725698,
   -0.9813263067,
   -1.2626147484,
   -1.1008517878,
   -1.1189781856,
   -1.1701244931,
   -1.1045952479,
   -2.2540570147,
   -2.2779883807,
   -2.2920275685,
   -2.3163258211,
   -1.4378557038,
   -1.167945501,
   -1.2919729783,
   -0.9964132244,
   -2.2615104095,
   -1.6085848816,
   1.0970216549,
   -1.5348831161,
   -2.4595689041,
   -1.1406482044,
   -1.080646108,
   -1.1099634162,
   -1.609442798,
   -2.4740145554,
   -1.2345775223,
   -1.4410168873,
   -1.6950448291,
   -1.1815429743,
   -1.137904796,
   -1.3707329926,
   -1.0543110696,
   -1.5430738623,
   -2.1480035903,
   1.4371196045,
   -2.1699889047,
   -1.3240621558,
   -1.7710377044,
   -1.1229679135,
   -1.0025832373,
   -1.4866003767,
   -1.6945947162,
   -1.9926782138,
   -1.2891359756,
   -1.2371680361,
   -1.466053712,
   -0.9555918331,
   -1.3141045201,
   -2.1938318675,
   -0.9629374263,
   -1.0225386014,
   -1.0648516619,
   -2.9105701261,
   -1.1834431154,
   -1.3376209159,
   -1.3323285087,
   -2.9705469241,
   -2.3125346666,
   -1.2086613065,
   -1.5581058895,
   -1.5736002743,
   -1.0733671337,
   1.5901364716,
   -2.2619883978,
   -1.1633886192,
   -2.2775609056,
   -1.2390198838,
   -2.6048381651,
   -1.7379827961,
   1.0699193824,
   -2.2449240766,
   -2.7617465226,
   -1.164673219,
   -1.3778621335,
   -1.8434238132,
   -1.9898223516,
   -1.4502521744,
   -1.6251190783,
   -1.8456581222,
   -2.4653886536,
   -2.0108123662,
   -1.8013255703,
   -1.9283924961,
   -1.3458786023,
   -1.9705445286,
   -1.2880556435,
   -1.3829751507,
   -1.3507162277,
   -1.3430754984,
   -2.3775626257,
   -2.72695734,
   -2.1750283624,
   -1.2261498462,
   -1.1806797359,
   -1.4082907192,
   -1.1876746173,
   -1.2757026694,
   -1.297001951,
   -1.2965816368,
   -1.3396578665,
   -1.2463668538,
   -1.2324719145,
   -1.2964457929,
   -1.4882696022,
   -1.2630359636,
   -1.2087296223,
   -1.2690730537,
   -1.374072563,
   -1.7991456273,
   1.4891024912,
   -2.1187203134,
   -1.5200325921,
   -1.9608347091,
   -1.7919494888,
   -1.8588700624,
   -2.2599629181,
   1.1878715965,
   -1.3715853365,
   -1.276955833,
   -1.2746614545,
   -1.2782788711,
   -1.2375428677,
   -1.1641508782,
   -1.3032662455,
   -1.2827028325,
   -1.200907817,
   -1.2943262497,
   -1.2342258543,
   -1.3083077087,
   1.2910856307,
   -1.4945093953,
   -1.4634087568,
   -1.3287705451,
   -1.4648944404,
   1.3333248746,
   -1.2314462321,
   -1.9519761988,
   -2.1466222525,
   -1.3137235569,
   -1.4244802133,
   -1.9326056373,
   -1.9553716387,
   -2.2612050017,
   -1.3797069133,
   -2.6610935042,
   -1.2106015155,
   -1.2433941724,
   -1.1749296704,
   -1.3006794347,
   -1.2396587756,
   -1.1829944144,
   -1.3876582243,
   -1.2819699102
  ],
  "psi": [
   -0.6013425862,
   2.7903491878,
   -1.1217804687,
   0.4833482775,
   1.9344112264,
   2.6168171536,
   2.7896709191,
   2.4409146685,
   2.1279735329,
   0.056449803,
   2.2090540913,
   2.24441732,
   2.1938638079,
   2.2639313993,
   2.5092481588,
   2.2442748038,
   0.9044565096,
   2.7323010615,
   2.6853525229,
   1.6198000398,
   -2.8946782378,
   -0.4675817152,
   -0.1977194954,
   0.1939396971,
   -0.4206086862,
   -0.5611750552,
   -0.5558982236,
   -0.651792991,
   -0.6692505074,
   -0.4242866643,
   -0.5849739318,
   -0.6341137425,
   -0.6709246022,
   -0.3317382303,
   -0.5824159184,
   -0.6288729777,
   0.2022368094,
   2.6044790426,
   2.0559492251,
   -0.3229025531,
   -0.692396797,
   -0.5476876466,
   -0.7040943061,
   -0.6352406385,
   -0.578580562,
   -0.4033283105,
   -0.617191124,
   -0.2216646835,
   -0.6095376359,
   2.4442246241,
   2.2674371366,
   -0.884985582,
   -0.7038257784,
   -0.7418864211,
   -0.5768705049,
   -0.5179369977,
   -0.5660077965,
   -0.6858227972,
   1.6422980746,
   2.5600964654,
   2.2131145538,
   -0.2904932491,
   0.3376105593,
   3.0953231381,
   2.4865911645,
   -0.8252378097,
   -0.7450393262,
   -0.8401409025,
   -0.5195376398,
   -0.7394806654,
   -0.7515007208,
   -0.4558797698,
   -0.725381296,
   2.8570527403,
   2.5518802291,
   2.7826153158,
   1.9081430798,
   2.1547326879,
   -0.6284174539,
   -0.6993981672,
   -0.7930650082,
   1.8483927252,
   0.0130531149,
   0.2701219217,
   -0.3096513423,
   0.8134531975,
   2.0397916453,
   2.8008464037,
   2.61672319,
   -0.3896129347,
   2.199952091,
   -0.1802374671,
   -0.1855596823,
   3.0663197935,
   1.9312668917,
   -0.5345432076,
   2.1744549711,
   2.6173724938,
   2.5774838475,
   2.3910710702,
   0.4228464054,
   2.7351908639,
   2.6527463686,
   2.4062110729,
   2.3601190904,
   2.2999902166,
   2.1372082754,
   2.8689323687,
   2.7584317431,
   2.7175003204,
   -0.4611353021,
   0.3251642277,
   -0.7018702155,
   -0.0366944696,
   1.4813351964,
   2.4625945612,
   -0.9534025841,
   -2.792457872,
   2.9006825543,
   2.2101420673,
   2.7345744362,
   3.1260010364,
   3.0041593645,
   2.5334993797,
   2.9093799238,
   -0.4472011465,
   2.8781199705,
   2.6675091067,
   -2.7965526849,
   2.7573556667,
   2.3089185899,
   2.9949013986,
   2.6913692591,
   2.8982268014,
   2.3750344704,
   0.3002673156,
   1.3962943952,
   2.8245470611,
   -0.790927639,
   2.0002128324,
   2.6771607835,
   2.4616672414,
   -0.8970774656,
   2.6458330796,
   -0.166910506,
   2.3757203781,
   2.0741594365,
   2.092836211,
   1.8638833192,
   2.0343174091,
   0.527373462,
   -0.4600650506,
   -0.1599979622,
   1.7262663328,
   -0.7913756416,
   -3.117954406,
   2.6604687912,
   -3.0562326821,
   -0.5348239705,
   -0.5534147832,
   -0.5364796992,
   -0.7637600209,
   -0.4456437408,
   -0.5383805053,
   -0.6158206003,
   -0.4912743565,
   -0.6367678588,
   -0.5868482505,
   -0.5408926925,
   -0.4694346024,
   -0.6707304354,
   -0.5181614995,
   -0.3325107433,
   -0.4273917011,
   0.23773188,
   0.5834497712,
   2.1533082938,
   2.4261338223,
   2.0382474316,
   2.3578142977,
   2.3650961098,
   2.3836793383,
   0.7297200986,
   2.2493468251,
   2.861693981,
   -0.5756116511,
   -0.6063296307,
   -0.6256307411,
   -0.5678918677,
   -0.6123197912,
   -0.5197726837,
   -0.7496105526,
   -0.4289240272,
   -0.4419330306,
   -0.0806009965,
   0.365312337,
   -0.2543770092,
   -0.2996078035,
   -0.8946854569,
   0.0693034144,
   0.3168351444,
   -0.6974620499,
   2.7234678959,
   2.4468755061,
   -0.3708181311,
   -0.0001692363,
   0.3998231585,
   2.2648604524,
   2.6531738451,
   -0.2964805795,
   2.9167805845,
   -0.7167195649,
   -0.4388339689,
   -0.6788116358,
   -0.5128357184,
   -0.6800425066,
   -0.5525790367,
   -0.5337525606
  ]
 },
 "A9_STAS_conformer_100": {
  "omega": [
   -3.0677977971,
   -2.9024949988,
   -2.8990989346,
   3.1137774635,
   -3.0737499346,
   3.0527558998,
   3.0931506246,
   -3.0471120851,
   3.0884974082,
   -3.0719271025,
   3.0454475564,
   3.1346061234,
   -3.039865474,
   3.0255969662,
   3.0755507792,
   -2.9034746855,
   3.1152002541,
   2.938982383,
   -3.1365035617,
   -3.1006827942,
   -2.9293081292,
   -3.0379291876,
   -3.1106589098,
   -3.086110826,
   2.9989073691,
   3.0372394396,
   3.1118082372,
   3.1196644348,
   3.1015837511,
   3.1295279956,
   3.0772930781,
   3.1214622362,
   3.1262055788,
   3.1381594927,
   2.9799790625,
   -3.0875414924,
   -3.1093346029,
   3.043684752,
   -3.1089894638,
   3.0618131128,
   3.0986967086,
   3.0838720961,
   3.104082388,
   3.1146659501,
   3.0612174971,
   3.107388438,
   -3.117043757,
   3.0184297091,
   -2.9236109273,
   2.9991680342,
   3.1337891551,
   3.0985454079,
   3.1115421714,
   3.1295654373,
   3.1086925756,
   3.1238859408,
   3.1108301769,
   -3.0503841699,
   3.0607520348,
   3.047880914,
   -3.0899049612,
   3.1024541719,
   -3.0784458028,
   2.9673961657,
   -2.9191490298,
   -3.1346205792,
   -3.0550037301,
   -2.8422751983,
   3.0817084389,
   -2.8983304844,
   3.1299139994,
   3.0187047471,
   -2.9966545353,
   -3.0838607441,
   -3.0401797549,
   2.8817484781,
   -3.0565507432,
   -2.9715228499,
   3.0014360393,
   3.1225768255,
   3.1376132232,
   3.121949269,
   3.1329683331,
   -3.0589869638,
   3.0742260369,
   -3.1398113355,
   3.0980782038,
   -3.0982236618,
   3.0444110659,
   3.0161671897,
   -3.0317379413,
   3.1095028784,
   -3.1235440125,
   -3.1171572528,
   3.1165825184,
   3.0855607187,
   2.9143399931,
   -3.1306908205,
   -3.0974883006,
   3.0702701637,
   3.0496189808,
   3.1165865431,
   3.0630008676,
   3.0593707539,
   3.1111364824,
   -3.1041390413,
   3.1206351844,
   -3.1241502826,
   -3.1027169067,
   -3.107885793,
   3.0991649021,
   -3.1306355476,
   -2.9279353871,
   3.0823691714,
   2.9300237704,
   2.9257813115,
   2.941198478,
   2.8452437877,
   -3.0744220827,
   -3.0696730966,
   2.9360073486,
   -2.9311612619,
   -3.1044891622,
   -3.0960517304,
   -3.1040026424,
   3.0750917457,
   -3.1400487143,
   3.1297269214,
   3.1373516346,
   -0.0039931219,
   2.9160030998,
   2.9437662166,
   3.0153260906,
   -3.1002359171,
   3.0022846567,
   3.01289757,
   -2.9030307157,
   2.9355888228,
   -3.1291816892,
   -3.1354361123,
   -3.0983660279,
   -2.944785684,
   -3.0477799982,
   3.1088465376,
   -3.1340241985,
   3.0069091231,
   -3.1286590363,
   -3.0387771368,
   3.0870444159,
   -3.0266844361,
   -3.1128441399,
   3.1049409065,
   -3.0997695472,
   -3.0417583655,
   3.0392515077,
   -3.0864391758,
   2.990028758,
   -3.0625321193,
   3.0371380653,
   3.0931224434,
   3.0902450015,
   -3.1248075068,
   3.0662272046,
   3.0623494938,
   3.111721459,
   3.0742494607,
   3.1114970175,
   3.1404795468,
   -3.1142535081,
   3.0839719897,
   3.0469462549,
   -3.1305752188,
   3.1085360737,
   3.1139047293,
   3.0219498708,
   3.1086370789,
   3.102837212,
   -3.1351563293,
   3.0955192841,
   3.1030132362,
   -2.9560623343,
   2.9233580013,
   3.0742216448,
   3.087990804,
   -2.9595790231,
   3.0840686437,
   3.069181705,
   3.0856077333,
   3.1233364898,
   3.0918695886,
   3.0899025384,
   3.1381513225,
   3.0116579693,
   3.062086131,
   3.0355172256,
   3.1364348744,
   2.9766048512,
   -3.1405677711,
   -3.1016222795,
   3.0142609994,
   3.0042135966,
   2.9329767507,
   -3.1249204403,
   3.1377410583,
   3.0792067131,
   3.0586096568,
   3.0468301786,
   -2.9780436575,
   -3.1321992836,
   -3.1118316835,
   -3.1402981145,
   -3.1139390278,
   2.9997705683,
   -3.133317756,
   3.1125470827,
   3.1250899127,
   3.0641423949,
   3.1063257905
  ],
  "phi": [
   -2.0770336442,
   -1.4158347237,
   -1.5516710756,
   -1.5736186737,
   -1.8608978777,
   -1.4013553151,
   -1.8718910881,
   -1.2522950238,
   1.5197295271,
   -2.2541321217,
   -1.9036988631,
   -2.0386351208,
   -2.3765928568,
   -1.7854327516,
   -2.2422851617,
   -2.0929167396,
   -2.6863201304,
   -1.1379559597,
   -1.8268606885,
   -2.3585971049,
   -1.1998573038,
   -1.4446791309,
   -2.4361420818,
   -1.2674850504,
   -1.4879270458,
   -1.1983492613,
   -1.1433504088,
   -1.1783742942,
   -1.3218369999,
   -1.3238583891,
   -1.2466089092,
   -1.1627918645,
   -1.2378417594,
   -1.7416520122,
   -1.2638985146,
   1.6628016358,
   -2.6663760861,
   -1.7380289977,
   -1.2464465111,
   -1.3430900378,
   -1.2731265971,
   -1.1943912049,
   -1.178933795,
   -1.2465572799,
   -1.3668750169,
   -1.3175696007,
   -1.2946359538,
   -1.4370902558,
   -2.105401128,
   -2.2932029824,
   -1.0940875476,
   -1.0413595021,
   -1.1604362943,
   -1.209707844,
   -0.9963426373,
   -1.0343211697,
   -0.921302,
   -1.3167336043,
   0.9517231945,
   -1.0513276019,
   -2.00263173,
   -2.4684197611,
   -2.3777320572,
   -1.8290887909,
   -1.4090956263,
   -2.7831219933,
   -1.5473620097,
   -1.8504091308,
   -0.945871792,
   -1.6603568047,
   -1.2289040916,
   -2.3037528347,
   -2.3751392091,
   -1.81721594,
   -2.6369832165,
   -0.9611426083,
   -1.928332567,
   -2.9513446773,
   -2.4010593903,
   -1.169996043,
   -1.0764573933,
   -1.0641825159,
   -1.1722325798,
   -1.2958069569,
   -1.7427917468,
   -1.156267807,
   -1.2553167501,
   -0.9403725263,
   -2.0717603956,
   -1.4040199597,
   -1.1030972625,
   -1.0969086425,
   -1.7594339954,
   -1.0688397052,
   -1.0635951879,
   -2.3570413948,
   -0.9998386599,
   -1.2302052813,
   -1.1581894005,
   1.5898248267,
   -2.2386605869,
   -1.4384048526,
   -2.1439625674,
   -1.0227143297,
   -0.9600367292,
   -1.1428376334,
   -1.0935939332,
   -1.5698455576,
   -1.0309727124,
   -1.2820112184,
   -1.0678565828,
   -1.0849415316,
   -1.3790468247,
   -1.9236154054,
   -1.1299647244,
   -1.8777254281,
   -1.1284119561,
   -2.1724642309,
   -2.1379177119,
   -1.1646551465,
   -0.9948262359,
   -2.8218926017,
   -1.0055432907,
   -1.1480237525,
   -1.6776781344,
   -1.2071571864,
   -0.9245683684,
   1.5463182837,
   -1.7889653395,
   -1.3537712052,
   -2.4893669774,
   -1.9822213424,
   -1.8428661952,
   -1.8952665951,
   1.0699193824,
   -2.2449240766,
   -2.7617465226,
   -1.164673219,
   -1.3778621335,
   -1.8434238132,
   -1.9898223516,
   -1.4502521744,
   -1.6251190783,
   -1.8456581222,
   -2.4653886536,
   -2.0108123662,
   -1.8013255703,
   -1.9283924961,
   -1.3458786023,
   -1.9705445286,
   -1.2880556435,
   -1.3829751507,
   -1.3507162277,
   -1.3430754984,
   -2.3775626257,
   -2.72695734,
   -2.1750283624,
   -1.2261498462,
   -1.1806797359,
   -1.4082907192,
   -1.1876746173,
   -1.2757026694,
   -1.297001951,
   -1.2965816368,
   -1.3396578665,
   -1.2463668538,
   -1.2324719145,
   -1.2964457929,
   -1.4882696022,
   -1.2630359636,
   -1.2087296223,
   -1.2690730537,
   -1.374072563,
   -1.7991456273,
   1.4891024912,
   -2.1187203134,
   -1.5200325921,
   -1.9608347091,
   -1.7919494888,
   -1.8588700624,
   -2.2599629181,
   1.1878715965,
   -1.3715853365,
   -1.276955833,
   -1.2746614545,
   -1.2782788711,
   -1.2375428677,
   -1.1641508782,
   -1.3032662455,
   -1.2827028325,
   -1.200907817,
   -1.2943262497,
   -1.2342258543,
   -1.3083077087,
   1.2910856307,
   -1.4945093953,
   -1.4634087568,
   -1.3287705451,
   -1.4648944404,
   1.3333248746,
   -1.2314462321,
   -1.9519761988,
   -2.1466222525,
   -1.3137235569,
   -1.4244802133,
   -1.9326056373,
   -1.9553716387,
   -2.2612050017,
   -1.3797069133,
   -2.6610935042,
   -1.2106015155,
   -1.2433941724,
   -1.1749296704,
   -1.3006794347,
   -1.2396587756,
   -1.1829944144,
   -1.3876582243,
   -1.2819699102
  ],
  "psi": [
   -0.6013425862,
   2.7903491878,
   -1.1217804687,
   0.4833482775,
   1.9344112264,
   2.6168171536,
   2.7896709191,
   2.4409146685,
   2.1279735329,
   0.056449803,
   2.2090540913,
   2.24441732,
   2.1938638079,
   2.2639313993,
   2.5092481588,
   2.2442748038,
   0.9044565096,
   2.7323010615,
   2.6853525229,
   1.6198000398,
   -2.8946782378,
   -0.4675817152,
   -0.1977194954,
   0.1939396971,
   -0.4206086862,
   -0.5611750552,
   -0.5558982236,
   -0.651792991,
   -0.6692505074,
   -0.4242866643,
   -0.5849739318,
   -0.6341137425,
   -0.6709246022,
   -0.3317382303,
   -0.5824159184,
   -0.6288729777,
   0.2022368094,
   2.6044790426,
   2.0559492251,
   -0.3229025531,
   -0.692396797,
   -0.5476876466,
   -0.7040943061,
   -0.6352406385,
   -0.578580562,
   -0.4033283105,
   -0.617191124,
   -0.2216646835,
   -0.6096226142,
   2.4447985865,
   2.2683491599,
   -0.69406383,
   -0.7043190866,
   -0.6174674684,
   -0.7550792982,
   -0.7972908521,
   -0.8948935138,
   -0.9289177473,
   -0.6169594666,
   0.9708600444,
   2.5921467893,
   -0.0187556015,
   2.6767199586,
   2.4080275591,
   1.8845107922,
   -0.333819562,
   2.9311659065,
   0.39409695,
   2.8150588881,
   -0.8289382585,
   2.5735718983,
   2.8018543176,
   2.855336829,
   2.3693331744,
   -0.6870099519,
   2.1397619836,
   2.387221792,
   -0.6380580309,
   2.635190129,
   2.2362913862,
   -0.6003959759,
   -0.7219594304,
   -0.6931738895,
   -0.9180517985,
   -0.1399347225,
   0.0892653077,
   2.5186453441,
   2.9421463962,
   2.6067893282,
   2.5963188587,
   1.9572455011,
   -0.5015744337,
   -0.2477838486,
   0.1725540993,
   2.181214946,
   -0.3692846145,
   2.7924588352,
   2.6908283883,
   -0.6244272872,
   2.2387617675,
   2.794614341,
   2.3122103185,
   2.2851749331,
   2.2415359989,
   -0.8475343853,
   -0.9236095016,
   -0.6466225293,
   -0.7679767142,
   0.064394414,
   -0.5450014483,
   -0.1793003093,
   -0.6571012006,
   -0.4944733358,
   -0.1427932496,
   2.5094743982,
   2.7616575625,
   2.2181570089,
   2.3389557225,
   2.9169238905,
   1.4855622154,
   -0.4894333988,
   -0.3257328843,
   1.0532168708,
   -0.5123059196,
   -0.3270518807,
   0.0510507955,
   2.7276311982,
   2.31319584,
   -0.1748415913,
   2.6681993032,
   2.5244352572,
   2.5544609662,
   2.5624080245,
   2.1747175042,
   2.4077621473,
   0.3002673156,
   1.3962943952,
   2.8245470611,
   -0.790927639,
   2.0002128324,
   2.6771607835,
   2.4616672414,
   -0.8970774656,
   2.6458330796,
   -0.166910506,
   2.3757203781,
   2.0741594365,
   2.092836211,
   1.8638833192,
   2.0343174091,
   0.527373462,
   -0.4600650506,
   -0.1599979622,
   1.7262663328,
   -0.7913756416,
   -3.117954406,
   2.6604687912,
   -3.0562326821,
   -0.5348239705,
   -0.5534147832,
   -0.5364796992,
   -0.7637600209,
   -0.4456437408,
   -0.5383805053,
   -0.6158206003,
   -0.4912743565,
   -0.6367678588,
   -0.5868482505,
   -0.5408926925,
   -0.4694346024,
   -0.6707304354,
   -0.5181614995,
   -0.3325107433,
   -0.4273917011,
   0.23773188,
   0.5834497712,
   2.1533082938,
   2.4261338223,
   2.0382474316,
   2.3578142977,
   2.3650961098,
   2.3836793383,
   0.7297200986,
   2.2493468251,
   2.861693981,
   -0.5756116511,
   -0.6063296307,
   -0.6256307411,
   -0.5678918677,
   -0.6123197912,
   -0.5197726837,
   -0.7496105526,
   -0.4289240272,
   -0.4419330306,
   -0.0806009965,
   0.365312337,
   -0.2543770092,
   -0.2996078035,
   -0.8946854569,
   0.0693034144,
   0.3168351444,
   -0.6974620499,
   2.7234678959,
   2.4468755061,
   -0.3708181311,
   -0.0001692363,
   0.3998231585,
   2.2648604524,
   2.6531738451,
   -0.2964805795,
   2.9167805845,
   -0.7167195649,
   -0.4388339689,
   -0.6788116358,
   -0.5128357184,
   -0.6800425066,
   -0.5525790367,
   -0.5337525606
  ]
 },
 "A9_STAS_conformer_101": {
  "omega": [
   -3.0677977971,
   -2.9024949988,
   -2.8990989346,
   3.1137774635,
   -3.0737499346,
   3.0527558998,
   3.0931506246,
   -3.0471120851,
   3.0884974082,
   -3.0719271025,
   3.0454475564,
   3.1346061234,
   -3.039865474,
   3.0255969662,
   3.0755507792,
   -2.9034746855,
   3.1152002541,
   2.938982383,
   -3.1365035617,
   -3.1006827942,
   -2.9293081292,
   -3.0379291876,
   -3.1106589098,
   -3.086110826,
   2.9989073691,
   3.0372394396,
   3.1118082372,
   3.1196644348,
   3.1015837511,
   3.1295279956,
   3.0772930781,
   3.1214622362,
   3.1262055788,
   3.1381594927,
   2.9799790625,
   -3.0875414924,
   -3.1093346029,
   3.043684752,
   -3.1089894638,
   3.0618131128,
   3.0986967086,
   3.0838720961,
   3.104082388,
   3.1146659501,
   3.0612174971,
   3.107388438,
   -3.117043757,
   3.0170961878,
   3.1414737983,
   -3.0529782342,
   -3.0175789751,
   -3.0730761798,
   3.0476275709,
   3.1347495185,
   -3.0944773712,
   3.1253798026,
   -3.1042405386,
   3.0985445701,
   3.0012464421,
   -3.1172566946,
   2.959165921,
   3.1130863257,
   3.0705217212,
   -3.1142342819,
   3.1231882221,
   -2.8852677521,
   -3.0697901234,
   3.1026824324,
   3.1230812774,
   -2.8975820877,
   3.1313364364,
   3.0189746928,
   -2.9956409374,
   3.0644626783,
   -3.0862060325,
   -3.108402967,
   3.0873815603,
   3.0794574514,
   3.1162088613,
   3.11386604,
   3.1330874792,
   -3.044393306,
   3.1349377991,
   3.135402724,
   -3.1288457573,
   -3.1354663121,
   -3.1344883854,
   -3.0919716447,
   3.1274614805,
   3.0502266881,
   3.1357931794,
   -2.9947371011,
   3.0376520053,
   3.0796110204,
   -2.9639914752,
   -3.0418906748,
   3.1409453989,
   3.0260458525,
   -3.1342207495,
   3.1350673499,
   3.1277210553,
   -3.1199550051,
   3.1179049628,
   -2.9144604379,
   -3.1138651107,
   -3.1389572304,
   3.0796848592,
   3.0572255103,
   -3.0363659408,
   -3.1176344741,
   -3.1354263327,
   -3.0710693271,
   -2.8192790652,
   -2.986380474,
   -2.9752978117,
   -3.118859819,
   -3.0790319134,
   3.1068563212,
   3.0347477397,
   3.058171525,
   3.117399895,
   3.0532030271,
   -2.8800246272,
   2.9252301105,
   -2.8873798958,
   3.0376895501,
   -2.952067411,
   -3.141411619,
   -2.9973423695,
   3.1371846089,
   -3.0633583284,
   3.0906460405,
   -3.083053381,
   3.0609854697,
   -3.035959017,
   3.01289757,
   -2.9030307157,
   2.9355888228,
   -3.1291816892,
   -3.1354361123,
   -3.0983660279,
   -2.944785684,
   -3.0477799982,
   3.1088465376,
   -3.1340241985,
   3.0069091231,
   -3.1286590363,
   -3.0387771368,
   3.0870444159,
   -3.0266844361,
   -3.1128441399,
   3.1049409065,
   -3.0997695472,
   -3.0417583655,
   3.0392515077,
   -3.0864391758,
   2.990028758,
   -3.0625321193,
   3.0371380653,
   3.0931224434,
   3.0902450015,
   -3.1248075068,
   3.0662272046,
   3.0623494938,
   3.111721459,
   3.0742494607,
   3.1114970175,
   3.1404795468,
   -3.1142535081,
   3.0839719897,
   3.0469462549,
   -3.1305752188,
   3.1085360737,
   3.1139047293,
   3.0219498708,
   3.1086370789,
   3.102837212,
   -3.1351563293,
   3.0955192841,
   3.1030132362,
   -2.9560623343,
   2.9233580013,
   3.0742216448,
   3.087990804,
   -2.9595790231,
   3.0840686437,
   3.069181705,
   3.0856077333,
   3.1233364898,
   3.0918695886,
   3.0899025384,
   3.1381513225,
   3.0116579693,
   3.062086131,
   3.0355172256,
   3.1364348744,
   2.9766048512,
   -3.1405677711,
   -3.1016222795,
   3.0142609994,
   3.0042135966,
   2.9329767507,
   -3.1249204403,
   3.1377410583,
   3.0792067131,
   3.0586096568,
   3.0468301786,
   -2.9780436575,
   -3.1321992836,
   -3.1118316835,
   -3.1402981145,
   -3.1139390278,
   2.9997705683,
   -3.133317756,
   3.1125470827,
   3.1250899127,
   3.0641423949,
   3.1063257905
  ],
  "phi": [
   -2.0770336442,
   -1.4158347237,
   -1.5516710756,
   -1.5736186737,
   -1.8608978777,
   -1.4013553151,
   -1.8718910881,
   -1.2522950238,
   1.5197295271,
   -2.2541321217,
   -1.9036988631,
   -2.0386351208,
   -2.3765928568,
   -1.7854327516,
   -2.2422851617,
   -2.0929167396,
   -2.6863201304,
   -1.1379559597,
   -1.8268606885,
   -2.3585971049,
   -1.1998573038,
   -1.4446791309,
   -2.4361420818,
   -1.2674850504,
   -1.4879270458,
   -1.1983492613,
   -1.1433504088,
   -1.1783742942,
   -1.3218369999,
   -1.3238583891,
   -1.2466089092,
   -1.1627918645,
   -1.2378417594,
   -1.7416520122,
   -1.2638985146,
   1.6628016358,
   -2.6663760861,
   -1.7380289977,
   -1.2464465111,
   -1.3430900378,
   -1.2731265971,
   -1.1943912049,
   -1.178933795,
   -1.2465572799,
   -1.3668750169,
   -1.3175696007,
   -1.2946359538,
   -1.6302316873,
   -0.9732811177,
   -1.1841415725,
   -1.5265903496,
   -1.4543085233,
   -0.9350767669,
   -1.0988354566,
   -1.228282532,
   -1.4603004543,
   -1.2053308256,
   -0.7998223096,
   -1.2581462815,
   -1.131546374,
   -1.4776854267,
   -1.1322880955,
   -1.0481916529,
   -1.1459167671,
   -1.3467013347,
   -1.8599309758,
   -1.0861988774,
   -1.0756085208,
   -1.1258856622,
   -1.6597446665,
   -1.2305503144,
   -2.3052767224,
   -2.3746869851,
   -1.8262204808,
   -1.5330584925,
   -0.941411999,
   -0.8600901712,
   -1.1258777786,
   -1.0167651309,
   -1.1037021893,
   -1.2086809055,
   -1.3019050644,
   -1.0291317047,
   -1.0891585682,
   -1.8037184579,
   -2.1557034097,
   -1.0563089449,
   -1.082088008,
   -1.6073426516,
   -1.2511395444,
   -0.8853650709,
   -1.4706290024,
   -2.0042355911,
   1.0356979995,
   0.7883290919,
   -1.6009443964,
   -1.3070713569,
   -2.2334488317,
   -1.6129665579,
   1.662951609,
   -2.6561296798,
   -1.2801128543,
   -2.3689664496,
   1.0242025114,
   0.947632624,
   -2.2610553619,
   -2.1651055138,
   -1.4218400222,
   -2.5583095498,
   -0.9653109551,
   -1.0534133289,
   -1.4251173241,
   -2.415183599,
   -2.5929897679,
   -1.0536262346,
   -1.1356820034,
   -1.8734559914,
   -1.649200546,
   -1.1185734672,
   -1.0517230696,
   -1.2321753565,
   0.7997774516,
   -1.3831330534,
   -1.4427695742,
   -0.8371924971,
   -2.8296686976,
   -1.1176300439,
   1.3050646,
   -0.9262787368,
   -1.0736825897,
   -1.5390072454,
   -1.4246646309,
   -1.8438266785,
   1.0665007743,
   1.0699193824,
   -2.2449240766,
   -2.7617465226,
   -1.164673219,
   -1.3778621335,
   -1.8434238132,
   -1.9898223516,
   -1.4502521744,
   -1.6251190783,
   -1.8456581222,
   -2.4653886536,
   -2.0108123662,
   -1.8013255703,
   -1.9283924961,
   -1.3458786023,
   -1.9705445286,
   -1.2880556435,
   -1.3829751507,
   -1.3507162277,
   -1.3430754984,
   -2.3775626257,
   -2.72695734,
   -2.1750283624,
   -1.2261498462,
   -1.1806797359,
   -1.4082907192,
   -1.1876746173,
   -1.2757026694,
   -1.297001951,
   -1.2965816368,
   -1.3396578665,
   -1.2463668538,
   -1.2324719145,
   -1.2964457929,
   -1.4882696022,
   -1.2630359636,
   -1.2087296223,
   -1.2690730537,
   -1.374072563,
   -1.7991456273,
   1.4891024912,
   -2.1187203134,
   -1.5200325921,
   -1.9608347091,
   -1.7919494888,
   -1.8588700624,
   -2.2599629181,
   1.1878715965,
   -1.3715853365,
   -1.276955833,
   -1.2746614545,
   -1.2782788711,
   -1.2375428677,
   -1.1641508782,
   -1.3032662455,
   -1.2827028325,
   -1.200907817,
   -1.2943262497,
   -1.2342258543,
   -1.3083077087,
   1.2910856307,
   -1.4945093953,
   -1.4634087568,
   -1.3287705451,
   -1.4648944404,
   1.3333248746,
   -1.2314462321,
   -1.9519761988,
   -2.1466222525,
   -1.3137235569,
   -1.4244802133,
   -1.9326056373,
   -1.9553716387,
   -2.2612050017,
   -1.3797069133,
   -2.6610935042,
   -1.2106015155,
   -1.2433941724,
   -1.1749296704,
   -1.3006794347,
   -1.2396587756,
   -1.1829944144,
   -1.3876582243,
   -1.2819699102
  ],
  "psi": [
   -0.6013425862,
   2.7903491878,
   -1.1217804687,
   0.4833482775,
   1.9344112264,
   2.6168171536,
   2.7896709191,
   2.4409146685,
   2.1279735329,
   0.056449803,
   2.2090540913,
   2.24441732,
   2.1938638079,
   2.2639313993,
   2.5092481588,
   2.2442748038,
   0.9044565096,
   2.7323010615,
   2.6853525229,
   1.6198000398,
   -2.8946782378,
   -0.4675817152,
   -0.1977194954,
   0.1939396971,
   -0.4206086862,
   -0.5611750552,
   -0.5558982236,
   -0.651792991,
   -0.6692505074,
   -0.4242866643,
   -0.5849739318,
   -0.6341137425,
   -0.6709246022,
   -0.3317382303,
   -0.5824159184,
   -0.6288729777,
   0.2022368094,
   2.6044790426,
   2.0559492251,
   -0.3229025531,
   -0.692396797,
   -0.5476876466,
   -0.7040943061,
   -0.6352406385,
   -0.578580562,
   -0.4033283105,
   -0.617191124,
   -0.2184076139,
   -0.8483517291,
   -0.7945306781,
   -0.3097160133,
   -0.8046026904,
   2.3040853844,
   -0.6377064414,
   -0.6393644628,
   -0.5255155515,
   -0.7541270074,
   -0.4149072192,
   -0.6898015594,
   2.6356328733,
   2.8700898705,
   2.7960269732,
   -0.6813432818,
   -0.7107954224,
   -0.5972101035,
   -0.5423583207,
   -0.3904703704,
   -0.8356952877,
   -0.5891367134,
   -0.7723242224,
   2.5733007668,
   2.8035712012,
   2.8550609191,
   2.3691108066,
   0.3088126373,
   0.1061177701,
   2.410331458,
   2.6148265305,
   -0.7473369326,
   -0.7087852681,
   -0.7722183085,
   -0.6852056176,
   -1.0598822114,
   -0.7129321908,
   -0.3885774331,
   0.0150932452,
   1.3089722052,
   -0.4022670908,
   -0.3225943712,
   -0.1723517047,
   2.0166585294,
   -0.5283765101,
   0.1259011388,
   0.3366466675,
   0.592312294,
   0.9077213513,
   2.8082485415,
   2.9136838294,
   2.4975422698,
   -0.0631507785,
   2.4223307061,
   2.6817432766,
   2.928900293,
   -2.8281295638,
   2.7448695413,
   0.9763844356,
   2.4275047172,
   2.1875739874,
   1.9297727007,
   1.5038025252,
   -0.4549509472,
   -0.3537398093,
   -0.439386992,
   0.5744924827,
   1.4164382909,
   -0.7032540847,
   -0.7345330081,
   0.3278927899,
   2.4053608977,
   2.6472700628,
   2.7270866272,
   2.6560726819,
   0.7499429233,
   -0.3414526872,
   2.1606955858,
   2.2346910006,
   2.9067473115,
   2.263355615,
   0.0110883192,
   -0.7354909076,
   -0.5949947995,
   2.6800741025,
   1.9896127799,
   0.4798129413,
   -2.1513770174,
   0.3002673156,
   1.3962943952,
   2.8245470611,
   -0.790927639,
   2.0002128324,
   2.6771607835,
   2.4616672414,
   -0.8970774656,
   2.6458330796,
   -0.166910506,
   2.3757203781,
   2.0741594365,
   2.092836211,
   1.8638833192,
   2.0343174091,
   0.527373462,
   -0.4600650506,
   -0.1599979622,
   1.7262663328,
   -0.7913756416,
   -3.117954406,
   2.6604687912,
   -3.0562326821,
   -0.5348239705,
   -0.5534147832,
   -0.5364796992,
   -0.7637600209,
   -0.4456437408,
   -0.5383805053,
   -0.6158206003,
   -0.4912743565,
   -0.6367678588,
   -0.5868482505,
   -0.5408926925,
   -0.4694346024,
   -0.6707304354,
   -0.5181614995,
   -0.3325107433,
   -0.4273917011,
   0.23773188,
   0.5834497712,
   2.1533082938,
   2.4261338223,
   2.0382474316,
   2.3578142977,
   2.3650961098,
   2.3836793383,
   0.7297200986,
   2.2493468251,
   2.861693981,
   -0.5756116511,
   -0.6063296307,
   -0.6256307411,
   -0.5678918677,
   -0.6123197912,
   -0.5197726837,
   -0.7496105526,
   -0.4289240272,
   -0.4419330306,
   -0.0806009965,
   0.365312337,
   -0.2543770092,
   -0.2996078035,
   -0.8946854569,
   0.0693034144,
   0.3168351444,
   -0.6974620499,
   2.7234678959,
   2.4468755061,
   -0.3708181311,
   -0.0001692363,
   0.3998231585,
   2.2648604524,
   2.6531738451,
   -0.2964805795,
   2.9167805845,
   -0.7167195649,
   -0.4388339689,
   -0.6788116358,
   -0.5128357184,
   -0.6800425066,
   -0.5525790367,
   -0.5337525606
  ]
 },
 "A9_STAS_conformer_102": {
  "omega": [
   -3.0677977971,
   -2.9024949988,
   -2.8990989346,
   3.1137774635,
   -3.0737499346,
   3.0527558998,
   3.0931506246,
   -3.0471120851,
   3.0884974082,
   -3.0719271025,
   3.0454475564,
   3.1346061234,
   -3.039865474,
   3.0255969662,
   3.0755507792,
   -2.9034746855,
   3.1152002541,
   2.938982383,
   -3.1365035617,
   -3.1006827942,
   -2.9293081292,
   -3.0379291876,
   -3.1106589098,
   -3.086110826,
   2.9989073691,
   3.0372394396,
   3.1118082372,
   3.1196644348,
   3.1015837511,
   3.1295279956,
   3.0772930781,
   3.1214622362,
   3.1262055788,
   3.1381594927,
   2.9799790625,
   -3.0875414924,
   -3.1093346029,
   3.043684752,
   -3.1089894638,
   3.0618131128,
   3.0986967086,
   3.0838720961,
   3.104082388,
   3.1146659501,
   3.0612174971,
   3.107388438,
   -3.117043757,
   3.0188606941,
   -3.0908947264,
   3.056800355,
   3.0967771307,
   3.0985807938,
   3.1354958855,
   3.0818506011,
   -3.0993812607,
   3.0873580406,
   3.0857124544,
   3.083697774,
   -3.0870692953,
   3.0944421251,
   3.0607005462,
   3.1400077029,
   3.010085444,
   3.0863338402,
   3.0274407534,
   3.0407895015,
   2.9451788315,
   3.03827089,
   3.1371404161,
   3.0603448211,
   3.0966887414,
   -3.1046257001,
   3.1066263096,
   -3.1147631294,
   3.0536327603,
   3.0981897633,
   -3.1327554559,
   3.0992405112,
   3.1027316665,
   3.1223373084,
   -3.045865706,
   -3.0945855182,
   -3.0636147306,
   3.0910971874,
   3.0764839512,
   2.8768428324,
   3.0228246667,
   -2.9729486438,
   -2.795476615,
   2.9818131379,
   -3.1108929077,
   3.0529630532,
   -3.1405582345,
   3.1282145833,
   -3.1158365605,
   -3.0211010676,
   3.1261448336,
   3.1321808184,
   3.1320512116,
   -3.1358950226,
   3.1316006888,
   -3.1199420736,
   3.1359692751,
   -3.1236817341,
   2.8303603092,
   2.8866158444,
   3.0646694955,
   -3.0674043555,
   -3.0419433337,
   2.8636110751,
   -3.0260525882,
   -3.0180300449,
   -3.1293192579,
   -3.0558308471,
   3.0701641184,
   -3.1381992608,
   -3.0112744821,
   -3.0727874318,
   3.0229372152,
   3.1199764984,
   3.0919377224,
   3.0343885224,
   -3.0704260269,
   -3.0857557916,
   2.9443052387,
   3.1315027492,
   3.1414027721,
   -3.1406567309,
   -3.1343786568,
   3.1389405892,
   3.0800039577,
   3.0082750159,
   3.1379658647,
   3.0682265294,
   3.1198994621,
   3.01289757,
   -2.9030307157,
   2.9355888228,
   -3.1291816892,
   -3.1354361123,
   -3.0983660279,
   -2.944785684,
   -3.0477799982,
   3.1088465376,
   -3.1340241985,
   3.0069091231,
   -3.1286590363,
   -3.0387771368,
   3.0870444159,
   -3.0266844361,
   -3.1128441399,
   3.1049409065,
   -3.0997695472,
   -3.0417583655,
   3.0392515077,
   -3.0864391758,
   2.990028758,
   -3.0625321193,
   3.0371380653,
   3.0931224434,
   3.0902450015,
   -3.1248075068,
   3.0662272046,
   3.0623494938,
   3.111721459,
   3.0742494607,
   3.1114970175,
   3.1404795468,
   -3.1142535081,
   3.0839719897,
   3.0469462549,
   -3.1305752188,
   3.1085360737,
   3.1139047293,
   3.0219498708,
   3.1086370789,
   3.102837212,
   -3.1351563293,
   3.0955192841,
   3.1030132362,
   -2.9560623343,
   2.9233580013,
   3.0742216448,
   3.087990804,
   -2.9595790231,
   3.0840686437,
   3.069181705,
   3.0856077333,
   3.1233364898,
   3.0918695886,
   3.0899025384,
   3.1381513225,
   3.0116579693,
   3.062086131,
   3.0355172256,
   3.1364348744,
   2.9766048512,
   -3.1405677711,
   -3.1016222795,
   3.0142609994,
   3.0042135966,
   2.9329767507,
   -3.1249204403,
   3.1377410583,
   3.0792067131,
   3.0586096568,
   3.0468301786,
   -2.9780436575,
   -3.1321992836,
   -3.1118316835,
   -3.1402981145,
   -3.1139390278,
   2.9997705683,
   -3.133317756,
   3.1125470827,
   3.1250899127,
   3.0641423949,
   3.1063257905
  ],
  "phi": [
   -2.0770336442,
   -1.4158347237,
   -1.5516710756,
   -1.5736186737,
   -1.8608978777,
   -1.4013553151,
   -1.8718910881,
   -1.2522950238,
   1.5197295271,
   -2.2541321217,
   -1.9036988631,
   -2.0386351208,
   -2.3765928568,
   -1.7854327516,
   -2.2422851617,
   -2.0929167396,
   -2.6863201304,
   -1.1379559597,
   -1.8268606885,
   -2.3585971049,
   -1.1998573038,
   -1.4446791309,
   -2.4361420818,
   -1.2674850504,
   -1.4879270458,
   -1.1983492613,
   -1.1433504088,
   -1.1783742942,
   -1.3218369999,
   -1.3238583891,
   -1.2466089092,
   -1.1627918645,
   -1.2378417594,
   -1.7416520122,
   -1.2638985146,
   1.6628016358,
   -2.6663760861,
   -1.7380289977,
   -1.2464465111,
   -1.3430900378,
   -1.2731265971,
   -1.1943912049,
   -1.178933795,
   -1.2465572799,
   -1.3668750169,
   -1.3175696007,
   -1.2946359538,
   -1.0562668909,
   -1.3991004722,
   -1.0751007659,
   -1.1637374567,
   -1.0112383967,
   -1.0560637966,
   -1.0785420204,
   -1.1575373352,
   -1.1395733153,
   -0.9838095542,
   -1.0164936713,
   0.641218974,
   -1.0720907748,
   -2.2393311291,
   -2.2229282417,
   -1.1870986763,
   -1.9421746075,
   -1.7742007618,
   -1.2493240264,
   -1.1460711697,
   -1.9513992617,
   -1.0462615529,
   -1.0565821645,
   -1.169309485,
   -1.0697192064,
   -2.2976988946,
   -2.1879515488,
   -1.0674892037,
   -1.0231274312,
   -1.0859797888,
   -1.0654032331,
   -1.0994805027,
   -1.1358372134,
   -0.9699458537,
   -2.9051667741,
   -1.1777565109,
   -1.0754355953,
   1.098953132,
   -1.8454017574,
   -1.134463869,
   -1.0084255075,
   0.626162598,
   -1.3374928075,
   -1.0189792941,
   -1.2038866336,
   -1.0973913215,
   -1.2051055476,
   -1.8005640743,
   -1.3228940872,
   -1.433811596,
   -1.198104814,
   -1.7523880985,
   -2.5665780528,
   -1.6000500027,
   -2.5970650285,
   -1.1080580548,
   -0.9832489333,
   0.7101224129,
   -1.1719958003,
   -1.5570820938,
   -2.2402165524,
   -2.9493081488,
   -1.0305621553,
   -1.5223952572,
   -1.3762212742,
   -1.6738367002,
   -0.8770680411,
   -0.9733677443,
   -1.0409476594,
   -1.8639900183,
   -2.129267598,
   -1.1995071473,
   -1.1043730657,
   -1.3566378878,
   -1.2527273262,
   -2.4339790989,
   -2.9690909616,
   -2.5175696678,
   -1.4182298521,
   -1.0318679346,
   1.530775703,
   -1.1719332784,
   -1.0840767666,
   -2.4730278693,
   -2.1855866948,
   -1.4435597111,
   -2.0907921936,
   1.0699193824,
   -2.2449240766,
   -2.7617465226,
   -1.164673219,
   -1.3778621335,
   -1.8434238132,
   -1.9898223516,
   -1.4502521744,
   -1.6251190783,
   -1.8456581222,
   -2.4653886536,
   -2.0108123662,
   -1.8013255703,
   -1.9283924961,
   -1.3458786023,
   -1.9705445286,
   -1.2880556435,
   -1.3829751507,
   -1.3507162277,
   -1.3430754984,
   -2.3775626257,
   -2.72695734,
   -2.1750283624,
   -1.2261498462,
   -1.1806797359,
   -1.4082907192,
   -1.1876746173,
   -1.2757026694,
   -1.297001951,
   -1.2965816368,
   -1.3396578665,
   -1.2463668538,
   -1.2324719145,
   -1.2964457929,
   -1.4882696022,
   -1.2630359636,
   -1.2087296223,
   -1.2690730537,
   -1.374072563,
   -1.7991456273,
   1.4891024912,
   -2.1187203134,
   -1.5200325921,
   -1.9608347091,
   -1.7919494888,
   -1.8588700624,
   -2.2599629181,
   1.1878715965,
   -1.3715853365,
   -1.276955833,
   -1.2746614545,
   -1.2782788711,
   -1.2375428677,
   -1.1641508782,
   -1.3032662455,
   -1.2827028325,
   -1.200907817,
   -1.2943262497,
   -1.2342258543,
   -1.3083077087,
   1.2910856307,
   -1.4945093953,
   -1.4634087568,
   -1.3287705451,
   -1.4648944404,
   1.3333248746,
   -1.2314462321,
   -1.9519761988,
   -2.1466222525,
   -1.3137235569,
   -1.4244802133,
   -1.9326056373,
   -1.9553716387,
   -2.2612050017,
   -1.3797069133,
   -2.6610935042,
   -1.2106015155,
   -1.2433941724,
   -1.1749296704,
   -1.3006794347,
   -1.2396587756,
   -1.1829944144,
   -1.3876582243,
   -1.2819699102
  ],
  "psi": [
   -0.6013425862,
   2.7903491878,
   -1.1217804687,
   0.4833482775,
   1.9344112264,
   2.6168171536,
   2.7896709191,
   2.4409146685,
   2.1279735329,
   0.056449803,
   2.2090540913,
   2.24441732,
   2.1938638079,
   2.2639313993,
   2.5092481588,
   2.2442748038,
   0.9044565096,
   2.7323010615,
   2.6853525229,
   1.6198000398,
   -2.8946782378,
   -0.4675817152,
   -0.1977194954,
   0.1939396971,
   -0.4206086862,
   -0.5611750552,
   -0.5558982236,
   -0.651792991,
   -0.6692505074,
   -0.4242866643,
   -0.5849739318,
   -0.6341137425,
   -0.6709246022,
   -0.3317382303,
   -0.5824159184,
   -0.6288729777,
   0.2022368094,
   2.6044790426,
   2.0559492251,
   -0.3229025531,
   -0.692396797,
   -0.5476876466,
   -0.7040943061,
   -0.6352406385,
   -0.578580562,
   -0.4033283105,
   -0.617191124,
   -0.2211896841,
   -0.6586046654,
   -0.5324838209,
   -0.7920498942,
   -0.7070285408,
   -0.8400624842,
   -0.6834599683,
   -0.7328944597,
   -0.735286672,
   -0.7624506988,
   -0.7929192669,
   -0.8923198904,
   1.0337519614,
   2.5335787494,
   2.191490293,
   2.2780749885,
   2.2016605281,
   -0.4618261503,
   2.0378754993,
   -0.3468106991,
   2.6617861428,
   1.6548941367,
   -0.5768035849,
   -0.6777798057,
   -0.8470522295,
   -0.7558309908,
   2.2395158222,
   2.8326214859,
   2.516361534,
   -0.766497164,
   -0.7926870624,
   -0.6981769007,
   -0.763976217,
   -0.6361008917,
   -0.7253178708,
   2.9864731394,
   -0.5375291955,
   -0.6032298818,
   0.4872004117,
   2.7355625504,
   2.5077893462,
   -0.533870562,
   1.8846371481,
   1.9077229597,
   -0.5326618996,
   -0.4585034331,
   -0.7452338972,
   -0.4748111751,
   0.2244837022,
   2.1467933794,
   2.7006997304,
   -0.6149445369,
   1.72493168,
   1.0224040547,
   -0.7537977168,
   2.3912696942,
   -0.1629725691,
   2.760687015,
   2.6015661723,
   2.4926215293,
   2.8222752571,
   2.0706876349,
   2.5442164166,
   -0.3681326299,
   -0.2914567127,
   2.0341509462,
   -0.1308935553,
   2.0358915186,
   -0.5773219633,
   -0.431037336,
   -0.0642202808,
   2.3987802147,
   2.7597524337,
   2.772408289,
   2.6650935819,
   -0.7552827295,
   2.2142263687,
   2.9250601957,
   2.7565416511,
   2.7433187404,
   2.413338242,
   -0.425072163,
   2.5811165153,
   2.3418563146,
   2.4184819363,
   2.1720676505,
   2.3375086354,
   2.2272429165,
   0.3002673156,
   1.3962943952,
   2.8245470611,
   -0.790927639,
   2.0002128324,
   2.6771607835,
   2.4616672414,
   -0.8970774656,
   2.6458330796,
   -0.166910506,
   2.3757203781,
   2.0741594365,
   2.092836211,
   1.8638833192,
   2.0343174091,
   0.527373462,
   -0.4600650506,
   -0.1599979622,
   1.7262663328,
   -0.7913756416,
   -3.117954406,
   2.6604687912,
   -3.0562326821,
   -0.5348239705,
   -0.5534147832,
   -0.5364796992,
   -0.7637600209,
   -0.4456437408,
   -0.5383805053,
   -0.6158206003,
   -0.4912743565,
   -0.6367678588,
   -0.5868482505,
   -0.5408926925,
   -0.4694346024,
   -0.6707304354,
   -0.5181614995,
   -0.3325107433,
   -0.4273917011,
   0.23773188,
   0.5834497712,
   2.1533082938,
   2.4261338223,
   2.0382474316,
   2.3578142977,
   2.3650961098,
   2.3836793383,
   0.7297200986,
   2.2493468251,
   2.861693981,
   -0.5756116511,
   -0.6063296307,
   -0.6256307411,
   -0.5678918677,
   -0.6123197912,
   -0.5197726837,
   -0.7496105526,
   -0.4289240272,
   -0.4419330306,
   -0.0806009965,
   0.365312337,
   -0.2543770092,
   -0.2996078035,
   -0.8946854569,
   0.0693034144,
   0.3168351444,
   -0.6974620499,
   2.7234678959,
   2.4468755061,
   -0.3708181311,
   -0.0001692363,
   0.3998231585,
   2.2648604524,
   2.6531738451,
   -0.2964805795,
   2.9167805845,
   -0.7167195649,
   -0.4388339689,
   -0.6788116358,
   -0.5128357184,
   -0.6800425066,
   -0.5525790367,
   -0.5337525606
  ]
 },
 "A9_STAS_conformer_103": {
  "omega": [
   -3.0677977971,
   -2.9024949988,
   -2.8990989346,
   3.1137774635,
   -3.0737499346,
   3.0527558998,
   3.0931506246,
   -3.0471120851,
   3.0884974082,
   -3.0719271025,
   3.0454475564,
   3.1346061234,
   -3.039865474,
   3.0255969662,
   3.0755507792,
   -2.9034746855,
   3.1152002541,
   2.938982383,
   -3.1365035617,
   -3.1006827942,
   -2.9293081292,
   -3.0379291876,
   -3.1106589098,
   -3.086110826,
   2.9989073691,
   3.0372394396,
   3.1118082372,
   3.1196644348,
   3.1015837511,
   3.1295279956,
   3.0772930781,
   3.1214622362,
   3.1262055788,
   3.1381594927,
   2.9799790625,
   -3.0875414924,
   -3.1093346029,
   3.043684752,
   -3.1089894638,
   3.0618131128,
   3.0986967086,
   3.0838720961,
   3.104082388,
   3.1146659501,
   3.0612174971,
   3.107388438,
   -3.117043757,
   3.0180076156,
   3.1227032433,
   -3.0596420552,
   -3.1182516391,
   3.1341886285,
   3.14100237,
   3.0402796573,
   -3.0346378508,
   -3.0991623785,
   -3.1136535659,
   3.0629592115,
   -2.8438667064,
   -3.0833789222,
   -3.1320599991,
   -3.0627750291,
   3.0664508509,
   -3.1029520404,
   3.0508846622,
   -3.1209602953,
   -3.1258333053,
   -3.0716301486,
   3.1155331111,
   3.1367246177,
   3.1387582284,
   -3.0629271945,
   -2.8770370058,
   2.9542384281,
   2.883077759,
   3.1088610834,
   3.1119041648,
   -3.1388395907,
   3.1177041791,
   3.0500649401,
   -3.0665850645,
   3.0849668053,
   3.1141928457,
   -3.1299681324,
   -3.119499564,
   3.0919803444,
   3.1273383332,
   3.1040393369,
   3.0601601332,
   3.0279919772,
   -2.8931228902,
   -3.1230380882,
   -3.1322807841,
   -3.1188200397,
   3.129897497,
   3.130984043,
   3.13479561,
   -3.0401417649,
   2.9771438605,
   3.0788698064,
   -3.1336552102,
   -3.0598153493,
   3.0445772925,
   -3.0970879952,
   -3.1129113915,
   -3.138707281,
   3.0790636802,
   -3.133786584,
   3.054325917,
   3.1406857697,
   3.1209910052,
   3.1110443746,
   -3.1361929281,
   -3.1222550317,
   3.1382792126,
   -3.0903902538,
   -2.9529352381,
   -3.0307675956,
   -2.9438039427,
   -3.1022754851,
   3.1277098956,
   -3.1104171998,
   3.1173503731,
   3.0963852939,
   3.01003089,
   3.1332776831,
   2.9863508201,
   3.1351477632,
   3.0760686304,
   -3.0708985553,
   -3.0472695894,
   3.072774706,
   -3.0743626496,
   2.9914935669,
   3.1236674331,
   3.01289757,
   -2.9030307157,
   2.9355888228,
   -3.1291816892,
   -3.1354361123,
   -3.0983660279,
   -2.944785684,
   -3.0477799982,
   3.1088465376,
   -3.1340241985,
   3.0069091231,
   -3.1286590363,
   -3.0387771368,
   3.0870444159,
   -3.0266844361,
   -3.1128441399,
   3.1049409065,
   -3.0997695472,
   -3.0417583655,
   3.0392515077,
   -3.0864391758,
   2.990028758,
   -3.0625321193,
   3.0371380653,
   3.0931224434,
   3.0902450015,
   -3.1248075068,
   3.0662272046,
   3.0623494938,
   3.111721459,
   3.0742494607,
   3.1114970175,
   3.1404795468,
   -3.1142535081,
   3.0839719897,
   3.0469462549,
   -3.1305752188,
   3.1085360737,
   3.1139047293,
   3.0219498708,
   3.1086370789,
   3.102837212,
   -3.1351563293,
   3.0955192841,
   3.1030132362,
   -2.9560623343,
   2.9233580013,
   3.0742216448,
   3.087990804,
   -2.9595790231,
   3.0840686437,
   3.069181705,
   3.0856077333,
   3.1233364898,
   3.0918695886,
   3.0899025384,
   3.1381513225,
   3.0116579693,
   3.062086131,
   3.0355172256,
   3.1364348744,
   2.9766048512,
   -3.1405677711,
   -3.1016222795,
   3.0142609994,
   3.0042135966,
   2.9329767507,
   -3.1249204403,
   3.1377410583,
   3.0792067131,
   3.0586096568,
   3.0468301786,
   -2.9780436575,
   -3.1321992836,
   -3.1118316835,
   -3.1402981145,
   -3.1139390278,
   2.9997705683,
   -3.133317756,
   3.1125470827,
   3.1250899127,
   3.0641423949,
   3.1063257905
  ],
  "phi": [
   -2.0770336442,
   -1.4158347237,
   -1.5516710756,
   -1.5736186737,
   -1.8608978777,
   -1.4013553151,
   -1.8718910881,
   -1.2522950238,
   1.5197295271,
   -2.2541321217,
   -1.9036988631,
   -2.0386351208,
   -2.3765928568,
   -1.7854327516,
   -2.2422851617,
   -2.0929167396,
   -2.6863201304,
   -1.1379559597,
   -1.8268606885,
   -2.3585971049,
   -1.1998573038,
   -1.4446791309,
   -2.4361420818,
   -1.2674850504,
   -1.4879270458,
   -1.1983492613,
   -1.1433504088,
   -1.1783742942,
   -1.3218369999,
   -1.3238583891,
   -1.2466089092,
   -1.1627918645,
   -1.2378417594,
   -1.7416520122,
   -1.2638985146,
   1.6628016358,
   -2.6663760861,
   -1.7380289977,
   -1.2464465111,
   -1.3430900378,
   -1.2731265971,
   -1.1943912049,
   -1.178933795,
   -1.2465572799,
   -1.3668750169,
   -1.3175696007,
   -1.2946359538,
   1.0081633822,
   1.2921967636,
   1.0879062627,
   1.1561443129,
   1.1849767728,
   1.0376761345,
   1.5174667067,
   -1.1884041232,
   1.1388675169,
   1.0726010369,
   1.2720530586,
   -1.0646817403,
   1.1067861682,
   1.6980673846,
   1.046705184,
   1.1931213683,
   1.0783089721,
   1.0323821783,
   1.1070673646,
   1.130353518,
   1.0151652116,
   1.267109763,
   1.5967155239,
   1.1544527734,
   -1.3221825741,
   1.4322868123,
   -0.2752229634,
   -2.1149342319,
   -1.5554196534,
   -1.0787149663,
   -1.1561428925,
   -1.1458544254,
   -1.0440373549,
   -1.2078482473,
   -1.0877632432,
   -1.1002768293,
   -0.9880652259,
   -0.9937897572,
   -0.9418777491,
   -1.1221303185,
   -1.1519877166,
   -2.2074895811,
   -1.4492861046,
   -1.0979838415,
   -1.2530630144,
   -1.7742820561,
   -2.2016263265,
   -1.8629861305,
   -1.4501584434,
   -1.0764696304,
   -2.7253520207,
   -1.7640159582,
   1.3902178216,
   -1.3682003843,
   -1.036123724,
   -2.1082807523,
   -2.1036811934,
   0.9461284746,
   -2.2604921595,
   -2.164822065,
   -1.3515599737,
   -2.1810655261,
   -0.9933060489,
   -1.4099385248,
   -1.7580950692,
   -2.3730844443,
   -1.9240935896,
   -1.1785344562,
   -1.2466962406,
   -1.9735496622,
   -2.3672195894,
   -1.2553579752,
   -0.89101517,
   -0.9644957644,
   -1.0227082783,
   -1.2050401988,
   -2.9688405587,
   -1.0208225561,
   -2.3153534028,
   -0.9639900939,
   1.6183316073,
   -0.8752640489,
   -0.9999161424,
   -1.560177014,
   -1.2054964319,
   -2.5272541041,
   -1.6533298986,
   1.0699193824,
   -2.2449240766,
   -2.7617465226,
   -1.164673219,
   -1.3778621335,
   -1.8434238132,
   -1.9898223516,
   -1.4502521744,
   -1.6251190783,
   -1.8456581222,
   -2.4653886536,
   -2.0108123662,
   -1.8013255703,
   -1.9283924961,
   -1.3458786023,
   -1.9705445286,
   -1.2880556435,
   -1.3829751507,
   -1.3507162277,
   -1.3430754984,
   -2.3775626257,
   -2.72695734,
   -2.1750283624,
   -1.2261498462,
   -1.1806797359,
   -1.4082907192,
   -1.1876746173,
   -1.2757026694,
   -1.297001951,
   -1.2965816368,
   -1.3396578665,
   -1.2463668538,
   -1.2324719145,
   -1.2964457929,
   -1.4882696022,
   -1.2630359636,
   -1.2087296223,
   -1.2690730537,
   -1.374072563,
   -1.7991456273,
   1.4891024912,
   -2.1187203134,
   -1.5200325921,
   -1.9608347091,
   -1.7919494888,
   -1.8588700624,
   -2.2599629181,
   1.1878715965,
   -1.3715853365,
   -1.276955833,
   -1.2746614545,
   -1.2782788711,
   -1.2375428677,
   -1.1641508782,
   -1.3032662455,
   -1.2827028325,
   -1.200907817,
   -1.2943262497,
   -1.2342258543,
   -1.3083077087,
   1.2910856307,
   -1.4945093953,
   -1.4634087568,
   -1.3287705451,
   -1.4648944404,
   1.3333248746,
   -1.2314462321,
   -1.9519761988,
   -2.1466222525,
   -1.3137235569,
   -1.4244802133,
   -1.9326056373,
   -1.9553716387,
   -2.2612050017,
   -1.3797069133,
   -2.6610935042,
   -1.2106015155,
   -1.2433941724,
   -1.1749296704,
   -1.3006794347,
   -1.2396587756,
   -1.1829944144,
   -1.3876582243,
   -1.2819699102
  ],
  "psi": [
   -0.6013425862,
   2.7903491878,
   -1.1217804687,
   0.4833482775,
   1.9344112264,
   2.6168171536,
   2.7896709191,
   2.4409146685,
   2.1279735329,
   0.056449803,
   2.2090540913,
   2.24441732,
   2.1938638079,
   2.2639313993,
   2.5092481588,
   2.2442748038,
   0.9044565096,
   2.7323010615,
   2.6853525229,
   1.6198000398,
   -2.8946782378,
   -0.4675817152,
   -0.1977194954,
   0.1939396971,
   -0.4206086862,
   -0.5611750552,
   -0.5558982236,
   -0.651792991,
   -0.6692505074,
   -0.4242866643,
   -0.5849739318,
   -0.6341137425,
   -0.6709246022,
   -0.3317382303,
   -0.5824159184,
   -0.6288729777,
   0.2022368094,
   2.6044790426,
   2.0559492251,
   -0.3229025531,
   -0.692396797,
   -0.5476876466,
   -0.7040943061,
   -0.6352406385,
   -0.578580562,
   -0.4033283105,
   -0.617191124,
   -0.219732062,
   0.6104179701,
   0.7251775179,
   0.6961446197,
   0.6226163553,
   0.7174603623,
   0.7241265847,
   -0.0678367848,
   -0.38229395,
   0.6998612017,
   0.7446425526,
   0.5967733514,
   -0.9654327486,
   -2.6287470184,
   0.2456541284,
   0.7317624795,
   0.6833156915,
   0.9200122921,
   0.2376055641,
   0.7928697881,
   0.664315791,
   0.7348560535,
   0.6768175237,
   -2.5238367562,
   0.7073627873,
   -0.2300567009,
   -0.0454599603,
   2.459241705,
   1.9423772251,
   2.5038464762,
   -0.768579641,
   -0.6654744855,
   -0.6537523706,
   -0.8460718278,
   -0.5819706751,
   -0.7495302186,
   -0.8376498364,
   -0.8213033396,
   -0.9385314834,
   2.4219417244,
   2.3954776831,
   2.5889779611,
   2.928664242,
   2.147078061,
   -0.2221633477,
   -0.2951385293,
   0.0422819357,
   -2.9761495505,
   1.9295970021,
   2.7428548665,
   -0.2525241057,
   2.7317046104,
   2.1228027848,
   -0.1476158155,
   -0.1578685566,
   2.2238412308,
   2.2338399471,
   2.7453116389,
   0.976854403,
   2.4269936868,
   2.1876549854,
   2.3867938288,
   1.9123611043,
   2.470514543,
   2.7527779221,
   1.3899433672,
   2.5068436884,
   2.8941369667,
   -0.1957400925,
   -0.6888300238,
   -0.1443442742,
   -0.5598933323,
   1.964446047,
   -0.7157566841,
   2.2860844296,
   2.554855737,
   1.8992003018,
   2.2582074329,
   2.4182574651,
   0.9405041434,
   2.3664512087,
   -2.98434689,
   2.6798434338,
   -0.2829552819,
   -0.0181559678,
   2.0896355225,
   2.8268022632,
   2.5196535061,
   0.3002673156,
   1.3962943952,
   2.8245470611,
   -0.790927639,
   2.0002128324,
   2.6771607835,
   2.4616672414,
   -0.8970774656,
   2.6458330796,
   -0.166910506,
   2.3757203781,
   2.0741594365,
   2.092836211,
   1.8638833192,
   2.0343174091,
   0.527373462,
   -0.4600650506,
   -0.1599979622,
   1.7262663328,
   -0.7913756416,
   -3.117954406,
   2.6604687912,
   -3.0562326821,
   -0.5348239705,
   -0.5534147832,
   -0.5364796992,
   -0.7637600209,
   -0.4456437408,
   -0.5383805053,
   -0.6158206003,
   -0.4912743565,
   -0.6367678588,
   -0.5868482505,
   -0.5408926925,
   -0.4694346024,
   -0.6707304354,
   -0.5181614995,
   -0.3325107433,
   -0.4273917011,
   0.23773188,
   0.5834497712,
   2.1533082938,
   2.4261338223,
   2.0382474316,
   2.3578142977,
   2.3650961098,
   2.3836793383,
   0.7297200986,
   2.2493468251,
   2.861693981,
   -0.5756116511,
   -0.6063296307,
   -0.6256307411,
   -0.5678918677,
   -0.6123197912,
   -0.5197726837,
   -0.7496105526,
   -0.4289240272,
   -0.4419330306,
   -0.0806009965,
   0.365312337,
   -0.2543770092,
   -0.2996078035,
   -0.8946854569,
   0.0693034144,
   0.3168351444,
   -0.6974620499,
   2.7234678959,
   2.4468755061,
   -0.3708181311,
   -0.0001692363,
   0.3998231585,
   2.2648604524,
   2.6531738451,
   -0.2964805795,
   2.9167805845,
   -0.7167195649,
   -0.4388339689,
   -0.6788116358,
   -0.5128357184,
   -0.6800425066,
   -0.5525790367,
   -0.5337525606
  ]
 },
 "A9_STAS_conformer_104": {
  "omega": [
   -3.0677977971,
   -2.9024949988,
   -2.8990989346,
   3.1137774635,
   -3.0737499346,
   3.0527558998,
   3.0931506246,
   -3.0471120851,
   3.0884974082,
   -3.0719271025,
   3.0454475564,
   3.1346061234,
   -3.039865474,
   3.0255969662,
   3.0755507792,
   -2.9034746855,
   3.1152002541,
   2.938982383,
   -3.1365035617,
   -3.1006827942,
   -2.9293081292,
   -3.0379291876,
   -3.1106589098,
   -3.086110826,
   2.9989073691,
   3.0372394396,
   3.1118082372,
   3.1196644348,
   3.1015837511,
   3.1295279956,
   3.0772930781,
   3.1214622362,
   3.1262055788,
   3.1381594927,
   2.9799790625,
   -3.0875414924,
   -3.1093346029,
   3.043684752,
   -3.1089894638,
   3.0618131128,
   3.0986967086,
   3.0838720961,
   3.104082388,
   3.1146659501,
   3.0612174971,
   3.107388438,
   -3.117043757,
   3.0199376911,
   -3.0166782634,
   3.0492345858,
   -3.1252812395,
   -3.0859578252,
   3.0936595321,
   3.0184125346,
   2.9471590864,
   -3.1247317944,
   3.0763452981,
   3.0491102248,
   3.140983603,
   -2.9862797697,
   -3.1090761632,
   3.1074669507,
   -3.0889196471,
   -3.0995982819,
   -3.1398681954,
   2.908892834,
   -3.0865544309,
   -3.1363660084,
   -3.1401069427,
   -3.1289952074,
   -3.135336295,
   3.1291174453,
   -3.1039257164,
   -3.1217642978,
   3.1317885892,
   3.10945278,
   -3.1295107235,
   -3.1355864176,
   -3.1342264332,
   -3.0539730355,
   -2.6985412513,
   -3.0563084483,
   -3.1358996338,
   -3.0902678889,
   3.0711551687,
   3.0772830005,
   -3.1187518789,
   -3.094106601,
   2.9781460921,
   3.0522346308,
   3.0770969705,
   3.0867137317,
   -3.0365107045,
   -3.1413614514,
   3.0813635475,
   -3.1413600826,
   -0.0996916716,
   -3.0868325808,
   3.0187634909,
   -3.1159880188,
   -2.9397685677,
   3.077769815,
   -3.1209080564,
   -3.0955689613,
   -3.1194618302,
   3.0969053121,
   2.9968993516,
   3.0580204101,
   3.0678542497,
   0.0238644103,
   -3.0914503035,
   -3.1317268785,
   -2.9890596079,
   2.7795708695,
   -2.8794171574,
   3.1013607365,
   3.0996009772,
   -3.1003196692,
   3.0190052201,
   3.0613958129,
   2.9249614518,
   -3.1184239436,
   3.0261073605,
   -3.1086881145,
   -3.1219101396,
   -3.1182908263,
   3.0736328898,
   3.0131137122,
   3.0017523139,
   3.0886672558,
   -3.0972197297,
   2.9445432561,
   3.0150749641,
   -3.1018297567,
   3.003475397,
   3.01289757,
   -2.9030307157,
   2.9355888228,
   -3.1291816892,
   -3.1354361123,
   -3.0983660279,
   -2.944785684,
   -3.0477799982,
   3.1088465376,
   -3.1340241985,
   3.0069091231,
   -3.1286590363,
   -3.0387771368,
   3.0870444159,
   -3.0266844361,
   -3.1128441399,
   3.1049409065,
   -3.0997695472,
   -3.0417583655,
   3.0392515077,
   -3.0864391758,
   2.990028758,
   -3.0625321193,
   3.0371380653,
   3.0931224434,
   3.0902450015,
   -3.1248075068,
   3.0662272046,
   3.0623494938,
   3.111721459,
   3.0742494607,
   3.1114970175,
   3.1404795468,
   -3.1142535081,
   3.0839719897,
   3.0469462549,
   -3.1305752188,
   3.1085360737,
   3.1139047293,
   3.0219498708,
   3.1086370789,
   3.102837212,
   -3.1351563293,
   3.0955192841,
   3.1030132362,
   -2.9560623343,
   2.9233580013,
   3.0742216448,
   3.087990804,
   -2.9595790231,
   3.0840686437,
   3.069181705,
   3.0856077333,
   3.1233364898,
   3.0918695886,
   3.0899025384,
   3.1381513225,
   3.0116579693,
   3.062086131,
   3.0355172256,
   3.1364348744,
   2.9766048512,
   -3.1405677711,
   -3.1016222795,
   3.0142609994,
   3.0042135966,
   2.9329767507,
   -3.1249204403,
   3.1377410583,
   3.0792067131,
   3.0586096568,
   3.0468301786,
   -2.9780436575,
   -3.1321992836,
   -3.1118316835,
   -3.1402981145,
   -3.1139390278,
   2.9997705683,
   -3.133317756,
   3.1125470827,
   3.1250899127,
   3.0641423949,
   3.1063257905
  ],
  "phi": [
   -2.0770336442,
   -1.4158347237,
   -1.5516710756,
   -1.5736186737,
   -1.8608978777,
   -1.4013553151,
   -1.8718910881,
   -1.2522950238,
   1.5197295271,
   -2.2541321217,
   -1.9036988631,
   -2.0386351208,
   -2.3765928568,
   -1.7854327516,
   -2.2422851617,
   -2.0929167396,
   -2.6863201304,
   -1.1379559597,
   -1.8268606885,
   -2.3585971049,
   -1.1998573038,
   -1.4446791309,
   -2.4361420818,
   -1.2674850504,
   -1.4879270458,
   -1.1983492613,
   -1.1433504088,
   -1.1783742942,
   -1.3218369999,
   -1.3238583891,
   -1.2466089092,
   -1.1627918645,
   -1.2378417594,
   -1.7416520122,
   -1.2638985146,
   1.6628016358,
   -2.6663760861,
   -1.7380289977,
   -1.2464465111,
   -1.3430900378,
   -1.2731265971,
   -1.1943912049,
   -1.178933795,
   -1.2465572799,
   -1.3668750169,
   -1.3175696007,
   -1.2946359538,
   1.1943703777,
   1.0340115222,
   1.1156300356,
   1.0412856839,
   1.116709345,
   1.0969561822,
   1.6085393822,
   1.0667947049,
   2.2369915732,
   1.5735653182,
   2.4864584666,
   2.3984874347,
   1.1169272148,
   1.0528180449,
   1.1739626658,
   1.2399019151,
   1.1043513998,
   1.1997539155,
   1.1482083792,
   1.0106689293,
   1.1878376619,
   1.0906178884,
   1.2382176182,
   1.6474384469,
   2.5511972664,
   1.4505249024,
   2.2063483199,
   2.2476851027,
   0.8957884616,
   0.8797225844,
   1.2942036098,
   1.0906575789,
   0.9867699912,
   -1.1015476865,
   -2.5282285002,
   -1.8804422253,
   -1.2222824752,
   -2.0032507332,
   -2.8509579716,
   -0.8169097142,
   -1.0503757039,
   -2.6624626737,
   -0.9258518235,
   -1.1903339966,
   0.8063080343,
   0.7830491495,
   0.9614821914,
   -1.5378534889,
   -2.7260831062,
   -1.0597309386,
   -2.0986755959,
   -1.1914419003,
   1.5113187543,
   -2.2392967217,
   -1.7855643996,
   -1.612069902,
   -3.0441818988,
   -2.4534999839,
   -2.5263445796,
   -1.8504197052,
   -1.3212165602,
   -1.1574327491,
   -1.5296924482,
   -2.735960669,
   -1.4175212259,
   -0.9985782265,
   -1.9498140423,
   -1.4886638432,
   -1.3912447998,
   -1.4818249371,
   -0.9629598947,
   -2.0911813797,
   -1.3109347476,
   -0.9248671145,
   -1.0497352993,
   -1.3275244969,
   -1.2527154471,
   -1.1588898998,
   -2.4991883674,
   -1.3822286163,
   1.5572688836,
   -2.604115395,
   -0.998821199,
   -2.5363021797,
   -1.982826873,
   -1.8412205387,
   -1.8951234014,
   1.0699193824,
   -2.2449240766,
   -2.7617465226,
   -1.164673219,
   -1.3778621335,
   -1.8434238132,
   -1.9898223516,
   -1.4502521744,
   -1.6251190783,
   -1.8456581222,
   -2.4653886536,
   -2.0108123662,
   -1.8013255703,
   -1.9283924961,
   -1.3458786023,
   -1.9705445286,
   -1.2880556435,
   -1.3829751507,
   -1.3507162277,
   -1.3430754984,
   -2.3775626257,
   -2.72695734,
   -2.1750283624,
   -1.2261498462,
   -1.1806797359,
   -1.4082907192,
   -1.1876746173,
   -1.2757026694,
   -1.297001951,
   -1.2965816368,
   -1.3396578665,
   -1.2463668538,
   -1.2324719145,
   -1.2964457929,
   -1.4882696022,
   -1.2630359636,
   -1.2087296223,
   -1.2690730537,
   -1.374072563,
   -1.7991456273,
   1.4891024912,
   -2.1187203134,
   -1.5200325921,
   -1.9608347091,
   -1.7919494888,
   -1.8588700624,
   -2.2599629181,
   1.1878715965,
   -1.3715853365,
   -1.276955833,
   -1.2746614545,
   -1.2782788711,
   -1.2375428677,
   -1.1641508782,
   -1.3032662455,
   -1.2827028325,
   -1.200907817,
   -1.2943262497,
   -1.2342258543,
   -1.3083077087,
   1.2910856307,
   -1.4945093953,
   -1.4634087568,
   -1.3287705451,
   -1.4648944404,
   1.3333248746,
   -1.2314462321,
   -1.9519761988,
   -2.1466222525,
   -1.3137235569,
   -1.4244802133,
   -1.9326056373,
   -1.9553716387,
   -2.2612050017,
   -1.3797069133,
   -2.6610935042,
   -1.2106015155,
   -1.2433941724,
   -1.1749296704,
   -1.3006794347,
   -1.2396587756,
   -1.1829944144,
   -1.3876582243,
   -1.2819699102
  ],
  "psi": [
   -0.6013425862,
   2.7903491878,
   -1.1217804687,
   0.4833482775,
   1.9344112264,
   2.6168171536,
   2.7896709191,
   2.4409146685,
   2.1279735329,
   0.056449803,
   2.2090540913,
   2.24441732,
   2.1938638079,
   2.2639313993,
   2.5092481588,
   2.2442748038,
   0.9044565096,
   2.7323010615,
   2.6853525229,
   1.6198000398,
   -2.8946782378,
   -0.4675817152,
   -0.1977194954,
   0.1939396971,
   -0.4206086862,
   -0.5611750552,
   -0.5558982236,
   -0.651792991,
   -0.6692505074,
   -0.4242866643,
   -0.5849739318,
   -0.6341137425,
   -0.6709246022,
   -0.3317382303,
   -0.5824159184,
   -0.6288729777,
   0.2022368094,
   2.6044790426,
   2.0559492251,
   -0.3229025531,
   -0.692396797,
   -0.5476876466,
   -0.7040943061,
   -0.6352406385,
   -0.578580562,
   -0.4033283105,
   -0.617191124,
   -0.2237462527,
   0.7138873478,
   0.935173366,
   0.7088632665,
   0.7788248713,
   0.7800344603,
   0.6265539492,
   0.0987509468,
   0.7900501419,
   -2.3193174301,
   0.0481291,
   -2.4515539538,
   -2.8283533871,
   -2.4802259667,
   -2.3137493743,
   0.6194024968,
   0.5934107925,
   0.6508214059,
   0.4147720001,
   0.7398051757,
   0.7363802479,
   0.8533873038,
   0.5141552668,
   0.6796919407,
   0.2077229482,
   -2.8787238343,
   -2.8279076272,
   -2.2426509313,
   -2.6980356508,
   0.8054151456,
   0.7186402789,
   0.5230648983,
   0.682541466,
   1.2845984065,
   0.317554256,
   1.591075448,
   0.0375687147,
   2.6569223993,
   0.0781414558,
   2.6989810103,
   1.9795598066,
   2.3953600261,
   2.9548718064,
   2.1487771984,
   -0.4171385646,
   1.1772607774,
   0.8302731726,
   0.5177055517,
   -0.3017985219,
   2.2711943174,
   2.8309839524,
   2.4796268663,
   2.778785737,
   -0.0695398665,
   2.1091390742,
   2.1636499184,
   -0.1260547956,
   2.9026518006,
   2.4665911429,
   2.577419632,
   2.3543088797,
   1.1501495587,
   2.52562015,
   0.0107890134,
   2.4799309661,
   -0.0503450754,
   -0.7560808434,
   1.9168394738,
   2.6348540649,
   -0.0961743893,
   2.6212368741,
   -0.7308397989,
   2.6044378749,
   2.8077200423,
   2.3819599979,
   2.4660988175,
   -0.1806448594,
   2.4984344407,
   -0.6260992206,
   2.3678705086,
   2.8859135791,
   0.0631717226,
   2.7927914647,
   2.4896748546,
   2.8114862399,
   2.5622325617,
   2.1747371525,
   2.4052526494,
   0.3002673156,
   1.3962943952,
   2.8245470611,
   -0.790927639,
   2.0002128324,
   2.6771607835,
   2.4616672414,
   -0.8970774656,
   2.6458330796,
   -0.166910506,
   2.3757203781,
   2.0741594365,
   2.092836211,
   1.8638833192,
   2.0343174091,
   0.527373462,
   -0.4600650506,
   -0.1599979622,
   1.7262663328,
   -0.7913756416,
   -3.117954406,
   2.6604687912,
   -3.0562326821,
   -0.5348239705,
   -0.5534147832,
   -0.5364796992,
   -0.7637600209,
   -0.4456437408,
   -0.5383805053,
   -0.6158206003,
   -0.4912743565,
   -0.6367678588,
   -0.5868482505,
   -0.5408926925,
   -0.4694346024,
   -0.6707304354,
   -0.5181614995,
   -0.3325107433,
   -0.4273917011,
   0.23773188,
   0.5834497712,
   2.1533082938,
   2.4261338223,
   2.0382474316,
   2.3578142977,
   2.3650961098,
   2.3836793383,
   0.7297200986,
   2.2493468251,
   2.861693981,
   -0.5756116511,
   -0.6063296307,
   -0.6256307411,
   -0.5678918677,
   -0.6123197912,
   -0.5197726837,
   -0.7496105526,
   -0.4289240272,
   -0.4419330306,
   -0.0806009965,
   0.365312337,
   -0.2543770092,
   -0.2996078035,
   -0.8946854569,
   0.0693034144,
   0.3168351444,
   -0.6974620499,
   2.7234678959,
   2.4468755061,
   -0.3708181311,
   -0.0001692363,
   0.3998231585,
   2.2648604524,
   2.6531738451,
   -0.2964805795,
   2.9167805845,
   -0.7167195649,
   -0.4388339689,
   -0.6788116358,
   -0.5128357184,
   -0.6800425066,
   -0.5525790367,
   -0.5337525606
  ]
 },
 "A9_STAS_conformer_105": {
  "omega": [
   -3.0677977971,
   -2.9024949988,
   -2.8990989346,
   3.1137774635,
   -3.0737499346,
   3.0527558998,
   3.0931506246,
   -3.0471120851,
   3.0884974082,
   -3.0719271025,
   3.0454475564,
   3.1346061234,
   -3.039865474,
   3.0255969662,
   3.0755507792,
   -2.9034746855,
   3.1152002541,
   2.938982383,
   -3.1365035617,
   -3.1006827942,
   -2.9293081292,
   -3.0379291876,
   -3.1106589098,
   -3.086110826,
   2.9989073691,
   3.0372394396,
   3.1118082372,
   3.1196644348,
   3.1015837511,
   3.1295279956,
   3.0772930781,
   3.1214622362,
   3.1262055788,
   3.1381594927,
   2.9799790625,
   -3.0875414924,
   -3.1093346029,
   3.043684752,
   -3.1089894638,
   3.0618131128,
   3.0986967086,
   3.0838720961,
   3.104082388,
   3.1146659501,
   3.0612174971,
   3.107388438,
   -3.117043757,
   3.0188833298,
   3.01567517,
   -3.0484488441,
   3.1252549958,
   3.065873102,
   -3.1311735988,
   3.0607921963,
   3.0807676134,
   3.0624750201,
   3.0943806895,
   3.0330036387,
   3.1290110978,
   3.1365248113,
   3.1072420466,
   3.1053891824,
   -3.1331077832,
   3.0912580159,
   3.1293481579,
   3.0909633881,
   -3.1410764526,
   -3.0847244476,
   2.9255507654,
   3.1146751115,
   3.1173352037,
   -3.0174447058,
   3.094204502,
   -3.1407405577,
   -3.1332187588,
   -2.9478714307,
   3.0834105482,
   -3.1075492955,
   -3.1400754414,
   -3.071092956,
   -3.0489556854,
   3.0795304298,
   3.0953258877,
   3.1078977286,
   3.1016607026,
   -3.109540833,
   3.0834374034,
   3.1148587525,
   3.0515546731,
   -3.1382154863,
   -3.109701908,
   -3.1237398641,
   3.0259379227,
   2.9977779371,
   3.0516850669,
   3.0984979143,
   3.0876349791,
   3.0983964035,
   -2.9627196867,
   2.7898495714,
   3.038890982,
   3.0459500414,
   -3.1192614523,
   2.9983763539,
   -3.0980364072,
   2.8912257988,
   -3.1236720711,
   -3.0569183368,
   3.0417738656,
   -3.0212119287,
   3.078503083,
   -3.0168325781,
   -3.1279057049,
   -3.0538737538,
   3.0718003588,
   -3.137169241,
   -3.0127534813,
   -3.0746677614,
   3.0230714969,
   3.119242104,
   -3.1183757107,
   3.137693074,
   3.1119977522,
   3.1305945758,
   3.0248293169,
   -3.1164722533,
   3.0573119611,
   3.0603939969,
   3.0924662156,
   3.0805757894,
   -3.0798063981,
   3.1034932371,
   -3.1347857385,
   -2.9729799067,
   3.1348302263,
   3.01289757,
   -2.9030307157,
   2.9355888228,
   -3.1291816892,
   -3.1354361123,
   -3.0983660279,
   -2.944785684,
   -3.0477799982,
   3.1088465376,
   -3.1340241985,
   3.0069091231,
   -3.1286590363,
   -3.0387771368,
   3.0870444159,
   -3.0266844361,
   -3.1128441399,
   3.1049409065,
   -3.0997695472,
   -3.0417583655,
   3.0392515077,
   -3.0864391758,
   2.990028758,
   -3.0625321193,
   3.0371380653,
   3.0931224434,
   3.0902450015,
   -3.1248075068,
   3.0662272046,
   3.0623494938,
   3.111721459,
   3.0742494607,
   3.1114970175,
   3.1404795468,
   -3.1142535081,
   3.0839719897,
   3.0469462549,
   -3.1305752188,
   3.1085360737,
   3.1139047293,
   3.0219498708,
   3.1086370789,
   3.102837212,
   -3.1351563293,
   3.0955192841,
   3.1030132362,
   -2.9560623343,
   2.9233580013,
   3.0742216448,
   3.087990804,
   -2.9595790231,
   3.0840686437,
   3.069181705,
   3.0856077333,
   3.1233364898,
   3.0918695886,
   3.0899025384,
   3.1381513225,
   3.0116579693,
   3.062086131,
   3.0355172256,
   3.1364348744,
   2.9766048512,
   -3.1405677711,
   -3.1016222795,
   3.0142609994,
   3.0042135966,
   2.9329767507,
   -3.1249204403,
   3.1377410583,
   3.0792067131,
   3.0586096568,
   3.0468301786,
   -2.9780436575,
   -3.1321992836,
   -3.1118316835,
   -3.1402981145,
   -3.1139390278,
   2.9997705683,
   -3.133317756,
   3.1125470827,
   3.1250899127,
   3.0641423949,
   3.1063257905
  ],
  "phi": [
   -2.0770336442,
   -1.4158347237,
   -1.5516710756,
   -1.5736186737,
   -1.8608978777,
   -1.4013553151,
   -1.8718910881,
   -1.2522950238,
   1.5197295271,
   -2.2541321217,
   -1.9036988631,
   -2.0386351208,
   -2.3765928568,
   -1.7854327516,
   -2.2422851617,
   -2.0929167396,
   -2.6863201304,
   -1.1379559597,
   -1.8268606885,
   -2.3585971049,
   -1.1998573038,
   -1.4446791309,
   -2.4361420818,
   -1.2674850504,
   -1.4879270458,
   -1.1983492613,
   -1.1433504088,
   -1.1783742942,
   -1.3218369999,
   -1.3238583891,
   -1.2466089092,
   -1.1627918645,
   -1.2378417594,
   -1.7416520122,
   -1.2638985146,
   1.6628016358,
   -2.6663760861,
   -1.7380289977,
   -1.2464465111,
   -1.3430900378,
   -1.2731265971,
   -1.1943912049,
   -1.178933795,
   -1.2465572799,
   -1.3668750169,
   -1.3175696007,
   -1.2946359538,
   -1.195943612,
   -1.0330372446,
   -1.1161710088,
   -1.0405794145,
   -0.9566234661,
   -1.0674416402,
   -1.1994923328,
   -1.1387460032,
   -1.0383915337,
   -1.2073050125,
   -0.9797324351,
   -1.5577436586,
   -1.0832893392,
   -1.7931749143,
   -2.7841974703,
   -1.0342310486,
   -1.0503619132,
   -0.9896608528,
   -1.1761280235,
   -1.0545738885,
   -1.9526197985,
   -2.8209337889,
   -1.5583469225,
   -1.7452622831,
   -1.1705064435,
   -1.1502679934,
   -1.015035573,
   -1.0784768122,
   -1.0630970688,
   -1.0302781941,
   -1.4858182232,
   -2.412610075,
   -1.8312064977,
   -1.8991023378,
   -1.1327069176,
   -0.9505443816,
   -1.0709845686,
   -1.7816940442,
   -1.8329225521,
   -0.9885236504,
   -1.0565687613,
   -1.1864814925,
   -1.2163981381,
   -1.0238348947,
   -1.4663960797,
   -1.2427611236,
   -2.463819878,
   -2.143847686,
   -2.2090320391,
   -1.4563915294,
   -2.7100255392,
   -1.2994490531,
   -1.2678117955,
   -2.6528684219,
   -2.6432147414,
   -0.9421081683,
   -1.6313758224,
   -2.8217615428,
   -2.1063760177,
   -2.6717856602,
   -0.9422153176,
   -2.2693880727,
   -1.1788597388,
   -1.458536449,
   -1.3783587575,
   -1.6740886191,
   -0.8799028443,
   -0.974238424,
   -1.0427714992,
   -1.8635979667,
   -2.1301700019,
   -1.198750761,
   -1.1049125601,
   -1.1531941859,
   -2.8990534592,
   -1.0550902214,
   -1.3019403726,
   -2.5575050901,
   -2.5187202068,
   -0.9088383672,
   -1.3539621797,
   -2.1661231559,
   -0.8703727856,
   -0.9908439575,
   -1.2899221429,
   -1.716152285,
   -1.9952806298,
   1.0699193824,
   -2.2449240766,
   -2.7617465226,
   -1.164673219,
   -1.3778621335,
   -1.8434238132,
   -1.9898223516,
   -1.4502521744,
   -1.6251190783,
   -1.8456581222,
   -2.4653886536,
   -2.0108123662,
   -1.8013255703,
   -1.9283924961,
   -1.3458786023,
   -1.9705445286,
   -1.2880556435,
   -1.3829751507,
   -1.3507162277,
   -1.3430754984,
   -2.3775626257,
   -2.72695734,
   -2.1750283624,
   -1.2261498462,
   -1.1806797359,
   -1.4082907192,
   -1.1876746173,
   -1.2757026694,
   -1.297001951,
   -1.2965816368,
   -1.3396578665,
   -1.2463668538,
   -1.2324719145,
   -1.2964457929,
   -1.4882696022,
   -1.2630359636,
   -1.2087296223,
   -1.2690730537,
   -1.374072563,
   -1.7991456273,
   1.4891024912,
   -2.1187203134,
   -1.5200325921,
   -1.9608347091,
   -1.7919494888,
   -1.8588700624,
   -2.2599629181,
   1.1878715965,
   -1.3715853365,
   -1.276955833,
   -1.2746614545,
   -1.2782788711,
   -1.2375428677,
   -1.1641508782,
   -1.3032662455,
   -1.2827028325,
   -1.200907817,
   -1.2943262497,
   -1.2342258543,
   -1.3083077087,
   1.2910856307,
   -1.4945093953,
   -1.4634087568,
   -1.3287705451,
   -1.4648944404,
   1.3333248746,
   -1.2314462321,
   -1.9519761988,
   -2.1466222525,
   -1.3137235569,
   -1.4244802133,
   -1.9326056373,
   -1.9553716387,
   -2.2612050017,
   -1.3797069133,
   -2.6610935042,
   -1.2106015155,
   -1.2433941724,
   -1.1749296704,
   -1.3006794347,
   -1.2396587756,
   -1.1829944144,
   -1.3876582243,
   -1.2819699102
  ],
  "psi": [
   -0.6013425862,
   2.7903491878,
   -1.1217804687,
   0.4833482775,
   1.9344112264,
   2.6168171536,
   2.7896709191,
   2.4409146685,
   2.1279735329,
   0.056449803,
   2.2090540913,
   2.24441732,
   2.1938638079,
   2.2639313993,
   2.5092481588,
   2.2442748038,
   0.9044565096,
   2.7323010615,
   2.6853525229,
   1.6198000398,
   -2.8946782378,
   -0.4675817152,
   -0.1977194954,
   0.1939396971,
   -0.4206086862,
   -0.5611750552,
   -0.5558982236,
   -0.651792991,
   -0.6692505074,
   -0.4242866643,
   -0.5849739318,
   -0.6341137425,
   -0.6709246022,
   -0.3317382303,
   -0.5824159184,
   -0.6288729777,
   0.2022368094,
   2.6044790426,
   2.0559492251,
   -0.3229025531,
   -0.692396797,
   -0.5476876466,
   -0.7040943061,
   -0.6352406385,
   -0.578580562,
   -0.4033283105,
   -0.617191124,
   -0.2204144971,
   -0.7129768158,
   -0.9352654494,
   -0.7083861597,
   -0.7794427736,
   -0.7911451313,
   -0.6937115558,
   -0.5948388509,
   -0.6951916567,
   -0.7110681038,
   -0.6968563631,
   -0.7949502092,
   2.8313235781,
   2.75112975,
   -0.0194805847,
   2.8284795672,
   2.1666770588,
   -0.3783244363,
   0.7724938448,
   -1.0607528722,
   -0.6767550225,
   0.4314940698,
   1.795276074,
   2.1433814235,
   2.2449435174,
   -0.5894486601,
   -0.9024663099,
   -0.7795266232,
   -0.7487756469,
   -0.4250369264,
   -0.4260906013,
   -0.2656924632,
   2.3158305139,
   -0.2549352941,
   2.2768835992,
   -0.8139457858,
   -0.7918212409,
   -0.6522629763,
   0.2743542549,
   1.9918945151,
   2.4849165517,
   2.5608961903,
   -0.6538805147,
   2.1489846385,
   -0.6232281233,
   -0.11648432,
   2.1383094322,
   2.7021860033,
   2.3250537259,
   1.9891657129,
   2.5356574109,
   2.9684010333,
   2.5406152985,
   3.1215645151,
   2.758590666,
   2.2323120364,
   -0.622716605,
   2.1650419753,
   2.8776880857,
   2.5044187104,
   -3.1150369542,
   2.2762384688,
   2.1533514051,
   -0.2146831615,
   -0.1408294592,
   2.0345996277,
   -0.1306923037,
   2.0368223399,
   -0.5757915527,
   -0.4311128513,
   -0.0622973959,
   2.3994944683,
   2.7593971274,
   2.7740313944,
   -0.4468292886,
   2.927647322,
   2.33509832,
   2.2139043436,
   2.6198608342,
   2.4018189018,
   2.2390196792,
   3.1072779444,
   2.6694896311,
   -0.6238354484,
   -0.5828330081,
   -0.1369074814,
   0.0137167888,
   2.8894641892,
   0.3002673156,
   1.3962943952,
   2.8245470611,
   -0.790927639,
   2.0002128324,
   2.6771607835,
   2.4616672414,
   -0.8970774656,
   2.6458330796,
   -0.166910506,
   2.3757203781,
   2.0741594365,
   2.092836211,
   1.8638833192,
   2.0343174091,
   0.527373462,
   -0.4600650506,
   -0.1599979622,
   1.7262663328,
   -0.7913756416,
   -3.117954406,
   2.6604687912,
   -3.0562326821,
   -0.5348239705,
   -0.5534147832,
   -0.5364796992,
   -0.7637600209,
   -0.4456437408,
   -0.5383805053,
   -0.6158206003,
   -0.4912743565,
   -0.6367678588,
   -0.5868482505,
   -0.5408926925,
   -0.4694346024,
   -0.6707304354,
   -0.5181614995,
   -0.3325107433,
   -0.4273917011,
   0.23773188,
   0.5834497712,
   2.1533082938,
   2.4261338223,
   2.0382474316,
   2.3578142977,
   2.3650961098,
   2.3836793383,
   0.7297200986,
   2.2493468251,
   2.861693981,
   -0.5756116511,
   -0.6063296307,
   -0.6256307411,
   -0.5678918677,
   -0.6123197912,
   -0.5197726837,
   -0.7496105526,
   -0.4289240272,
   -0.4419330306,
   -0.0806009965,
   0.365312337,
   -0.2543770092,
   -0.2996078035,
   -0.8946854569,
   0.0693034144,
   0.3168351444,
   -0.6974620499,
   2.7234678959,
   2.4468755061,
   -0.3708181311,
   -0.0001692363,
   0.3998231585,
   2.2648604524,
   2.6531738451,
   -0.2964805795,
   2.9167805845,
   -0.7167195649,
   -0.4388339689,
   -0.6788116358,
   -0.5128357184,
   -0.6800425066,
   -0.5525790367,
   -0.5337525606
  ]
 },
 "A9_STAS_conformer_106": {
  "omega": [
   -3.0677977971,
   -2.9024949988,
   -2.8990989346,
   3.1137774635,
   -3.0737499346,
   3.0527558998,
   3.0931506246,
   -3.0471120851,
   3.0884974082,
   -3.0719271025,
   3.0454475564,
   3.1346061234,
   -3.039865474,
   3.0255969662,
   3.0755507792,
   -2.9034746855,
   3.1152002541,
   2.938982383,
   -3.1365035617,
   -3.1006827942,
   -2.9293081292,
   -3.0379291876,
   -3.1106589098,
   -3.086110826,
   2.9989073691,
   3.0372394396,
   3.1118082372,
   3.1196644348,
   3.1015837511,
   3.1295279956,
   3.0772930781,
   3.1214622362,
   3.1262055788,
   3.1381594927,
   2.9799790625,
   -3.0875414924,
   -3.1093346029,
   3.043684752,
   -3.1089894638,
   3.0618131128,
   3.0986967086,
   3.0838720961,
   3.104082388,
   3.1146659501,
   3.0612174971,
   3.107388438,
   -3.117043757,
   3.0189555849,
   -3.1151056753,
   3.042141752,
   3.1380605179,
   -3.1186680657,
   2.9840187106,
   -3.1063469504,
   -3.1037273839,
   -3.1412182688,
   -3.0944924518,
   -3.1339445579,
   -3.0550946616,
   2.9456835385,
   -2.9702788149,
   3.0747213927,
   3.0772800602,
   3.0861335012,
   3.1354188052,
   -3.0541422925,
   2.9803516506,
   3.0941648951,
   -3.1168085816,
   3.1307991771,
   3.011213238,
   -3.0839868606,
   3.0699384405,
   -3.1397245009,
   3.092767402,
   3.1205320586,
   -2.9617329196,
   -3.1381032869,
   2.9340607974,
   3.0372637639,
   -3.0861124808,
   2.7731377168,
   -2.7823321261,
   -3.0597345697,
   3.0745692049,
   -3.1399448773,
   3.0975287344,
   -3.0979834617,
   -2.8206751836,
   3.0417065653,
   -3.0311812162,
   3.1295549611,
   -3.1210325349,
   3.0106758176,
   3.1354694059,
   3.0636446709,
   3.1306059166,
   -3.1258754212,
   -3.137491356,
   3.1294967493,
   3.1308689048,
   2.9421210699,
   3.0602435775,
   -3.1175666602,
   -3.1079491483,
   3.080304844,
   3.1195832116,
   2.9014745446,
   2.8951233101,
   3.1074274628,
   -3.1152202182,
   -3.1152212786,
   3.053138857,
   3.1317506453,
   3.0545120652,
   -3.1308850405,
   -2.9823617435,
   -2.9290227129,
   3.135805455,
   3.0455389918,
   3.000232839,
   -3.1316006814,
   3.1404206291,
   -3.1175695626,
   -2.9331932024,
   -3.0935671257,
   2.9921321783,
   3.0600181393,
   -3.1224345335,
   -0.0757915935,
   2.9160947218,
   2.9432640157,
   3.0152823898,
   -3.1008831164,
   3.0038891887,
   3.01289757,
   -2.9030307157,
   2.9355888228,
   -3.1291816892,
   -3.1354361123,
   -3.0983660279,
   -2.944785684,
   -3.0477799982,
   3.1088465376,
   -3.1340241985,
   3.0069091231,
   -3.1286590363,
   -3.0387771368,
   3.0870444159,
   -3.0266844361,
   -3.1128441399,
   3.1049409065,
   -3.0997695472,
   -3.0417583655,
   3.0392515077,
   -3.0864391758,
   2.990028758,
   -3.0625321193,
   3.0371380653,
   3.0931224434,
   3.0902450015,
   -3.1248075068,
   3.0662272046,
   3.0623494938,
   3.111721459,
   3.0742494607,
   3.1114970175,
   3.1404795468,
   -3.1142535081,
   3.0839719897,
   3.0469462549,
   -3.1305752188,
   3.1085360737,
   3.1139047293,
   3.0219498708,
   3.1086370789,
   3.102837212,
   -3.1351563293,
   3.0955192841,
   3.1030132362,
   -2.9560623343,
   2.9233580013,
   3.0742216448,
   3.087990804,
   -2.9595790231,
   3.0840686437,
   3.069181705,
   3.0856077333,
   3.1233364898,
   3.0918695886,
   3.0899025384,
   3.1381513225,
   3.0116579693,
   3.062086131,
   3.0355172256,
   3.1364348744,
   2.9766048512,
   -3.1405677711,
   -3.1016222795,
   3.0142609994,
   3.0042135966,
   2.9329767507,
   -3.1249204403,
   3.1377410583,
   3.0792067131,
   3.0586096568,
   3.0468301786,
   -2.9780436575,
   -3.1321992836,
   -3.1118316835,
   -3.1402981145,
   -3.1139390278,
   2.9997705683,
   -3.133317756,
   3.1125470827,
   3.1250899127,
   3.0641423949,
   3.1063257905
  ],
  "phi": [
   -2.0770336442,
   -1.4158347237,
   -1.5516710756,
   -1.5736186737,
   -1.8608978777,
   -1.4013553151,
   -1.8718910881,
   -1.2522950238,
   1.5197295271,
   -2.2541321217,
   -1.9036988631,
   -2.0386351208,
   -2.3765928568,
   -1.7854327516,
   -2.2422851617,
   -2.0929167396,
   -2.6863201304,
   -1.1379559597,
   -1.8268606885,
   -2.3585971049,
   -1.1998573038,
   -1.4446791309,
   -2.4361420818,
   -1.2674850504,
   -1.4879270458,
   -1.1983492613,
   -1.1433504088,
   -1.1783742942,
   -1.3218369999,
   -1.3238583891,
   -1.2466089092,
   -1.1627918645,
   -1.2378417594,
   -1.7416520122,
   -1.2638985146,
   1.6628016358,
   -2.6663760861,
   -1.7380289977,
   -1.2464465111,
   -1.3430900378,
   -1.2731265971,
   -1.1943912049,
   -1.178933795,
   -1.2465572799,
   -1.3668750169,
   -1.3175696007,
   -1.2946359538,
   -1.0442343718,
   -1.200955325,
   -1.0111322585,
   -0.9852727352,
   -1.0609156181,
   -1.1240618576,
   -1.2176527491,
   -2.1252361501,
   -1.0537244957,
   -1.08331256,
   -1.1550966808,
   -0.9551785869,
   -1.2555961387,
   -1.2901897418,
   -1.1232548797,
   -1.0232521871,
   -1.2261773693,
   0.9305382058,
   -2.1528011215,
   -1.6499624169,
   -0.9804462885,
   -0.9924482244,
   -1.2151353601,
   -1.3195992419,
   -1.7024722038,
   -1.6990674567,
   -2.0310013866,
   -2.1853293508,
   -1.8138917629,
   -1.1178253437,
   -1.3238342893,
   -0.9757175685,
   -1.6730830694,
   -1.7783814039,
   -1.0066010726,
   -1.525114632,
   -1.2948728877,
   -1.744870243,
   -1.1563716749,
   -1.2563095889,
   -0.9400203153,
   -1.1116035382,
   -1.4097805565,
   -1.1038120313,
   -1.0895173339,
   -1.9012127098,
   1.207171661,
   0.9361186768,
   -2.21067203,
   -1.1798900576,
   -1.0390917862,
   -1.4356464581,
   1.5792754903,
   -1.2488510173,
   -2.477963742,
   -1.0402128414,
   -1.1100347633,
   -1.1034649766,
   -1.0858679123,
   -2.1254170662,
   -1.3292607123,
   -1.3005000689,
   -1.0481092017,
   -2.6831631349,
   -2.5380088454,
   -2.5750191954,
   -1.792719442,
   -1.1848365924,
   -1.4410345891,
   -2.0448628684,
   -1.5812681699,
   -1.2977516727,
   -1.1406566114,
   -1.3068637168,
   -1.1556429148,
   -2.0135063535,
   -0.9201784936,
   -2.9493819591,
   -1.0953509117,
   -0.8495074558,
   1.4019245245,
   -2.1626076976,
   -1.2568057979,
   -2.4908878172,
   -1.980510221,
   -1.8420444431,
   -1.894390363,
   1.0699193824,
   -2.2449240766,
   -2.7617465226,
   -1.164673219,
   -1.3778621335,
   -1.8434238132,
   -1.9898223516,
   -1.4502521744,
   -1.6251190783,
   -1.8456581222,
   -2.4653886536,
   -2.0108123662,
   -1.8013255703,
   -1.9283924961,
   -1.3458786023,
   -1.9705445286,
   -1.2880556435,
   -1.3829751507,
   -1.3507162277,
   -1.3430754984,
   -2.3775626257,
   -2.72695734,
   -2.1750283624,
   -1.2261498462,
   -1.1806797359,
   -1.4082907192,
   -1.1876746173,
   -1.2757026694,
   -1.297001951,
   -1.2965816368,
   -1.3396578665,
   -1.2463668538,
   -1.2324719145,
   -1.2964457929,
   -1.4882696022,
   -1.2630359636,
   -1.2087296223,
   -1.2690730537,
   -1.374072563,
   -1.7991456273,
   1.4891024912,
   -2.1187203134,
   -1.5200325921,
   -1.9608347091,
   -1.7919494888,
   -1.8588700624,
   -2.2599629181,
   1.1878715965,
   -1.3715853365,
   -1.276955833,
   -1.2746614545,
   -1.2782788711,
   -1.2375428677,
   -1.1641508782,
   -1.3032662455,
   -1.2827028325,
   -1.200907817,
   -1.2943262497,
   -1.2342258543,
   -1.3083077087,
   1.2910856307,
   -1.4945093953,
   -1.4634087568,
   -1.3287705451,
   -1.4648944404,
   1.3333248746,
   -1.2314462321,
   -1.9519761988,
   -2.1466222525,
   -1.3137235569,
   -1.4244802133,
   -1.9326056373,
   -1.9553716387,
   -2.2612050017,
   -1.3797069133,
   -2.6610935042,
   -1.2106015155,
   -1.2433941724,
   -1.1749296704,
   -1.3006794347,
   -1.2396587756,
   -1.1829944144,
   -1.3876582243,
   -1.2819699102
  ],
  "psi": [
   -0.6013425862,
   2.7903491878,
   -1.1217804687,
   0.4833482775,
   1.9344112264,
   2.6168171536,
   2.7896709191,
   2.4409146685,
   2.1279735329,
   0.056449803,
   2.2090540913,
   2.24441732,
   2.1938638079,
   2.2639313993,
   2.5092481588,
   2.2442748038,
   0.9044565096,
   2.7323010615,
   2.6853525229,
   1.6198000398,
   -2.8946782378,
   -0.4675817152,
   -0.1977194954,
   0.1939396971,
   -0.4206086862,
   -0.5611750552,
   -0.5558982236,
   -0.651792991,
   -0.6692505074,
   -0.4242866643,
   -0.5849739318,
   -0.6341137425,
   -0.6709246022,
   -0.3317382303,
   -0.5824159184,
   -0.6288729777,
   0.2022368094,
   2.6044790426,
   2.0559492251,
   -0.3229025531,
   -0.692396797,
   -0.5476876466,
   -0.7040943061,
   -0.6352406385,
   -0.578580562,
   -0.4033283105,
   -0.617191124,
   -0.2222230016,
   -0.7792780306,
   -0.6412349155,
   -0.8456045837,
   -0.784126669,
   -0.6816750705,
   -0.744560691,
   2.3567873552,
   2.7964626684,
   -0.8238104874,
   -0.7594417828,
   -0.5508561967,
   2.4577308752,
   2.5953798234,
   -0.7042439103,
   -0.7780159587,
   -0.8083330676,
   -0.5072852502,
   0.7871595883,
   0.5546710381,
   2.7461550745,
   -0.8944170545,
   -0.6590384726,
   -0.2097086249,
   -0.1368772343,
   2.4939415638,
   2.2655521812,
   2.3905322712,
   2.4052979281,
   2.413272581,
   -0.3006426928,
   -0.018327408,
   -0.565564241,
   1.7885398452,
   2.5784936944,
   2.9698361873,
   -0.4708369317,
   -0.1405316676,
   0.0921830118,
   2.5185319022,
   2.9424753292,
   2.6070329763,
   2.2308364059,
   1.983257537,
   -0.4247160088,
   -0.3695172601,
   0.3696272104,
   0.6347847564,
   0.8773912289,
   1.0654285729,
   -0.3862147684,
   -0.4905983952,
   0.0767752046,
   -0.1982643024,
   2.4132046148,
   2.5580770041,
   -0.7312752186,
   -0.7974185528,
   -0.6887576787,
   -0.7644362922,
   2.1026575004,
   2.5082265005,
   2.8961441107,
   -0.3712348237,
   2.6968369088,
   2.4010305513,
   2.4209956309,
   2.4040358996,
   -0.2465396522,
   -0.1524039276,
   0.339051496,
   -0.5199998234,
   2.0764110294,
   2.2149264565,
   2.5680141097,
   -0.3305313856,
   0.0863625142,
   -0.8150629144,
   2.9315854328,
   2.5202795025,
   2.3884746861,
   0.1139674423,
   2.2971978005,
   2.540734677,
   2.5533691089,
   2.5628692098,
   2.1735703937,
   2.4056488995,
   0.3002673156,
   1.3962943952,
   2.8245470611,
   -0.790927639,
   2.0002128324,
   2.6771607835,
   2.4616672414,
   -0.8970774656,
   2.6458330796,
   -0.166910506,
   2.3757203781,
   2.0741594365,
   2.092836211,
   1.8638833192,
   2.0343174091,
   0.527373462,
   -0.4600650506,
   -0.1599979622,
   1.7262663328,
   -0.7913756416,
   -3.117954406,
   2.6604687912,
   -3.0562326821,
   -0.5348239705,
   -0.5534147832,
   -0.5364796992,
   -0.7637600209,
   -0.4456437408,
   -0.5383805053,
   -0.6158206003,
   -0.4912743565,
   -0.6367678588,
   -0.5868482505,
   -0.5408926925,
   -0.4694346024,
   -0.6707304354,
   -0.5181614995,
   -0.3325107433,
   -0.4273917011,
   0.23773188,
   0.5834497712,
   2.1533082938,
   2.4261338223,
   2.0382474316,
   2.3578142977,
   2.3650961098,
   2.3836793383,
   0.7297200986,
   2.2493468251,
   2.861693981,
   -0.5756116511,
   -0.6063296307,
   -0.6256307411,
   -0.5678918677,
   -0.6123197912,
   -0.5197726837,
   -0.7496105526,
   -0.4289240272,
   -0.4419330306,
   -0.0806009965,
   0.365312337,
   -0.2543770092,
   -0.2996078035,
   -0.8946854569,
   0.0693034144,
   0.3168351444,
   -0.6974620499,
   2.7234678959,
   2.4468755061,
   -0.3708181311,
   -0.0001692363,
   0.3998231585,
   2.2648604524,
   2.6531738451,
   -0.2964805795,
   2.9167805845,
   -0.7167195649,
   -0.4388339689,
   -0.6788116358,
   -0.5128357184,
   -0.6800425066,
   -0.5525790367,
   -0.5337525606
  ]
 },
 "A9_STAS_conformer_107": {
  "omega": [
   -3.0677977971,
   -2.9024949988,
   -2.8990989346,
   3.1137774635,
   -3.0737499346,
   3.0527558998,
   3.0931506246,
   -3.0471120851,
   3.0884974082,
   -3.0719271025,
   3.0454475564,
   3.1346061234,
   -3.039865474,
   3.0255969662,
   3.0755507792,
   -2.9034746855,
   3.1152002541,
   2.938982383,
   -3.1365035617,
   -3.1006827942,
   -2.9293081292,
   -3.0379291876,
   -3.1106589098,
   -3.086110826,
   2.9989073691,
   3.0372394396,
   3.1118082372,
   3.1196644348,
   3.1015837511,
   3.1295279956,
   3.0772930781,
   3.1214622362,
   3.1262055788,
   3.1381594927,
   2.9799790625,
   -3.0875414924,
   -3.1093346029,
   3.043684752,
   -3.1089894638,
   3.0618131128,
   3.0986967086,
   3.0838720961,
   3.104082388,
   3.1146659501,
   3.0612174971,
   3.107388438,
   -3.117043757,
   3.0182096513,
   2.9519545558,
   2.9737645466,
   -3.0529311602,
   3.1347466112,
   3.1137081031,
   3.1021709001,
   -3.049458959,
   -2.9816778723,
   3.1095491715,
   -3.0755103195,
   -3.0846470614,
   0.0668817861,
   3.0435800227,
   3.1249781772,
   3.0876722546,
   3.1028755132,
   3.0060903612,
   3.1077513198,
   3.1027868424,
   3.1079625742,
   -3.0867930353,
   3.0445597929,
   3.0825357841,
   2.9773530954,
   3.0936160531,
   3.1081368661,
   -2.8800267693,
   3.118660203,
   -3.0846975314,
   -3.1089349004,
   3.1387650951,
   -3.1391329393,
   -3.1153230513,
   2.8737283694,
   3.1353416112,
   3.1365436089,
   -3.1302829874,
   -3.1361621582,
   -3.1330054689,
   2.8696427346,
   -3.0744251324,
   -3.1134940436,
   -3.0738361381,
   -2.9499644324,
   -3.114431888,
   3.1300527019,
   3.1126394044,
   -3.0623966751,
   3.1349104372,
   -3.0211547987,
   2.9643707364,
   -3.1003587576,
   2.9936542366,
   -3.1310643273,
   3.0340754857,
   3.1173767823,
   -3.0106610017,
   3.1181089067,
   3.0172179502,
   -3.0446378348,
   2.8699070076,
   -0.3442339214,
   3.0501201945,
   -2.9229194907,
   -3.1016039215,
   -3.1317797658,
   3.1281019014,
   3.0851712418,
   -3.1184442571,
   3.0477513462,
   -3.0835046364,
   3.069593297,
   3.0967437103,
   2.931751309,
   3.0946571824,
   -3.0650374988,
   3.0452206788,
   -3.1075272651,
   -3.1241863256,
   -3.1133331433,
   -3.1009351019,
   3.1021217248,
   3.0351916575,
   3.0257449322,
   -3.1373474163,
   -3.1320390087,
   3.11561153,
   3.01289757,
   -2.9030307157,
   2.9355888228,
   -3.1291816892,
   -3.1354361123,
   -3.0983660279,
   -2.944785684,
   -3.0477799982,
   3.1088465376,
   -3.1340241985,
   3.0069091231,
   -3.1286590363,
   -3.0387771368,
   3.0870444159,
   -3.0266844361,
   -3.1128441399,
   3.1049409065,
   -3.0997695472,
   -3.0417583655,
   3.0392515077,
   -3.0864391758,
   2.990028758,
   -3.0625321193,
   3.0371380653,
   3.0931224434,
   3.0902450015,
   -3.1248075068,
   3.0662272046,
   3.0623494938,
   3.111721459,
   3.0742494607,
   3.1114970175,
   3.1404795468,
   -3.1142535081,
   3.0839719897,
   3.0469462549,
   -3.1305752188,
   3.1085360737,
   3.1139047293,
   3.0219498708,
   3.1086370789,
   3.102837212,
   -3.1351563293,
   3.0955192841,
   3.1030132362,
   -2.9560623343,
   2.9233580013,
   3.0742216448,
   3.087990804,
   -2.9595790231,
   3.0840686437,
   3.069181705,
   3.0856077333,
   3.1233364898,
   3.0918695886,
   3.0899025384,
   3.1381513225,
   3.0116579693,
   3.062086131,
   3.0355172256,
   3.1364348744,
   2.9766048512,
   -3.1405677711,
   -3.1016222795,
   3.0142609994,
   3.0042135966,
   2.9329767507,
   -3.1249204403,
   3.1377410583,
   3.0792067131,
   3.0586096568,
   3.0468301786,
   -2.9780436575,
   -3.1321992836,
   -3.1118316835,
   -3.1402981145,
   -3.1139390278,
   2.9997705683,
   -3.133317756,
   3.1125470827,
   3.1250899127,
   3.0641423949,
   3.1063257905
  ],
  "phi": [
   -2.0770336442,
   -1.4158347237,
   -1.5516710756,
   -1.5736186737,
   -1.8608978777,
   -1.4013553151,
   -1.8718910881,
   -1.2522950238,
   1.5197295271,
   -2.2541321217,
   -1.9036988631,
   -2.0386351208,
   -2.3765928568,
   -1.7854327516,
   -2.2422851617,
   -2.0929167396,
   -2.6863201304,
   -1.1379559597,
   -1.8268606885,
   -2.3585971049,
   -1.1998573038,
   -1.4446791309,
   -2.4361420818,
   -1.2674850504,
   -1.4879270458,
   -1.1983492613,
   -1.1433504088,
   -1.1783742942,
   -1.3218369999,
   -1.3238583891,
   -1.2466089092,
   -1.1627918645,
   -1.2378417594,
   -1.7416520122,
   -1.2638985146,
   1.6628016358,
   -2.6663760861,
   -1.7380289977,
   -1.2464465111,
   -1.3430900378,
   -1.2731265971,
   -1.1943912049,
   -1.178933795,
   -1.2465572799,
   -1.3668750169,
   -1.3175696007,
   -1.2946359538,
   -2.1438505155,
   -1.0930870387,
   -2.0118259698,
   -1.1599903129,
   -1.5930512866,
   -1.0610435469,
   -1.0984051368,
   1.2509617632,
   -2.0646033858,
   -2.6295658192,
   -1.8056401928,
   -2.0856553408,
   -1.2322623904,
   -2.5216813398,
   -1.217471481,
   -1.1866427138,
   -1.0611065669,
   -1.0362119748,
   -1.0742189604,
   -1.0274868233,
   -1.0356120376,
   -1.205927132,
   -1.0386335041,
   -1.1843406664,
   -1.6008455245,
   -2.1498304333,
   -1.4427996188,
   -2.3294970633,
   -1.0628957772,
   -0.9378289504,
   -2.6188368496,
   -1.1888845619,
   -1.1545825147,
   -1.1097329097,
   -0.9242068533,
   -1.0282443777,
   -1.0899001074,
   -1.8049997873,
   -2.1571249336,
   -1.0584202818,
   -1.0730360411,
   -2.3151959888,
   -1.1086675081,
   -1.5662564664,
   -1.5781396627,
   -2.0957284781,
   -2.6069781651,
   -0.9320906861,
   -1.2161022567,
   -1.1486480355,
   -1.3033615623,
   -1.1427652964,
   1.4329908263,
   -1.6764189008,
   -1.2179472875,
   -2.8168686719,
   -2.2937553644,
   -2.6970103405,
   -1.9631945679,
   -2.1010410076,
   -2.2466260126,
   -1.8927597471,
   -0.7635519152,
   -1.8595569371,
   -0.9317848845,
   -1.7562671321,
   -0.9981777908,
   -1.2728018249,
   -1.1366890854,
   -1.5953638084,
   -1.4612615518,
   -1.3009033035,
   -1.3450549563,
   -0.8935691481,
   -2.0028711173,
   -1.9962689427,
   -2.7952055328,
   -2.5766683674,
   -2.9511204511,
   -1.4329014235,
   1.1759300803,
   -2.0912035248,
   -1.1667424528,
   -2.3116281838,
   -1.3292986307,
   -2.0346718123,
   -1.9464630347,
   1.0699193824,
   -2.2449240766,
   -2.7617465226,
   -1.164673219,
   -1.3778621335,
   -1.8434238132,
   -1.9898223516,
   -1.4502521744,
   -1.6251190783,
   -1.8456581222,
   -2.4653886536,
   -2.0108123662,
   -1.8013255703,
   -1.9283924961,
   -1.3458786023,
   -1.9705445286,
   -1.2880556435,
   -1.3829751507,
   -1.3507162277,
   -1.3430754984,
   -2.3775626257,
   -2.72695734,
   -2.1750283624,
   -1.2261498462,
   -1.1806797359,
   -1.4082907192,
   -1.1876746173,
   -1.2757026694,
   -1.297001951,
   -1.2965816368,
   -1.3396578665,
   -1.2463668538,
   -1.2324719145,
   -1.2964457929,
   -1.4882696022,
   -1.2630359636,
   -1.2087296223,
   -1.2690730537,
   -1.374072563,
   -1.7991456273,
   1.4891024912,
   -2.1187203134,
   -1.5200325921,
   -1.9608347091,
   -1.7919494888,
   -1.8588700624,
   -2.2599629181,
   1.1878715965,
   -1.3715853365,
   -1.276955833,
   -1.2746614545,
   -1.2782788711,
   -1.2375428677,
   -1.1641508782,
   -1.3032662455,
   -1.2827028325,
   -1.200907817,
   -1.2943262497,
   -1.2342258543,
   -1.3083077087,
   1.2910856307,
   -1.4945093953,
   -1.4634087568,
   -1.3287705451,
   -1.4648944404,
   1.3333248746,
   -1.2314462321,
   -1.9519761988,
   -2.1466222525,
   -1.3137235569,
   -1.4244802133,
   -1.9326056373,
   -1.9553716387,
   -2.2612050017,
   -1.3797069133,
   -2.6610935042,
   -1.2106015155,
   -1.2433941724,
   -1.1749296704,
   -1.3006794347,
   -1.2396587756,
   -1.1829944144,
   -1.3876582243,
   -1.2819699102
  ],
  "psi": [
   -0.6013425862,
   2.7903491878,
   -1.1217804687,
   0.4833482775,
   1.9344112264,
   2.6168171536,
   2.7896709191,
   2.4409146685,
   2.1279735329,
   0.056449803,
   2.2090540913,
   2.24441732,
   2.1938638079,
   2.2639313993,
   2.5092481588,
   2.2442748038,
   0.9044565096,
   2.7323010615,
   2.6853525229,
   1.6198000398,
   -2.8946782378,
   -0.4675817152,
   -0.1977194954,
   0.1939396971,
   -0.4206086862,
   -0.5611750552,
   -0.5558982236,
   -0.651792991,
   -0.6692505074,
   -0.4242866643,
   -0.5849739318,
   -0.6341137425,
   -0.6709246022,
   -0.3317382303,
   -0.5824159184,
   -0.6288729777,
   0.2022368094,
   2.6044790426,
   2.0559492251,
   -0.3229025531,
   -0.692396797,
   -0.5476876466,
   -0.7040943061,
   -0.6352406385,
   -0.578580562,
   -0.4033283105,
   -0.617191124,
   -0.2191916801,
   2.7170767445,
   2.4712133872,
   0.4158356538,
   -0.7224840684,
   2.5676623127,
   -0.6045488001,
   -0.5868833258,
   0.0432405607,
   0.0749335082,
   2.4388135476,
   2.4869822095,
   2.6443590769,
   2.5876898737,
   2.6835108276,
   -0.6080279217,
   -0.6717124565,
   -0.6627993407,
   -0.7587014235,
   -0.7007131906,
   -0.7884173169,
   -0.8841672561,
   -0.5834403937,
   -0.646407585,
   -0.2933758204,
   0.2846484367,
   2.3698943432,
   -0.3794845464,
   2.1571747723,
   -0.7526853411,
   2.2910490586,
   2.3765908129,
   -0.5910173852,
   -0.7875710149,
   2.2572836148,
   0.1791549985,
   -0.715290112,
   -0.3853284732,
   0.0157750848,
   1.3103586816,
   -0.401886039,
   2.891787401,
   2.8833548529,
   2.2715440125,
   -0.0093326177,
   -0.227637091,
   0.4632008047,
   1.3126170317,
   -0.7287808541,
   2.259862498,
   2.6921735829,
   -0.2706278028,
   -0.2926658705,
   0.1699936611,
   2.2489361728,
   2.7571921356,
   2.7121165822,
   2.3418243522,
   2.9303592901,
   2.0424151699,
   2.4458224384,
   2.3964162519,
   2.1980991362,
   2.9167703908,
   2.0817970789,
   -0.6435129209,
   0.2199645673,
   2.4367233385,
   2.3867489427,
   -0.583771705,
   -0.3970809779,
   2.9182467959,
   2.4320951425,
   2.6605610417,
   -0.6359736131,
   2.122689935,
   2.7160447563,
   2.8708080181,
   2.5112039127,
   2.8053974264,
   2.9015523628,
   -2.7150126787,
   2.5216062703,
   2.6257208658,
   2.6175162573,
   2.6143605645,
   2.2099040349,
   2.2344061783,
   0.3002673156,
   1.3962943952,
   2.8245470611,
   -0.790927639,
   2.0002128324,
   2.6771607835,
   2.4616672414,
   -0.8970774656,
   2.6458330796,
   -0.166910506,
   2.3757203781,
   2.0741594365,
   2.092836211,
   1.8638833192,
   2.0343174091,
   0.527373462,
   -0.4600650506,
   -0.1599979622,
   1.7262663328,
   -0.7913756416,
   -3.117954406,
   2.6604687912,
   -3.0562326821,
   -0.5348239705,
   -0.5534147832,
   -0.5364796992,
   -0.7637600209,
   -0.4456437408,
   -0.5383805053,
   -0.6158206003,
   -0.4912743565,
   -0.6367678588,
   -0.5868482505,
   -0.5408926925,
   -0.4694346024,
   -0.6707304354,
   -0.5181614995,
   -0.3325107433,
   -0.4273917011,
   0.23773188,
   0.5834497712,
   2.1533082938,
   2.4261338223,
   2.0382474316,
   2.3578142977,
   2.3650961098,
   2.3836793383,
   0.7297200986,
   2.2493468251,
   2.861693981,
   -0.5756116511,
   -0.6063296307,
   -0.6256307411,
   -0.5678918677,
   -0.6123197912,
   -0.5197726837,
   -0.7496105526,
   -0.4289240272,
   -0.4419330306,
   -0.0806009965,
   0.365312337,
   -0.2543770092,
   -0.2996078035,
   -0.8946854569,
   0.0693034144,
   0.3168351444,
   -0.6974620499,
   2.7234678959,
   2.4468755061,
   -0.3708181311,
   -0.0001692363,
   0.3998231585,
   2.2648604524,
   2.6531738451,
   -0.2964805795,
   2.9167805845,
   -0.7167195649,
   -0.4388339689,
   -0.6788116358,
   -0.5128357184,
   -0.6800425066,
   -0.5525790367,
   -0.5337525606
  ]
 },
 "A9_STAS_conformer_108": {
  "omega": [
   -3.0677977971,
   -2.9024949988,
   -2.8990989346,
   3.1137774635,
   -3.0737499346,
   3.0527558998,
   3.0931506246,
   -3.0471120851,
   3.0884974082,
   -3.0719271025,
   3.0454475564,
   3.1346061234,
   -3.039865474,
   3.0255969662,
   3.0755507792,
   -2.9034746855,
   3.1152002541,
   2.938982383,
   -3.1365035617,
   -3.1006827942,
   -2.9293081292,
   -3.0379291876,
   -3.1106589098,
   -3.086110826,
   2.9989073691,
   3.0372394396,
   3.1118082372,
   3.1196644348,
   3.1015837511,
   3.1295279956,
   3.0772930781,
   3.1214622362,
   3.1262055788,
   3.1381594927,
   2.9799790625,
   -3.0875414924,
   -3.1093346029,
   3.043684752,
   -3.1089894638,
   3.0618131128,
   3.0986967086,
   3.0838720961,
   3.104082388,
   3.1146659501,
   3.0612174971,
   3.107388438,
   -3.117043757,
   3.0179977393,
   3.138680308,
   -3.1348388491,
   3.0589224288,
   2.8330396023,
   3.0995046119,
   -3.138926389,
   3.0405225044,
   -3.0140932485,
   3.1205689902,
   -3.0058348064,
   3.0050227657,
   3.1073924057,
   3.0825304495,
   3.113671622,
   3.0683621082,
   -3.1135076097,
   3.1233567897,
   -2.8851830135,
   -3.1002747221,
   3.0289557874,
   -2.8798064079,
   2.9770285769,
   -3.1409996745,
   -3.1049290377,
   -3.1384538303,
   -3.1208660215,
   3.1160353086,
   -3.1136956022,
   3.0422710894,
   3.0091276643,
   3.0577866253,
   3.1275469623,
   -3.0713705613,
   3.1059850075,
   2.9949158642,
   -3.0711016549,
   3.0080920911,
   2.9391454872,
   -3.1362983714,
   3.1234780298,
   3.0430174081,
   3.0345879613,
   3.0912255464,
   3.0432580206,
   2.9730233627,
   2.9753428593,
   -3.1372246355,
   -3.1110322009,
   -0.2301042397,
   -3.130297646,
   3.0481919561,
   -3.1050918384,
   -3.017499706,
   3.1319644682,
   -3.1293806966,
   -3.0836536376,
   -3.1075628942,
   -3.077288861,
   -3.1192976133,
   -3.0731412517,
   3.0951040608,
   -3.1304508087,
   -3.1159505515,
   -3.0950514834,
   -3.1388726185,
   -3.0573021927,
   3.1107507913,
   3.0635500106,
   3.0244308285,
   3.0565552197,
   -3.0537966892,
   3.1002896984,
   -3.0125895001,
   3.0940588337,
   -3.0220649892,
   -3.1268870991,
   3.1268297846,
   3.0787185502,
   0.0252568072,
   3.1388826183,
   3.0033142117,
   3.0574560228,
   3.106708517,
   3.0954880854,
   2.9988650168,
   3.0319725083,
   -3.1379089839,
   3.01289757,
   -2.9030307157,
   2.9355888228,
   -3.1291816892,
   -3.1354361123,
   -3.0983660279,
   -2.944785684,
   -3.0477799982,
   3.1088465376,
   -3.1340241985,
   3.0069091231,
   -3.1286590363,
   -3.0387771368,
   3.0870444159,
   -3.0266844361,
   -3.1128441399,
   3.1049409065,
   -3.0997695472,
   -3.0417583655,
   3.0392515077,
   -3.0864391758,
   2.990028758,
   -3.0625321193,
   3.0371380653,
   3.0931224434,
   3.0902450015,
   -3.1248075068,
   3.0662272046,
   3.0623494938,
   3.111721459,
   3.0742494607,
   3.1114970175,
   3.1404795468,
   -3.1142535081,
   3.0839719897,
   3.0469462549,
   -3.1305752188,
   3.1085360737,
   3.1139047293,
   3.0219498708,
   3.1086370789,
   3.102837212,
   -3.1351563293,
   3.0955192841,
   3.1030132362,
   -2.9560623343,
   2.9233580013,
   3.0742216448,
   3.087990804,
   -2.9595790231,
   3.0840686437,
   3.069181705,
   3.0856077333,
   3.1233364898,
   3.0918695886,
   3.0899025384,
   3.1381513225,
   3.0116579693,
   3.062086131,
   3.0355172256,
   3.1364348744,
   2.9766048512,
   -3.1405677711,
   -3.1016222795,
   3.0142609994,
   3.0042135966,
   2.9329767507,
   -3.1249204403,
   3.1377410583,
   3.0792067131,
   3.0586096568,
   3.0468301786,
   -2.9780436575,
   -3.1321992836,
   -3.1118316835,
   -3.1402981145,
   -3.1139390278,
   2.9997705683,
   -3.133317756,
   3.1125470827,
   3.1250899127,
   3.0641423949,
   3.1063257905
  ],
  "phi": [
   -2.0770336442,
   -1.4158347237,
   -1.5516710756,
   -1.5736186737,
   -1.8608978777,
   -1.4013553151,
   -1.8718910881,
   -1.2522950238,
   1.5197295271,
   -2.2541321217,
   -1.9036988631,
   -2.0386351208,
   -2.3765928568,
   -1.7854327516,
   -2.2422851617,
   -2.0929167396,
   -2.6863201304,
   -1.1379559597,
   -1.8268606885,
   -2.3585971049,
   -1.1998573038,
   -1.4446791309,
   -2.4361420818,
   -1.2674850504,
   -1.4879270458,
   -1.1983492613,
   -1.1433504088,
   -1.1783742942,
   -1.3218369999,
   -1.3238583891,
   -1.2466089092,
   -1.1627918645,
   -1.2378417594,
   -1.7416520122,
   -1.2638985146,
   1.6628016358,
   -2.6663760861,
   -1.7380289977,
   -1.2464465111,
   -1.3430900378,
   -1.2731265971,
   -1.1943912049,
   -1.178933795,
   -1.2465572799,
   -1.3668750169,
   -1.3175696007,
   -1.2946359538,
   -1.0074018452,
   -1.4167226729,
   -1.0598781181,
   -0.9603260871,
   0.5857964332,
   -1.0825420059,
   -1.1028740171,
   -1.3153168084,
   -1.4256523757,
   -2.10511924,
   -1.9865288942,
   -2.3829838694,
   -1.2392899522,
   -1.6325978329,
   -1.1325661963,
   -1.0465034677,
   -1.1468986207,
   -1.3471390318,
   -1.8598947448,
   -1.8782867861,
   -1.6581384164,
   -2.6048391193,
   -1.6213294646,
   -1.1686352497,
   -1.4874687796,
   -1.7521385538,
   -1.648330816,
   -1.1006715606,
   -1.2960812343,
   -1.252597225,
   -1.0895000518,
   -1.3221251325,
   -1.0187850511,
   -1.5695984121,
   -1.0368936134,
   -2.0946773056,
   -2.489491324,
   1.0001554226,
   -1.8031716612,
   -1.0620492969,
   -0.8137845616,
   -2.0852766783,
   -1.4773406838,
   -0.9615066961,
   -1.7730441253,
   1.0614480139,
   -1.90609565,
   -2.1408438064,
   -2.6093577581,
   -1.0931769403,
   -1.722862175,
   -1.3579704701,
   -1.4607716317,
   -2.2648048441,
   -1.1915971571,
   -1.9070860721,
   -2.7780597397,
   1.1956792742,
   -1.1587614055,
   -2.2584603877,
   -1.9149706567,
   -1.5366847979,
   -0.727945496,
   -2.699756031,
   -1.0741669292,
   -1.4295926594,
   -0.8380725869,
   -1.0265345225,
   -1.3303676019,
   -1.1445935374,
   -1.1461342546,
   -0.9915282144,
   -1.2794158307,
   -1.1747947075,
   -1.4626578784,
   -1.5485769214,
   -1.2358538562,
   -2.2309657948,
   -1.0862673965,
   -1.6006630435,
   -1.5095755837,
   -1.9918048361,
   -0.9941507412,
   -1.5040595772,
   -1.2905018115,
   -2.3881955349,
   -1.9308412405,
   1.0699193824,
   -2.2449240766,
   -2.7617465226,
   -1.164673219,
   -1.3778621335,
   -1.8434238132,
   -1.9898223516,
   -1.4502521744,
   -1.6251190783,
   -1.8456581222,
   -2.4653886536,
   -2.0108123662,
   -1.8013255703,
   -1.9283924961,
   -1.3458786023,
   -1.9705445286,
   -1.2880556435,
   -1.3829751507,
   -1.3507162277,
   -1.3430754984,
   -2.3775626257,
   -2.72695734,
   -2.1750283624,
   -1.2261498462,
   -1.1806797359,
   -1.4082907192,
   -1.1876746173,
   -1.2757026694,
   -1.297001951,
   -1.2965816368,
   -1.3396578665,
   -1.2463668538,
   -1.2324719145,
   -1.2964457929,
   -1.4882696022,
   -1.2630359636,
   -1.2087296223,
   -1.2690730537,
   -1.374072563,
   -1.7991456273,
   1.4891024912,
   -2.1187203134,
   -1.5200325921,
   -1.9608347091,
   -1.7919494888,
   -1.8588700624,
   -2.2599629181,
   1.1878715965,
   -1.3715853365,
   -1.276955833,
   -1.2746614545,
   -1.2782788711,
   -1.2375428677,
   -1.1641508782,
   -1.3032662455,
   -1.2827028325,
   -1.200907817,
   -1.2943262497,
   -1.2342258543,
   -1.3083077087,
   1.2910856307,
   -1.4945093953,
   -1.4634087568,
   -1.3287705451,
   -1.4648944404,
   1.3333248746,
   -1.2314462321,
   -1.9519761988,
   -2.1466222525,
   -1.3137235569,
   -1.4244802133,
   -1.9326056373,
   -1.9553716387,
   -2.2612050017,
   -1.3797069133,
   -2.6610935042,
   -1.2106015155,
   -1.2433941724,
   -1.1749296704,
   -1.3006794347,
   -1.2396587756,
   -1.1829944144,
   -1.3876582243,
   -1.2819699102
  ],
  "psi": [
   -0.6013425862,
   2.7903491878,
   -1.1217804687,
   0.4833482775,
   1.9344112264,
   2.6168171536,
   2.7896709191,
   2.4409146685,
   2.1279735329,
   0.056449803,
   2.2090540913,
   2.24441732,
   2.1938638079,
   2.2639313993,
   2.5092481588,
   2.2442748038,
   0.9044565096,
   2.7323010615,
   2.6853525229,
   1.6198000398,
   -2.8946782378,
   -0.4675817152,
   -0.1977194954,
   0.1939396971,
   -0.4206086862,
   -0.5611750552,
   -0.5558982236,
   -0.651792991,
   -0.6692505074,
   -0.4242866643,
   -0.5849739318,
   -0.6341137425,
   -0.6709246022,
   -0.3317382303,
   -0.5824159184,
   -0.6288729777,
   0.2022368094,
   2.6044790426,
   2.0559492251,
   -0.3229025531,
   -0.692396797,
   -0.5476876466,
   -0.7040943061,
   -0.6352406385,
   -0.578580562,
   -0.4033283105,
   -0.617191124,
   -0.2190825329,
   2.1652000628,
   2.1416334375,
   1.7092682229,
   -1.792666889,
   -0.7731764788,
   -0.821791652,
   -0.6110403505,
   -0.6349187548,
   2.3739934591,
   -0.6351927532,
   2.5812609029,
   2.4397002181,
   2.6749425312,
   2.1627001665,
   -0.6817961263,
   -0.7112557551,
   -0.5953603784,
   -0.5429859488,
   -0.3916793227,
   2.049827736,
   2.1444215784,
   2.9605084558,
   2.1465440037,
   -0.7228564239,
   -0.5679135229,
   2.2691120866,
   1.8913001225,
   1.9988298337,
   -0.4121282095,
   -0.4640078192,
   -0.5380586932,
   -0.7386678815,
   -0.6292432046,
   0.110594767,
   2.3497580247,
   2.0439072669,
   2.3308498526,
   0.6626820739,
   1.8190878096,
   2.8385710567,
   2.298841719,
   2.4362910642,
   3.042068149,
   -0.3166526996,
   0.0817110523,
   0.653890185,
   -2.7849490065,
   0.7182815271,
   2.4164909864,
   2.8201802355,
   2.5033031229,
   2.4093957148,
   -0.0623191262,
   2.2155996009,
   2.2712800051,
   -0.7947791904,
   -2.983813776,
   0.4916309354,
   2.5678888994,
   2.5739741175,
   -0.1106979161,
   1.9180655403,
   -0.8607193691,
   -2.9391248919,
   -0.3548802895,
   -0.3362936941,
   -0.9127570897,
   -0.6181605106,
   -0.5806830826,
   2.6163024044,
   2.6736539782,
   2.1593686158,
   2.6998132802,
   2.3419490663,
   -0.4906426489,
   2.5646678718,
   2.7024407607,
   2.9361145573,
   2.6180393828,
   0.5266716281,
   2.7031758465,
   2.6042772625,
   -0.4929233363,
   0.0978335732,
   2.4849648992,
   2.2121618521,
   2.1276087482,
   0.3002673156,
   1.3962943952,
   2.8245470611,
   -0.790927639,
   2.0002128324,
   2.6771607835,
   2.4616672414,
   -0.8970774656,
   2.6458330796,
   -0.166910506,
   2.3757203781,
   2.0741594365,
   2.092836211,
   1.8638833192,
   2.0343174091,
   0.527373462,
   -0.4600650506,
   -0.1599979622,
   1.7262663328,
   -0.7913756416,
   -3.117954406,
   2.6604687912,
   -3.0562326821,
   -0.5348239705,
   -0.5534147832,
   -0.5364796992,
   -0.7637600209,
   -0.4456437408,
   -0.5383805053,
   -0.6158206003,
   -0.4912743565,
   -0.6367678588,
   -0.5868482505,
   -0.5408926925,
   -0.4694346024,
   -0.6707304354,
   -0.5181614995,
   -0.3325107433,
   -0.4273917011,
   0.23773188,
   0.5834497712,
   2.1533082938,
   2.4261338223,
   2.0382474316,
   2.3578142977,
   2.3650961098,
   2.3836793383,
   0.7297200986,
   2.2493468251,
   2.861693981,
   -0.5756116511,
   -0.6063296307,
   -0.6256307411,
   -0.5678918677,
   -0.6123197912,
   -0.5197726837,
   -0.7496105526,
   -0.4289240272,
   -0.4419330306,
   -0.0806009965,
   0.365312337,
   -0.2543770092,
   -0.2996078035,
   -0.8946854569,
   0.0693034144,
   0.3168351444,
   -0.6974620499,
   2.7234678959,
   2.4468755061,
   -0.3708181311,
   -0.0001692363,
   0.3998231585,
   2.2648604524,
   2.6531738451,
   -0.2964805795,
   2.9167805845,
   -0.7167195649,
   -0.4388339689,
   -0.6788116358,
   -0.5128357184,
   -0.6800425066,
   -0.5525790367,
   -0.5337525606
  ]
 },
 "A9_STAS_conformer_109": {
  "omega": [
   -3.0677977971,
   -2.9024949988,
   -2.8990989346,
   3.1137774635,
   -3.0737499346,
   3.0527558998,
   3.0931506246,
   -3.0471120851,
   3.0884974082,
   -3.0719271025,
   3.0454475564,
   3.1346061234,
   -3.039865474,
   3.0255969662,
   3.0755507792,
   -2.9034746855,
   3.1152002541,
   2.938982383,
   -3.1365035617,
   -3.1006827942,
   -2.9293081292,
   -3.0379291876,
   -3.1106589098,
   -3.086110826,
   2.9989073691,
   3.0372394396,
   3.1118082372,
   3.1196644348,
   3.1015837511,
   3.1295279956,
   3.0772930781,
   3.1214622362,
   3.1262055788,
   3.1381594927,
   2.9799790625,
   -3.0875414924,
   -3.1093346029,
   3.043684752,
   -3.1089894638,
   3.0618131128,
   3.0986967086,
   3.0838720961,
   3.104082388,
   3.1146659501,
   3.0612174971,
   3.107388438,
   -3.117043757,
   3.0178118081,
   3.0792972973,
   -3.0254243753,
   -3.023851129,
   -3.012482619,
   3.1087698417,
   2.8052322313,
   3.1333635744,
   3.135988386,
   -3.0657012108,
   2.9889965547,
   3.1310719082,
   3.1369767651,
   3.1066552311,
   3.1039089798,
   -3.1318027778,
   -3.0618478988,
   3.1149858082,
   3.0570356022,
   -3.1275816477,
   -3.1246653556,
   -2.7286830997,
   3.0991796776,
   -3.0839069542,
   3.0699123106,
   -2.9948590812,
   3.071101417,
   3.0885793802,
   -2.9883003824,
   -3.0879515531,
   -3.0157690545,
   3.136542765,
   3.0382619238,
   -3.0700080246,
   -3.1375769881,
   3.091743812,
   -3.1121473986,
   3.0773657971,
   2.8752421522,
   3.0234041485,
   -2.9726301984,
   -2.7933428849,
   3.0647670045,
   -2.9745879561,
   3.1369739474,
   -3.1400006316,
   3.1239691584,
   3.1414905006,
   3.0992540903,
   -3.1388449257,
   -3.1407551891,
   3.1380816665,
   3.1274048288,
   -2.939206547,
   3.0914696684,
   -3.0219285659,
   3.0899094186,
   3.0165013053,
   3.0900421358,
   -3.1241716317,
   3.1199920599,
   -3.1057873565,
   -3.1226034703,
   -3.1383432571,
   -3.1204529903,
   3.1258874754,
   3.0386811491,
   3.0752038127,
   3.1393761257,
   3.0108757853,
   -3.1403730243,
   3.130839991,
   -3.0710329957,
   3.054538241,
   -3.1067930649,
   3.0788329557,
   3.0969859646,
   3.0107492055,
   3.1327515854,
   2.9865498423,
   3.1338652393,
   -2.9794481082,
   -3.0906594414,
   -2.8648071053,
   -3.048862414,
   2.9311485433,
   3.0729525555,
   3.1220474811,
   3.01289757,
   -2.9030307157,
   2.9355888228,
   -3.1291816892,
   -3.1354361123,
   -3.0983660279,
   -2.944785684,
   -3.0477799982,
   3.1088465376,
   -3.1340241985,
   3.0069091231,
   -3.1286590363,
   -3.0387771368,
   3.0870444159,
   -3.0266844361,
   -3.1128441399,
   3.1049409065,
   -3.0997695472,
   -3.0417583655,
   3.0392515077,
   -3.0864391758,
   2.990028758,
   -3.0625321193,
   3.0371380653,
   3.0931224434,
   3.0902450015,
   -3.1248075068,
   3.0662272046,
   3.0623494938,
   3.111721459,
   3.0742494607,
   3.1114970175,
   3.1404795468,
   -3.1142535081,
   3.0839719897,
   3.0469462549,
   -3.1305752188,
   3.1085360737,
   3.1139047293,
   3.0219498708,
   3.1086370789,
   3.102837212,
   -3.1351563293,
   3.0955192841,
   3.1030132362,
   -2.9560623343,
   2.9233580013,
   3.0742216448,
   3.087990804,
   -2.9595790231,
   3.0840686437,
   3.069181705,
   3.0856077333,
   3.1233364898,
   3.0918695886,
   3.0899025384,
   3.1381513225,
   3.0116579693,
   3.062086131,
   3.0355172256,
   3.1364348744,
   2.9766048512,
   -3.1405677711,
   -3.1016222795,
   3.0142609994,
   3.0042135966,
   2.9329767507,
   -3.1249204403,
   3.1377410583,
   3.0792067131,
   3.0586096568,
   3.0468301786,
   -2.9780436575,
   -3.1321992836,
   -3.1118316835,
   -3.1402981145,
   -3.1139390278,
   2.9997705683,
   -3.133317756,
   3.1125470827,
   3.1250899127,
   3.0641423949,
   3.1063257905
  ],
  "phi": [
   -2.0770336442,
   -1.4158347237,
   -1.5516710756,
   -1.5736186737,
   -1.8608978777,
   -1.4013553151,
   -1.8718910881,
   -1.2522950238,
   1.5197295271,
   -2.2541321217,
   -1.9036988631,
   -2.0386351208,
   -2.3765928568,
   -1.7854327516,
   -2.2422851617,
   -2.0929167396,
   -2.6863201304,
   -1.1379559597,
   -1.8268606885,
   -2.3585971049,
   -1.1998573038,
   -1.4446791309,
   -2.4361420818,
   -1.2674850504,
   -1.4879270458,
   -1.1983492613,
   -1.1433504088,
   -1.1783742942,
   -1.3218369999,
   -1.3238583891,
   -1.2466089092,
   -1.1627918645,
   -1.2378417594,
   -1.7416520122,
   -1.2638985146,
   1.6628016358,
   -2.6663760861,
   -1.7380289977,
   -1.2464465111,
   -1.3430900378,
   -1.2731265971,
   -1.1943912049,
   -1.178933795,
   -1.2465572799,
   -1.3668750169,
   -1.3175696007,
   -1.2946359538,
   -1.2058683896,
   -0.9510121842,
   -1.2629831765,
   -1.3503235936,
   -1.6212144221,
   -1.5303410048,
   -1.8479039186,
   -1.1067360181,
   -1.0663415697,
   -1.2619809895,
   -1.2797075685,
   -1.5594300623,
   -1.0847545956,
   -1.7914388277,
   -2.7820181689,
   -1.0344566834,
   -1.2317985222,
   -1.338382006,
   -1.6980412435,
   -0.7560159774,
   -1.9396009263,
   1.5425949951,
   -1.0582041174,
   -1.2707315121,
   -1.0283936427,
   -1.9877236024,
   -1.7523218429,
   -1.6331521541,
   -1.1473537723,
   -1.9815802752,
   -2.4895519765,
   -2.1990836805,
   -1.2046820831,
   -1.0663568139,
   -1.1430261285,
   -2.7334351059,
   -1.9943743802,
   1.0985900801,
   -1.8441305477,
   -1.1348259512,
   -1.0075836942,
   0.6227407131,
   -2.723936351,
   -1.2092023226,
   -1.6617702285,
   -1.3220942362,
   -1.7248919419,
   0.7615102152,
   -2.2556654969,
   -0.9136892705,
   -1.1182674137,
   -1.6296879299,
   1.2446653976,
   -1.2336370117,
   -1.6556927506,
   0.7532192255,
   -1.6434619065,
   -2.5929563436,
   1.0874414893,
   -1.5932612519,
   -2.7943409714,
   -1.7670100727,
   -1.0821965966,
   -1.4589157142,
   -1.1915338954,
   -1.8159056097,
   -0.9563744084,
   -1.1623887495,
   -1.130854623,
   -1.1647810109,
   -1.2770768071,
   -1.2964154185,
   -1.2935273417,
   -1.292435691,
   -1.0998104194,
   -1.3261357844,
   -2.9691442187,
   -1.0192463786,
   -2.3151031901,
   -0.9635941391,
   1.564292301,
   -2.4244125964,
   -1.0159576264,
   -1.3264725284,
   -0.9692281503,
   -2.3086032819,
   -1.8999856143,
   1.0699193824,
   -2.2449240766,
   -2.7617465226,
   -1.164673219,
   -1.3778621335,
   -1.8434238132,
   -1.9898223516,
   -1.4502521744,
   -1.6251190783,
   -1.8456581222,
   -2.4653886536,
   -2.0108123662,
   -1.8013255703,
   -1.9283924961,
   -1.3458786023,
   -1.9705445286,
   -1.2880556435,
   -1.3829751507,
   -1.3507162277,
   -1.3430754984,
   -2.3775626257,
   -2.72695734,
   -2.1750283624,
   -1.2261498462,
   -1.1806797359,
   -1.4082907192,
   -1.1876746173,
   -1.2757026694,
   -1.297001951,
   -1.2965816368,
   -1.3396578665,
   -1.2463668538,
   -1.2324719145,
   -1.2964457929,
   -1.4882696022,
   -1.2630359636,
   -1.2087296223,
   -1.2690730537,
   -1.374072563,
   -1.7991456273,
   1.4891024912,
   -2.1187203134,
   -1.5200325921,
   -1.9608347091,
   -1.7919494888,
   -1.8588700624,
   -2.2599629181,
   1.1878715965,
   -1.3715853365,
   -1.276955833,
   -1.2746614545,
   -1.2782788711,
   -1.2375428677,
   -1.1641508782,
   -1.3032662455,
   -1.2827028325,
   -1.200907817,
   -1.2943262497,
   -1.2342258543,
   -1.3083077087,
   1.2910856307,
   -1.4945093953,
   -1.4634087568,
   -1.3287705451,
   -1.4648944404,
   1.3333248746,
   -1.2314462321,
   -1.9519761988,
   -2.1466222525,
   -1.3137235569,
   -1.4244802133,
   -1.9326056373,
   -1.9553716387,
   -2.2612050017,
   -1.3797069133,
   -2.6610935042,
   -1.2106015155,
   -1.2433941724,
   -1.1749296704,
   -1.3006794347,
   -1.2396587756,
   -1.1829944144,
   -1.3876582243,
   -1.2819699102
  ],
  "psi": [
   -0.6013425862,
   2.7903491878,
   -1.1217804687,
   0.4833482775,
   1.9344112264,
   2.6168171536,
   2.7896709191,
   2.4409146685,
   2.1279735329,
   0.056449803,
   2.2090540913,
   2.24441732,
   2.1938638079,
   2.2639313993,
   2.5092481588,
   2.2442748038,
   0.9044565096,
   2.7323010615,
   2.6853525229,
   1.6198000398,
   -2.8946782378,
   -0.4675817152,
   -0.1977194954,
   0.1939396971,
   -0.4206086862,
   -0.5611750552,
   -0.5558982236,
   -0.651792991,
   -0.6692505074,
   -0.4242866643,
   -0.5849739318,
   -0.6341137425,
   -0.6709246022,
   -0.3317382303,
   -0.5824159184,
   -0.6288729777,
   0.2022368094,
   2.6044790426,
   2.0559492251,
   -0.3229025531,
   -0.692396797,
   -0.5476876466,
   -0.7040943061,
   -0.6352406385,
   -0.578580562,
   -0.4033283105,
   -0.617191124,
   -0.2198652285,
   -0.8841109806,
   -0.8389630146,
   -0.6647441443,
   -0.5243255835,
   0.2869198446,
   2.2389711579,
   2.8542036959,
   -0.6843335863,
   -0.7930321116,
   -0.4450134748,
   -0.1886430995,
   2.8320918738,
   2.7501290223,
   -0.0215098969,
   2.8294141299,
   2.1676441675,
   -0.2759578504,
   2.3631919212,
   -0.235902995,
   -1.1038052974,
   -2.1048134797,
   -0.4336805186,
   -0.9511498413,
   -0.5900210399,
   -0.6668138953,
   0.0854307182,
   2.7179742355,
   -0.0729330656,
   2.2374834539,
   -0.5685612446,
   2.2185664442,
   2.1619532831,
   -0.8502427955,
   -0.6849506956,
   -0.6452490238,
   1.7927490161,
   2.3374627674,
   0.4854123594,
   2.7370889795,
   2.5079974498,
   -0.5343472154,
   1.8869917943,
   1.5267084982,
   -0.1990731746,
   0.0434243322,
   1.8672220059,
   2.8237955404,
   0.8247845932,
   2.1282833168,
   2.3931554522,
   -0.4109717319,
   0.3425683297,
   0.3774396828,
   -0.466836932,
   0.0344581313,
   0.9555489332,
   1.7619908404,
   2.8223617932,
   1.0088658336,
   -0.2065476022,
   2.8746488302,
   2.8070693817,
   -0.4139115306,
   0.0831247601,
   -0.2973643626,
   0.2154978375,
   2.4486007349,
   -0.2756643211,
   -0.7106009315,
   -0.4434536933,
   -0.0749128006,
   2.5672164571,
   2.8880144229,
   2.933759672,
   -0.4838043296,
   2.7234700911,
   2.2562268351,
   2.4173263787,
   0.9413415831,
   2.3676884792,
   0.0573792939,
   1.2645926381,
   2.5536834765,
   -0.7733354779,
   2.2377210063,
   2.9179381377,
   2.8406071882,
   0.3002673156,
   1.3962943952,
   2.8245470611,
   -0.790927639,
   2.0002128324,
   2.6771607835,
   2.4616672414,
   -0.8970774656,
   2.6458330796,
   -0.166910506,
   2.3757203781,
   2.0741594365,
   2.092836211,
   1.8638833192,
   2.0343174091,
   0.527373462,
   -0.4600650506,
   -0.1599979622,
   1.7262663328,
   -0.7913756416,
   -3.117954406,
   2.6604687912,
   -3.0562326821,
   -0.5348239705,
   -0.5534147832,
   -0.5364796992,
   -0.7637600209,
   -0.4456437408,
   -0.5383805053,
   -0.6158206003,
   -0.4912743565,
   -0.6367678588,
   -0.5868482505,
   -0.5408926925,
   -0.4694346024,
   -0.6707304354,
   -0.5181614995,
   -0.3325107433,
   -0.4273917011,
   0.23773188,
   0.5834497712,
   2.1533082938,
   2.4261338223,
   2.0382474316,
   2.3578142977,
   2.3650961098,
   2.3836793383,
   0.7297200986,
   2.2493468251,
   2.861693981,
   -0.5756116511,
   -0.6063296307,
   -0.6256307411,
   -0.5678918677,
   -0.6123197912,
   -0.5197726837,
   -0.7496105526,
   -0.4289240272,
   -0.4419330306,
   -0.0806009965,
   0.365312337,
   -0.2543770092,
   -0.2996078035,
   -0.8946854569,
   0.0693034144,
   0.3168351444,
   -0.6974620499,
   2.7234678959,
   2.4468755061,
   -0.3708181311,
   -0.0001692363,
   0.3998231585,
   2.2648604524,
   2.6531738451,
   -0.2964805795,
   2.9167805845,
   -0.7167195649,
   -0.4388339689,
   -0.6788116358,
   -0.5128357184,
   -0.6800425066,
   -0.5525790367,
   -0.5337525606
  ]
 },
 "A9_STAS_conformer_11": {
  "omega": [
   -3.0677977971,
   -2.9024949988,
   -2.8990989346,
   3.1137774635,
   -3.0737499346,
   3.0527558998,
   3.0931506246,
   -3.0471120851,
   3.0884974082,
   -3.0719271025,
   3.0454475564,
   3.1346061234,
   -3.039865474,
   3.0255969662,
   3.0755507792,
   -2.9034746855,
   3.1152002541,
   2.938982383,
   -3.1365035617,
   -3.1006827942,
   -2.9293081292,
   -3.0379291876,
   -3.1106589098,
   -3.086110826,
   2.9989073691,
   3.0372394396,
   3.1118082372,
   3.1196644348,
   3.1015837511,
   3.1295279956,
   3.0772930781,
   3.1214622362,
   3.1262055788,
   3.1381594927,
   2.9799790625,
   -3.0875414924,
   -3.1093346029,
   3.043684752,
   -3.1089894638,
   3.0618131128,
   3.0986967086,
   3.0838720961,
   3.104082388,
   3.1146659501,
   3.0612174971,
   3.107388438,
   -3.117043757,
   3.0190787848,
   3.1412209511,
   -3.1347150536,
   3.0088134576,
   2.8290638184,
   3.0995046119,
   -3.138926389,
   3.0405225044,
   -3.0140932485,
   3.1205689902,
   -3.0058348064,
   3.0050227657,
   3.1073924057,
   3.0825304495,
   3.113671622,
   3.0683621082,
   -3.1135076097,
   3.1233567897,
   -2.8851830135,
   -3.1002747221,
   3.0289557874,
   -2.8798064079,
   2.9770285769,
   -3.1409996745,
   -3.1049290377,
   -3.1384538303,
   -3.1208660215,
   3.1160353086,
   -3.1136956022,
   3.0422710894,
   3.0091276643,
   3.0577866253,
   3.1275469623,
   -3.0713705613,
   3.1059850075,
   2.9949158642,
   -3.0711016549,
   3.0080920911,
   2.9391454872,
   -3.1362983714,
   3.1234780298,
   3.0430174081,
   3.0345879613,
   3.0912255464,
   3.0432580206,
   2.9730233627,
   2.9753428593,
   -3.1372246355,
   -3.1110322009,
   -0.2301042397,
   -3.130297646,
   3.0481919561,
   -3.1050918384,
   -3.017499706,
   3.1319644682,
   -3.1293806966,
   -3.0836536376,
   -3.1075628942,
   -3.077288861,
   -3.1192976133,
   -3.0731412517,
   3.0951040608,
   -3.1304508087,
   -3.1159505515,
   -3.0950514834,
   -3.1388726185,
   -3.0573021927,
   3.1107507913,
   3.0635500106,
   3.0244308285,
   3.0565552197,
   -3.0537966892,
   3.1002896984,
   -3.0125895001,
   3.0940588337,
   -3.0220649892,
   -3.1268870991,
   3.1268297846,
   3.0787185502,
   0.0252568072,
   3.1388826183,
   3.0033142117,
   3.0574560228,
   3.106708517,
   3.0954880854,
   2.9988650168,
   3.0319725083,
   -3.1379089839,
   3.01289757,
   -2.9030307157,
   2.9355888228,
   -3.1291816892,
   -3.1354361123,
   -3.0983660279,
   -2.944785684,
   -3.0477799982,
   3.1088465376,
   -3.1340241985,
   3.0069091231,
   -3.1286590363,
   -3.0387771368,
   3.0870444159,
   -3.0266844361,
   -3.1128441399,
   3.1049409065,
   -3.0997695472,
   -3.0417583655,
   3.0392515077,
   -3.0864391758,
   2.990028758,
   -3.0625321193,
   3.0371380653,
   3.0931224434,
   3.0902450015,
   -3.1248075068,
   3.0662272046,
   3.0623494938,
   3.111721459,
   3.0742494607,
   3.1114970175,
   3.1404795468,
   -3.1142535081,
   3.0839719897,
   3.0469462549,
   -3.1305752188,
   3.1085360737,
   3.1139047293,
   3.0219498708,
   3.1086370789,
   3.102837212,
   -3.1351563293,
   3.0955192841,
   3.1030132362,
   -2.9560623343,
   2.9233580013,
   3.0742216448,
   3.087990804,
   -2.9595790231,
   3.0840686437,
   3.069181705,
   3.0856077333,
   3.1233364898,
   3.0918695886,
   3.0899025384,
   3.1381513225,
   3.0116579693,
   3.062086131,
   3.0355172256,
   3.1364348744,
   2.9766048512,
   -3.1405677711,
   -3.1016222795,
   3.0142609994,
   3.0042135966,
   2.9329767507,
   -3.1249204403,
   3.1377410583,
   3.0792067131,
   3.0586096568,
   3.0468301786,
   -2.9780436575,
   -3.1321992836,
   -3.1118316835,
   -3.1402981145,
   -3.1139390278,
   2.9997705683,
   -3.133317756,
   3.1125470827,
   3.1250899127,
   3.0641423949,
   3.1063257905
  ],
  "phi": [
   -2.0770336442,
   -1.4158347237,
   -1.5516710756,
   -1.5736186737,
   -1.8608978777,
   -1.4013553151,
   -1.8718910881,
   -1.2522950238,
   1.5197295271,
   -2.2541321217,
   -1.9036988631,
   -2.0386351208,
   -2.3765928568,
   -1.7854327516,
   -2.2422851617,
   -2.0929167396,
   -2.6863201304,
   -1.1379559597,
   -1.8268606885,
   -2.3585971049,
   -1.1998573038,
   -1.4446791309,
   -2.4361420818,
   -1.2674850504,
   -1.4879270458,
   -1.1983492613,
   -1.1433504088,
   -1.1783742942,
   -1.3218369999,
   -1.3238583891,
   -1.2466089092,
   -1.1627918645,
   -1.2378417594,
   -1.7416520122,
   -1.2638985146,
   1.6628016358,
   -2.6663760861,
   -1.7380289977,
   -1.2464465111,
   -1.3430900378,
   -1.2731265971,
   -1.1943912049,
   -1.178933795,
   -1.2465572799,
   -1.3668750169,
   -1.3175696007,
   -1.2946359538,
   -1.008013469,
   -1.417972742,
   -1.0581004349,
   -0.9149436932,
   0.5712581064,
   -1.0825420059,
   -1.1028740171,
   -1.3153168084,
   -1.4256523757,
   -2.10511924,
   -1.9865288942,
   -2.3829838694,
   -1.2392899522,
   -1.6325978329,
   -1.1325661963,
   -1.0465034677,
   -1.1468986207,
   -1.3471390318,
   -1.8598947448,
   -1.8782867861,
   -1.6581384164,
   -2.6048391193,
   -1.6213294646,
   -1.1686352497,
   -1.4874687796,
   -1.7521385538,
   -1.648330816,
   -1.1006715606,
   -1.2960812343,
   -1.252597225,
   -1.0895000518,
   -1.3221251325,
   -1.0187850511,
   -1.5695984121,
   -1.0368936134,
   -2.0946773056,
   -2.489491324,
   1.0001554226,
   -1.8031716612,
   -1.0620492969,
   -0.8137845616,
   -2.0852766783,
   -1.4773406838,
   -0.9615066961,
   -1.7730441253,
   1.0614480139,
   -1.90609565,
   -2.1408438064,
   -2.6093577581,
   -1.0931769403,
   -1.722862175,
   -1.3579704701,
   -1.4607716317,
   -2.2648048441,
   -1.1915971571,
   -1.9070860721,
   -2.7780597397,
   1.1956792742,
   -1.1587614055,
   -2.2584603877,
   -1.9149706567,
   -1.5366847979,
   -0.727945496,
   -2.699756031,
   -1.0741669292,
   -1.4295926594,
   -0.8380725869,
   -1.0265345225,
   -1.3303676019,
   -1.1445935374,
   -1.1461342546,
   -0.9915282144,
   -1.2794158307,
   -1.1747947075,
   -1.4626578784,
   -1.5485769214,
   -1.2358538562,
   -2.2309657948,
   -1.0862673965,
   -1.6006630435,
   -1.5095755837,
   -1.9918048361,
   -0.9941507412,
   -1.5040595772,
   -1.2905018115,
   -2.3881955349,
   -1.9308412405,
   1.0699193824,
   -2.2449240766,
   -2.7617465226,
   -1.164673219,
   -1.3778621335,
   -1.8434238132,
   -1.9898223516,
   -1.4502521744,
   -1.6251190783,
   -1.8456581222,
   -2.4653886536,
   -2.0108123662,
   -1.8013255703,
   -1.9283924961,
   -1.3458786023,
   -1.9705445286,
   -1.2880556435,
   -1.3829751507,
   -1.3507162277,
   -1.3430754984,
   -2.3775626257,
   -2.72695734,
   -2.1750283624,
   -1.2261498462,
   -1.1806797359,
   -1.4082907192,
   -1.1876746173,
   -1.2757026694,
   -1.297001951,
   -1.2965816368,
   -1.3396578665,
   -1.2463668538,
   -1.2324719145,
   -1.2964457929,
   -1.4882696022,
   -1.2630359636,
   -1.2087296223,
   -1.2690730537,
   -1.374072563,
   -1.7991456273,
   1.4891024912,
   -2.1187203134,
   -1.5200325921,
   -1.9608347091,
   -1.7919494888,
   -1.8588700624,
   -2.2599629181,
   1.1878715965,
   -1.3715853365,
   -1.276955833,
   -1.2746614545,
   -1.2782788711,
   -1.2375428677,
   -1.1641508782,
   -1.3032662455,
   -1.2827028325,
   -1.200907817,
   -1.2943262497,
   -1.2342258543,
   -1.3083077087,
   1.2910856307,
   -1.4945093953,
   -1.4634087568,
   -1.3287705451,
   -1.4648944404,
   1.3333248746,
   -1.2314462321,
   -1.9519761988,
   -2.1466222525,
   -1.3137235569,
   -1.4244802133,
   -1.9326056373,
   -1.9553716387,
   -2.2612050017,
   -1.3797069133,
   -2.6610935042,
   -1.2106015155,
   -1.2433941724,
   -1.1749296704,
   -1.3006794347,
   -1.2396587756,
   -1.1829944144,
   -1.3876582243,
   -1.2819699102
  ],
  "psi": [
   -0.6013425862,
   2.7903491878,
   -1.1217804687,
   0.4833482775,
   1.9344112264,
   2.6168171536,
   2.7896709191,
   2.4409146685,
   2.1279735329,
   0.056449803,
   2.2090540913,
   2.24441732,
   2.1938638079,
   2.2639313993,
   2.5092481588,
   2.2442748038,
   0.9044565096,
   2.7323010615,
   2.6853525229,
   1.6198000398,
   -2.8946782378,
   -0.4675817152,
   -0.1977194954,
   0.1939396971,
   -0.4206086862,
   -0.5611750552,
   -0.5558982236,
   -0.651792991,
   -0.6692505074,
   -0.4242866643,
   -0.5849739318,
   -0.6341137425,
   -0.6709246022,
   -0.3317382303,
   -0.5824159184,
   -0.6288729777,
   0.2022368094,
   2.6044790426,
   2.0559492251,
   -0.3229025531,
   -0.692396797,
   -0.5476876466,
   -0.7040943061,
   -0.6352406385,
   -0.578580562,
   -0.4033283105,
   -0.617191124,
   -0.220977835,
   2.1662346484,
   2.1400598175,
   1.70939643,
   -1.7935479841,
   -0.7731764788,
   -0.821791652,
   -0.6110403505,
   -0.6349187548,
   2.3739934591,
   -0.6351927532,
   2.5812609029,
   2.4397002181,
   2.6749425312,
   2.1627001665,
   -0.6817961263,
   -0.7112557551,
   -0.5953603784,
   -0.5429859488,
   -0.3916793227,
   2.049827736,
   2.1444215784,
   2.9605084558,
   2.1465440037,
   -0.7228564239,
   -0.5679135229,
   2.2691120866,
   1.8913001225,
   1.9988298337,
   -0.4121282095,
   -0.4640078192,
   -0.5380586932,
   -0.7386678815,
   -0.6292432046,
   0.110594767,
   2.3497580247,
   2.0439072669,
   2.3308498526,
   0.6626820739,
   1.8190878096,
   2.8385710567,
   2.298841719,
   2.4362910642,
   3.042068149,
   -0.3166526996,
   0.0817110523,
   0.653890185,
   -2.7849490065,
   0.7182815271,
   2.4164909864,
   2.8201802355,
   2.5033031229,
   2.4093957148,
   -0.0623191262,
   2.2155996009,
   2.2712800051,
   -0.7947791904,
   -2.983813776,
   0.4916309354,
   2.5678888994,
   2.5739741175,
   -0.1106979161,
   1.9180655403,
   -0.8607193691,
   -2.9391248919,
   -0.3548802895,
   -0.3362936941,
   -0.9127570897,
   -0.6181605106,
   -0.5806830826,
   2.6163024044,
   2.6736539782,
   2.1593686158,
   2.6998132802,
   2.3419490663,
   -0.4906426489,
   2.5646678718,
   2.7024407607,
   2.9361145573,
   2.6180393828,
   0.5266716281,
   2.7031758465,
   2.6042772625,
   -0.4929233363,
   0.0978335732,
   2.4849648992,
   2.2121618521,
   2.1276087482,
   0.3002673156,
   1.3962943952,
   2.8245470611,
   -0.790927639,
   2.0002128324,
   2.6771607835,
   2.4616672414,
   -0.8970774656,
   2.6458330796,
   -0.166910506,
   2.3757203781,
   2.0741594365,
   2.092836211,
   1.8638833192,
   2.0343174091,
   0.527373462,
   -0.4600650506,
   -0.1599979622,
   1.7262663328,
   -0.7913756416,
   -3.117954406,
   2.6604687912,
   -3.0562326821,
   -0.5348239705,
   -0.5534147832,
   -0.5364796992,
   -0.7637600209,
   -0.4456437408,
   -0.5383805053,
   -0.6158206003,
   -0.4912743565,
   -0.6367678588,
   -0.5868482505,
   -0.5408926925,
   -0.4694346024,
   -0.6707304354,
   -0.5181614995,
   -0.3325107433,
   -0.4273917011,
   0.23773188,
   0.5834497712,
   2.1533082938,
   2.4261338223,
   2.0382474316,
   2.3578142977,
   2.3650961098,
   2.3836793383,
   0.7297200986,
   2.2493468251,
   2.861693981,
   -0.5756116511,
   -0.6063296307,
   -0.6256307411,
   -0.5678918677,
   -0.6123197912,
   -0.5197726837,
   -0.7496105526,
   -0.4289240272,
   -0.4419330306,
   -0.0806009965,
   0.365312337,
   -0.2543770092,
   -0.2996078035,
   -0.8946854569,
   0.0693034144,
   0.3168351444,
   -0.6974620499,
   2.7234678959,
   2.4468755061,
   -0.3708181311,
   -0.0001692363,
   0.3998231585,
   2.2648604524,
   2.6531738451,
   -0.2964805795,
   2.9167805845,
   -0.7167195649,
   -0.4388339689,
   -0.6788116358,
   -0.5128357184,
   -0.6800425066,
   -0.5525790367,
   -0.5337525606
  ]
 },
 "A9_STAS_conformer_110": {
  "omega": [
   -3.0677977971,
   -2.9024949988,
   -2.8990989346,
   3.1137774635,
   -3.0737499346,
   3.0527558998,
   3.0931506246,
   -3.0471120851,
   3.0884974082,
   -3.0719271025,
   3.0454475564,
   3.1346061234,
   -3.039865474,
   3.0255969662,
   3.0755507792,
   -2.9034746855,
   3.1152002541,
   2.938982383,
   -3.1365035617,
   -3.1006827942,
   -2.9293081292,
   -3.0379291876,
   -3.1106589098,
   -3.086110826,
   2.9989073691,
   3.0372394396,
   3.1118082372,
   3.1196644348,
   3.1015837511,
   3.1295279956,
   3.0772930781,
   3.1214622362,
   3.1262055788,
   3.1381594927,
   2.9799790625,
   -3.0875414924,
   -3.1093346029,
   3.043684752,
   -3.1089894638,
   3.0618131128,
   3.0986967086,
   3.0838720961,
   3.104082388,
   3.1146659501,
   3.0612174971,
   3.107388438,
   -3.117043757,
   3.0176508129,
   3.0725659098,
   -3.1296439215,
   3.1342888213,
   -3.1297937489,
   3.1067622082,
   3.1283468811,
   3.1000533721,
   -3.0230695896,
   -3.0190169299,
   3.1052065809,
   3.0661727066,
   2.8194467873,
   3.0509289351,
   2.7801369732,
   3.1038260696,
   -3.102950696,
   3.0856786539,
   3.0960317034,
   3.0767146278,
   -3.0496856137,
   3.1380033448,
   3.0606851481,
   3.0975243625,
   -3.1048872803,
   -2.9454247238,
   2.9308090746,
   -3.1166120215,
   3.1028519124,
   3.0824858871,
   3.1208417812,
   -3.0842293898,
   3.1040922195,
   3.0448415809,
   2.9836227346,
   2.9872713533,
   -2.7467685453,
   -3.1303635603,
   -3.1351068338,
   -3.1336883985,
   3.1341591022,
   3.1026205736,
   -3.1082752594,
   3.1323813825,
   -3.1026274607,
   -3.0820308093,
   2.9905785497,
   -3.1187681979,
   3.0919005313,
   3.0355354719,
   3.1309594151,
   3.0241530902,
   3.0919916121,
   3.1289264559,
   3.0091457914,
   3.1040727049,
   3.0667363097,
   3.0679033001,
   3.1167008899,
   -2.9896202918,
   -3.1161851392,
   -2.8591087198,
   3.0439553925,
   3.121019216,
   3.1125588689,
   -3.1369714425,
   -3.1243674075,
   3.1387316339,
   -3.1285497963,
   3.1323894562,
   3.1378747223,
   -3.0533538046,
   3.1007849264,
   -3.0132477476,
   3.0937390159,
   -3.0224249422,
   3.0841866575,
   -3.0177454821,
   -3.1113653473,
   3.1311365584,
   3.1404211397,
   -3.1268105786,
   3.1408927773,
   3.0804417216,
   3.0086674051,
   3.1389955665,
   3.0688435399,
   -3.1311176183,
   3.01289757,
   -2.9030307157,
   2.9355888228,
   -3.1291816892,
   -3.1354361123,
   -3.0983660279,
   -2.944785684,
   -3.0477799982,
   3.1088465376,
   -3.1340241985,
   3.0069091231,
   -3.1286590363,
   -3.0387771368,
   3.0870444159,
   -3.0266844361,
   -3.1128441399,
   3.1049409065,
   -3.0997695472,
   -3.0417583655,
   3.0392515077,
   -3.0864391758,
   2.990028758,
   -3.0625321193,
   3.0371380653,
   3.0931224434,
   3.0902450015,
   -3.1248075068,
   3.0662272046,
   3.0623494938,
   3.111721459,
   3.0742494607,
   3.1114970175,
   3.1404795468,
   -3.1142535081,
   3.0839719897,
   3.0469462549,
   -3.1305752188,
   3.1085360737,
   3.1139047293,
   3.0219498708,
   3.1086370789,
   3.102837212,
   -3.1351563293,
   3.0955192841,
   3.1030132362,
   -2.9560623343,
   2.9233580013,
   3.0742216448,
   3.087990804,
   -2.9595790231,
   3.0840686437,
   3.069181705,
   3.0856077333,
   3.1233364898,
   3.0918695886,
   3.0899025384,
   3.1381513225,
   3.0116579693,
   3.062086131,
   3.0355172256,
   3.1364348744,
   2.9766048512,
   -3.1405677711,
   -3.1016222795,
   3.0142609994,
   3.0042135966,
   2.9329767507,
   -3.1249204403,
   3.1377410583,
   3.0792067131,
   3.0586096568,
   3.0468301786,
   -2.9780436575,
   -3.1321992836,
   -3.1118316835,
   -3.1402981145,
   -3.1139390278,
   2.9997705683,
   -3.133317756,
   3.1125470827,
   3.1250899127,
   3.0641423949,
   3.1063257905
  ],
  "phi": [
   -2.0770336442,
   -1.4158347237,
   -1.5516710756,
   -1.5736186737,
   -1.8608978777,
   -1.4013553151,
   -1.8718910881,
   -1.2522950238,
   1.5197295271,
   -2.2541321217,
   -1.9036988631,
   -2.0386351208,
   -2.3765928568,
   -1.7854327516,
   -2.2422851617,
   -2.0929167396,
   -2.6863201304,
   -1.1379559597,
   -1.8268606885,
   -2.3585971049,
   -1.1998573038,
   -1.4446791309,
   -2.4361420818,
   -1.2674850504,
   -1.4879270458,
   -1.1983492613,
   -1.1433504088,
   -1.1783742942,
   -1.3218369999,
   -1.3238583891,
   -1.2466089092,
   -1.1627918645,
   -1.2378417594,
   -1.7416520122,
   -1.2638985146,
   1.6628016358,
   -2.6663760861,
   -1.7380289977,
   -1.2464465111,
   -1.3430900378,
   -1.2731265971,
   -1.1943912049,
   -1.178933795,
   -1.2465572799,
   -1.3668750169,
   -1.3175696007,
   -1.2946359538,
   -1.6462193002,
   -1.5328189142,
   -1.8697170808,
   -1.0316200691,
   -1.1500888336,
   -1.2871242185,
   -1.0726874383,
   -1.2020367391,
   -1.7451355313,
   -1.0935334905,
   -2.2394767651,
   -1.5355784002,
   -1.0007513918,
   -1.2455019757,
   -1.0113233335,
   -1.1599844419,
   -1.0956851364,
   -1.0674347923,
   -1.0145546652,
   -0.94914593,
   -1.2748816576,
   -1.0450748376,
   -1.056189066,
   -1.1686242287,
   -1.0687954995,
   -2.2915020378,
   -2.2500754303,
   -2.7420205615,
   -1.0634964253,
   -1.0524379527,
   -1.0168691814,
   -1.6155809007,
   0.9217162945,
   -2.7003448295,
   -1.4121171717,
   -2.3787775637,
   1.8890509709,
   -1.8037480165,
   -2.1567751413,
   -1.0565989702,
   -1.2613735817,
   -1.2283668492,
   -2.4486167091,
   -0.8530111524,
   1.2279208512,
   -2.704329402,
   -2.2006497688,
   -2.271698006,
   -2.0015950402,
   -1.0953772143,
   -1.2157150299,
   -2.1120042683,
   -1.5864645582,
   -1.8551513872,
   -2.0946080891,
   -0.993694407,
   -1.0323517028,
   -1.0136091213,
   -1.0896292134,
   -1.0362077559,
   -1.1562745029,
   -1.4106366234,
   -1.198817031,
   -1.4120225388,
   -1.7574351487,
   -2.3744130874,
   -1.9221374927,
   -1.1803619411,
   -1.1679778422,
   -1.3354097391,
   -1.2122622945,
   -0.9914203771,
   -1.280891625,
   -1.1732129423,
   -1.4630689918,
   -1.5465346216,
   -2.1277182827,
   -1.5294413607,
   -1.8648776506,
   -1.0962263885,
   -0.9747451527,
   -1.2843612494,
   -0.9463217848,
   -2.4731335296,
   -2.1862820166,
   -1.443168637,
   -2.0910849939,
   1.0699193824,
   -2.2449240766,
   -2.7617465226,
   -1.164673219,
   -1.3778621335,
   -1.8434238132,
   -1.9898223516,
   -1.4502521744,
   -1.6251190783,
   -1.8456581222,
   -2.4653886536,
   -2.0108123662,
   -1.8013255703,
   -1.9283924961,
   -1.3458786023,
   -1.9705445286,
   -1.2880556435,
   -1.3829751507,
   -1.3507162277,
   -1.3430754984,
   -2.3775626257,
   -2.72695734,
   -2.1750283624,
   -1.2261498462,
   -1.1806797359,
   -1.4082907192,
   -1.1876746173,
   -1.2757026694,
   -1.297001951,
   -1.2965816368,
   -1.3396578665,
   -1.2463668538,
   -1.2324719145,
   -1.2964457929,
   -1.4882696022,
   -1.2630359636,
   -1.2087296223,
   -1.2690730537,
   -1.374072563,
   -1.7991456273,
   1.4891024912,
   -2.1187203134,
   -1.5200325921,
   -1.9608347091,
   -1.7919494888,
   -1.8588700624,
   -2.2599629181,
   1.1878715965,
   -1.3715853365,
   -1.276955833,
   -1.2746614545,
   -1.2782788711,
   -1.2375428677,
   -1.1641508782,
   -1.3032662455,
   -1.2827028325,
   -1.200907817,
   -1.2943262497,
   -1.2342258543,
   -1.3083077087,
   1.2910856307,
   -1.4945093953,
   -1.4634087568,
   -1.3287705451,
   -1.4648944404,
   1.3333248746,
   -1.2314462321,
   -1.9519761988,
   -2.1466222525,
   -1.3137235569,
   -1.4244802133,
   -1.9326056373,
   -1.9553716387,
   -2.2612050017,
   -1.3797069133,
   -2.6610935042,
   -1.2106015155,
   -1.2433941724,
   -1.1749296704,
   -1.3006794347,
   -1.2396587756,
   -1.1829944144,
   -1.3876582243,
   -1.2819699102
  ],
  "psi": [
   -0.6013425862,
   2.7903491878,
   -1.1217804687,
   0.4833482775,
   1.9344112264,
   2.6168171536,
   2.7896709191,
   2.4409146685,
   2.1279735329,
   0.056449803,
   2.2090540913,
   2.24441732,
   2.1938638079,
   2.2639313993,
   2.5092481588,
   2.2442748038,
   0.9044565096,
   2.7323010615,
   2.6853525229,
   1.6198000398,
   -2.8946782378,
   -0.4675817152,
   -0.1977194954,
   0.1939396971,
   -0.4206086862,
   -0.5611750552,
   -0.5558982236,
   -0.651792991,
   -0.6692505074,
   -0.4242866643,
   -0.5849739318,
   -0.6341137425,
   -0.6709246022,
   -0.3317382303,
   -0.5824159184,
   -0.6288729777,
   0.2022368094,
   2.6044790426,
   2.0559492251,
   -0.3229025531,
   -0.692396797,
   -0.5476876466,
   -0.7040943061,
   -0.6352406385,
   -0.578580562,
   -0.4033283105,
   -0.617191124,
   -0.2207725831,
   2.0240334942,
   2.0761595959,
   1.9349135307,
   -0.6711913805,
   -0.4736428424,
   -0.7587102311,
   -0.6832082777,
   -0.6002195026,
   -0.300970219,
   -0.5913466904,
   2.7246785177,
   2.7334518722,
   2.7528077553,
   2.8242069403,
   2.8419421504,
   2.4827870075,
   -0.7516857004,
   -0.737141897,
   -0.8174569484,
   -0.9332208973,
   -0.7036500324,
   -0.57731157,
   -0.6802756214,
   -0.8473779928,
   -0.7567155716,
   2.6894593164,
   2.2472438839,
   2.9454194148,
   -0.7729103998,
   -0.7646301681,
   -0.4547936851,
   0.0987963087,
   0.7026972166,
   2.747841624,
   2.4666300435,
   0.8681235736,
   -0.3865362767,
   0.0158206926,
   1.3093612223,
   -0.4027741532,
   2.8467013127,
   2.8627963874,
   2.9469133025,
   2.3451985869,
   0.1563973829,
   0.8879805719,
   -2.7260836262,
   0.6604096432,
   2.7378188446,
   2.5517567914,
   -0.0880920935,
   0.3858158734,
   0.1216078788,
   1.9176944475,
   2.8812931795,
   2.3676353037,
   -0.7194980574,
   -0.8153877521,
   -0.7373402841,
   -0.6960439618,
   -0.4020677216,
   2.0564101771,
   -0.4751654531,
   2.7522672825,
   1.3925517717,
   2.5058559611,
   2.8953207925,
   -0.1955913101,
   -0.2907592481,
   -0.2756183602,
   2.3011885603,
   2.161246092,
   2.6986182544,
   2.3427705495,
   -0.4933624073,
   2.5649864756,
   2.0848255018,
   1.2067025787,
   2.355703017,
   2.8612232028,
   -0.8459945649,
   2.1006259399,
   2.429949933,
   2.4182012726,
   2.1718552445,
   2.3371476424,
   2.2253134088,
   0.3002673156,
   1.3962943952,
   2.8245470611,
   -0.790927639,
   2.0002128324,
   2.6771607835,
   2.4616672414,
   -0.8970774656,
   2.6458330796,
   -0.166910506,
   2.3757203781,
   2.0741594365,
   2.092836211,
   1.8638833192,
   2.0343174091,
   0.527373462,
   -0.4600650506,
   -0.1599979622,
   1.7262663328,
   -0.7913756416,
   -3.117954406,
   2.6604687912,
   -3.0562326821,
   -0.5348239705,
   -0.5534147832,
   -0.5364796992,
   -0.7637600209,
   -0.4456437408,
   -0.5383805053,
   -0.6158206003,
   -0.4912743565,
   -0.6367678588,
   -0.5868482505,
   -0.5408926925,
   -0.4694346024,
   -0.6707304354,
   -0.5181614995,
   -0.3325107433,
   -0.4273917011,
   0.23773188,
   0.5834497712,
   2.1533082938,
   2.4261338223,
   2.0382474316,
   2.3578142977,
   2.3650961098,
   2.3836793383,
   0.7297200986,
   2.2493468251,
   2.861693981,
   -0.5756116511,
   -0.6063296307,
   -0.6256307411,
   -0.5678918677,
   -0.6123197912,
   -0.5197726837,
   -0.7496105526,
   -0.4289240272,
   -0.4419330306,
   -0.0806009965,
   0.365312337,
   -0.2543770092,
   -0.2996078035,
   -0.8946854569,
   0.0693034144,
   0.3168351444,
   -0.6974620499,
   2.7234678959,
   2.4468755061,
   -0.3708181311,
   -0.0001692363,
   0.3998231585,
   2.2648604524,
   2.6531738451,
   -0.2964805795,
   2.9167805845,
   -0.7167195649,
   -0.4388339689,
   -0.6788116358,
   -0.5128357184,
   -0.6800425066,
   -0.5525790367,
   -0.5337525606
  ]
 },
 "A9_STAS_conformer_111": {
  "omega": [
   -3.0677977971,
   -2.9024949988,
   -2.8990989346,
   3.1137774635,
   -3.0737499346,
   3.0527558998,
   3.0931506246,
   -3.0471120851,
   3.0884974082,
   -3.0719271025,
   3.0454475564,
   3.1346061234,
   -3.039865474,
   3.0255969662,
   3.0755507792,
   -2.9034746855,
   3.1152002541,
   2.938982383,
   -3.1365035617,
   -3.1006827942,
   -2.9293081292,
   -3.0379291876,
   -3.1106589098,
   -3.086110826,
   2.9989073691,
   3.0372394396,
   3.1118082372,
   3.1196644348,
   3.1015837511,
   3.1295279956,
   3.0772930781,
   3.1214622362,
   3.1262055788,
   3.1381594927,
   2.9799790625,
   -3.0875414924,
   -3.1093346029,
   3.043684752,
   -3.1089894638,
   3.0618131128,
   3.0986967086,
   3.0838720961,
   3.104082388,
   3.1146659501,
   3.0612174971,
   3.107388438,
   -3.117043757,
   3.018400104,
   2.9073336071,
   2.9877304755,
   -3.0126061325,
   -3.0091061041,
   -2.9578743818,
   -3.117842781,
   -3.1308615509,
   3.1305087577,
   -3.12177686,
   -3.1008489064,
   3.1046895681,
   -3.1281284919,
   3.1380858546,
   -3.121765842,
   3.1181207835,
   -3.1299055886,
   3.0681906818,
   -2.8532953453,
   3.0366191258,
   3.1111037495,
   3.0240863661,
   -2.9970269969,
   3.0305965847,
   3.0581407482,
   3.1138415107,
   3.093113071,
   3.1398637667,
   -3.0970733358,
   3.0500528607,
   3.1161650782,
   3.063523388,
   -3.0772451348,
   3.0951760783,
   3.1320527505,
   3.0966885706,
   -3.0432435149,
   -3.0887957647,
   3.0711333705,
   3.1224486343,
   -3.0453049306,
   -3.0870768331,
   3.1267053832,
   -3.0990911475,
   3.1059022775,
   -3.133703974,
   3.1212925566,
   2.7315945638,
   -3.0682622615,
   3.1248809653,
   3.0634705475,
   -3.1291828739,
   3.0866518645,
   3.0647089874,
   -3.0028475231,
   -3.1077118731,
   -3.0692419827,
   3.0980720997,
   -3.0329123734,
   2.9827132319,
   3.0751178353,
   -3.1289942413,
   3.0715648904,
   2.9172319024,
   3.1278880401,
   -3.1307192902,
   3.0226404622,
   2.995055969,
   -3.0983643622,
   3.1288607845,
   -3.1058829494,
   -3.0959256085,
   -3.1401395817,
   3.0371189882,
   -3.1071452426,
   -2.8764064687,
   2.8891364749,
   3.0724415931,
   2.9964388139,
   -3.139725605,
   3.0738680222,
   -3.0911777426,
   -0.069040473,
   2.9166400707,
   2.9442280607,
   3.0148112746,
   -3.0995980231,
   3.0038891887,
   3.01289757,
   -2.9030307157,
   2.9355888228,
   -3.1291816892,
   -3.1354361123,
   -3.0983660279,
   -2.944785684,
   -3.0477799982,
   3.1088465376,
   -3.1340241985,
   3.0069091231,
   -3.1286590363,
   -3.0387771368,
   3.0870444159,
   -3.0266844361,
   -3.1128441399,
   3.1049409065,
   -3.0997695472,
   -3.0417583655,
   3.0392515077,
   -3.0864391758,
   2.990028758,
   -3.0625321193,
   3.0371380653,
   3.0931224434,
   3.0902450015,
   -3.1248075068,
   3.0662272046,
   3.0623494938,
   3.111721459,
   3.0742494607,
   3.1114970175,
   3.1404795468,
   -3.1142535081,
   3.0839719897,
   3.0469462549,
   -3.1305752188,
   3.1085360737,
   3.1139047293,
   3.0219498708,
   3.1086370789,
   3.102837212,
   -3.1351563293,
   3.0955192841,
   3.1030132362,
   -2.9560623343,
   2.9233580013,
   3.0742216448,
   3.087990804,
   -2.9595790231,
   3.0840686437,
   3.069181705,
   3.0856077333,
   3.1233364898,
   3.0918695886,
   3.0899025384,
   3.1381513225,
   3.0116579693,
   3.062086131,
   3.0355172256,
   3.1364348744,
   2.9766048512,
   -3.1405677711,
   -3.1016222795,
   3.0142609994,
   3.0042135966,
   2.9329767507,
   -3.1249204403,
   3.1377410583,
   3.0792067131,
   3.0586096568,
   3.0468301786,
   -2.9780436575,
   -3.1321992836,
   -3.1118316835,
   -3.1402981145,
   -3.1139390278,
   2.9997705683,
   -3.133317756,
   3.1125470827,
   3.1250899127,
   3.0641423949,
   3.1063257905
  ],
  "phi": [
   -2.0770336442,
   -1.4158347237,
   -1.5516710756,
   -1.5736186737,
   -1.8608978777,
   -1.4013553151,
   -1.8718910881,
   -1.2522950238,
   1.5197295271,
   -2.2541321217,
   -1.9036988631,
   -2.0386351208,
   -2.3765928568,
   -1.7854327516,
   -2.2422851617,
   -2.0929167396,
   -2.6863201304,
   -1.1379559597,
   -1.8268606885,
   -2.3585971049,
   -1.1998573038,
   -1.4446791309,
   -2.4361420818,
   -1.2674850504,
   -1.4879270458,
   -1.1983492613,
   -1.1433504088,
   -1.1783742942,
   -1.3218369999,
   -1.3238583891,
   -1.2466089092,
   -1.1627918645,
   -1.2378417594,
   -1.7416520122,
   -1.2638985146,
   1.6628016358,
   -2.6663760861,
   -1.7380289977,
   -1.2464465111,
   -1.3430900378,
   -1.2731265971,
   -1.1943912049,
   -1.178933795,
   -1.2465572799,
   -1.3668750169,
   -1.3175696007,
   -1.2946359538,
   1.1009545559,
   -0.9170575965,
   -1.5485620594,
   -2.2618393473,
   -2.6362235429,
   -2.020914135,
   -1.0269183595,
   -1.080312483,
   -1.1817694062,
   -1.1480472966,
   -1.7067047021,
   -0.8415485055,
   -1.1016740821,
   -1.9064497826,
   -0.9011701441,
   1.0333811709,
   -1.1288018692,
   -1.039454586,
   -1.3003036231,
   -1.0973169856,
   -0.9173076681,
   1.2076157312,
   -2.3539156765,
   -1.433873041,
   -1.3860656752,
   -2.1001949993,
   -1.6161986672,
   -1.2366643309,
   -2.2944830384,
   -2.1962142787,
   -2.5571921119,
   -1.0571781384,
   -1.0561587363,
   -1.0049477339,
   -1.1216182549,
   -0.9447084552,
   -1.2875031973,
   -1.6730171732,
   -1.0851654166,
   -0.9690165461,
   -0.9014103483,
   -1.6318414334,
   -1.0254641031,
   -1.1415191363,
   -1.7555206337,
   -1.2749038193,
   -1.6767075908,
   1.2207475523,
   -1.3594626069,
   -1.0524519365,
   -1.0409999473,
   -2.8151220832,
   1.5335062345,
   -1.9372871665,
   -1.1799751686,
   -1.4352978258,
   -1.5521992809,
   -2.1593517354,
   -1.8187336487,
   -2.396925217,
   -1.6334038445,
   -2.8420238215,
   -1.4208998609,
   -1.5536849503,
   -1.0756600935,
   -2.3196974619,
   -1.7070101563,
   -0.9731049781,
   -1.7361673835,
   -1.3624379434,
   -2.4720454326,
   -1.1990876915,
   -1.3254354272,
   -0.9945590214,
   -1.7828027167,
   -1.665482234,
   -1.0450033639,
   -0.9467822413,
   -1.2486823945,
   -1.0587494349,
   1.5715483285,
   -1.7644953687,
   -1.2956130871,
   -2.491016735,
   -1.9815376293,
   -1.8415238957,
   -1.8962822083,
   1.0699193824,
   -2.2449240766,
   -2.7617465226,
   -1.164673219,
   -1.3778621335,
   -1.8434238132,
   -1.9898223516,
   -1.4502521744,
   -1.6251190783,
   -1.8456581222,
   -2.4653886536,
   -2.0108123662,
   -1.8013255703,
   -1.9283924961,
   -1.3458786023,
   -1.9705445286,
   -1.2880556435,
   -1.3829751507,
   -1.3507162277,
   -1.3430754984,
   -2.3775626257,
   -2.72695734,
   -2.1750283624,
   -1.2261498462,
   -1.1806797359,
   -1.4082907192,
   -1.1876746173,
   -1.2757026694,
   -1.297001951,
   -1.2965816368,
   -1.3396578665,
   -1.2463668538,
   -1.2324719145,
   -1.2964457929,
   -1.4882696022,
   -1.2630359636,
   -1.2087296223,
   -1.2690730537,
   -1.374072563,
   -1.7991456273,
   1.4891024912,
   -2.1187203134,
   -1.5200325921,
   -1.9608347091,
   -1.7919494888,
   -1.8588700624,
   -2.2599629181,
   1.1878715965,
   -1.3715853365,
   -1.276955833,
   -1.2746614545,
   -1.2782788711,
   -1.2375428677,
   -1.1641508782,
   -1.3032662455,
   -1.2827028325,
   -1.200907817,
   -1.2943262497,
   -1.2342258543,
   -1.3083077087,
   1.2910856307,
   -1.4945093953,
   -1.4634087568,
   -1.3287705451,
   -1.4648944404,
   1.3333248746,
   -1.2314462321,
   -1.9519761988,
   -2.1466222525,
   -1.3137235569,
   -1.4244802133,
   -1.9326056373,
   -1.9553716387,
   -2.2612050017,
   -1.3797069133,
   -2.6610935042,
   -1.2106015155,
   -1.2433941724,
   -1.1749296704,
   -1.3006794347,
   -1.2396587756,
   -1.1829944144,
   -1.3876582243,
   -1.2819699102
  ],
  "psi": [
   -0.6013425862,
   2.7903491878,
   -1.1217804687,
   0.4833482775,
   1.9344112264,
   2.6168171536,
   2.7896709191,
   2.4409146685,
   2.1279735329,
   0.056449803,
   2.2090540913,
   2.24441732,
   2.1938638079,
   2.2639313993,
   2.5092481588,
   2.2442748038,
   0.9044565096,
   2.7323010615,
   2.6853525229,
   1.6198000398,
   -2.8946782378,
   -0.4675817152,
   -0.1977194954,
   0.1939396971,
   -0.4206086862,
   -0.5611750552,
   -0.5558982236,
   -0.651792991,
   -0.6692505074,
   -0.4242866643,
   -0.5849739318,
   -0.6341137425,
   -0.6709246022,
   -0.3317382303,
   -0.5824159184,
   -0.6288729777,
   0.2022368094,
   2.6044790426,
   2.0559492251,
   -0.3229025531,
   -0.692396797,
   -0.5476876466,
   -0.7040943061,
   -0.6352406385,
   -0.578580562,
   -0.4033283105,
   -0.617191124,
   -0.222432391,
   0.7336982788,
   2.6548831123,
   0.0947257335,
   2.7954555038,
   -0.5508927366,
   1.5968783842,
   -0.7043810656,
   -0.7843576446,
   -0.6579135196,
   -0.5322601879,
   0.1541566242,
   -0.673253762,
   -0.2034974276,
   -0.4068313826,
   2.0442297716,
   0.4153562549,
   -0.7479024406,
   -0.6739508965,
   -0.523546344,
   -0.83216697,
   -0.9633156289,
   0.2037395687,
   2.6633803803,
   2.4252058539,
   2.3699042528,
   0.1535018328,
   1.9916567931,
   2.3874867621,
   2.8241267326,
   3.0454219223,
   2.860816173,
   -0.7109542047,
   -0.4999924625,
   -0.4693357891,
   -0.4661224361,
   -0.7891403226,
   -0.6661243267,
   0.2428369393,
   2.7065523307,
   2.3132017075,
   -0.4903788013,
   0.0695156863,
   2.3809749798,
   -0.3114532573,
   0.1639381199,
   -0.2634801971,
   0.2990021581,
   -0.548489004,
   2.1483402135,
   2.406420576,
   2.5783065291,
   1.5699932778,
   0.312985788,
   2.7312416703,
   -0.7136329628,
   2.6739796622,
   2.5514541353,
   2.0064503221,
   2.6648085188,
   2.2514362855,
   2.4686441747,
   2.950764237,
   0.7932570857,
   1.9710267739,
   -0.7417241062,
   2.5598807385,
   2.6773401094,
   2.4877040261,
   2.5043619458,
   -0.1791925966,
   2.9946438454,
   2.1786608655,
   2.9695419627,
   2.6379158668,
   0.1349442345,
   2.6447271818,
   -0.5471171202,
   -0.8638625593,
   2.8073386328,
   -0.6722855702,
   -0.277358991,
   2.7465773307,
   2.6245907815,
   2.5537690117,
   2.5613328972,
   2.1753698111,
   2.4050072492,
   0.3002673156,
   1.3962943952,
   2.8245470611,
   -0.790927639,
   2.0002128324,
   2.6771607835,
   2.4616672414,
   -0.8970774656,
   2.6458330796,
   -0.166910506,
   2.3757203781,
   2.0741594365,
   2.092836211,
   1.8638833192,
   2.0343174091,
   0.527373462,
   -0.4600650506,
   -0.1599979622,
   1.7262663328,
   -0.7913756416,
   -3.117954406,
   2.6604687912,
   -3.0562326821,
   -0.5348239705,
   -0.5534147832,
   -0.5364796992,
   -0.7637600209,
   -0.4456437408,
   -0.5383805053,
   -0.6158206003,
   -0.4912743565,
   -0.6367678588,
   -0.5868482505,
   -0.5408926925,
   -0.4694346024,
   -0.6707304354,
   -0.5181614995,
   -0.3325107433,
   -0.4273917011,
   0.23773188,
   0.5834497712,
   2.1533082938,
   2.4261338223,
   2.0382474316,
   2.3578142977,
   2.3650961098,
   2.3836793383,
   0.7297200986,
   2.2493468251,
   2.861693981,
   -0.5756116511,
   -0.6063296307,
   -0.6256307411,
   -0.5678918677,
   -0.6123197912,
   -0.5197726837,
   -0.7496105526,
   -0.4289240272,
   -0.4419330306,
   -0.0806009965,
   0.365312337,
   -0.2543770092,
   -0.2996078035,
   -0.8946854569,
   0.0693034144,
   0.3168351444,
   -0.6974620499,
   2.7234678959,
   2.4468755061,
   -0.3708181311,
   -0.0001692363,
   0.3998231585,
   2.2648604524,
   2.6531738451,
   -0.2964805795,
   2.9167805845,
   -0.7167195649,
   -0.4388339689,
   -0.6788116358,
   -0.5128357184,
   -0.6800425066,
   -0.5525790367,
   -0.5337525606
  ]
 },
 "A9_STAS_conformer_112": {
  "omega": [
   -3.0677977971,
   -2.9024949988,
   -2.8990989346,
   3.1137774635,
   -3.0737499346,
   3.0527558998,
   3.0931506246,
   -3.0471120851,
   3.0884974082,
   -3.0719271025,
   3.0454475564,
   3.1346061234,
   -3.039865474,
   3.0255969662,
   3.0755507792,
   -2.9034746855,
   3.1152002541,
   2.938982383,
   -3.1365035617,
   -3.1006827942,
   -2.9293081292,
   -3.0379291876,
   -3.1106589098,
   -3.086110826,
   2.9989073691,
   3.0372394396,
   3.1118082372,
   3.1196644348,
   3.1015837511,
   3.1295279956,
   3.0772930781,
   3.1214622362,
   3.1262055788,
   3.1381594927,
   2.9799790625,
   -3.0875414924,
   -3.1093346029,
   3.043684752,
   -3.1089894638,
   3.0618131128,
   3.0986967086,
   3.0838720961,
   3.104082388,
   3.1146659501,
   3.0612174971,
   3.107388438,
   -3.117043757,
   3.0187097407,
   3.1240376772,
   3.0658890913,
   2.9920211071,
   3.1291790813,
   2.9730356088,
   3.0998547264,
   2.8046487016,
   -3.0516834141,
   3.1044709821,
   3.1133633319,
   -3.0892833776,
   0.0905568453,
   3.1371229642,
   3.1353373608,
   -3.1392557075,
   3.0605656922,
   -3.0333960477,
   -3.0571407746,
   -3.14036598,
   -3.0836537042,
   3.1029240119,
   2.9246916041,
   -3.1276957528,
   3.0089030583,
   -3.006231669,
   -3.0890749914,
   -3.1174592498,
   -3.0468209478,
   3.0467274202,
   -3.0061580977,
   -3.0991041959,
   3.0830847095,
   3.1187992806,
   3.0128265844,
   -3.0532203193,
   3.0746488972,
   -3.1151541749,
   2.9650663284,
   3.1047285083,
   3.0639828785,
   -3.1395515259,
   3.0639604009,
   -2.974289252,
   3.1365320235,
   -3.1401675616,
   -3.0219488666,
   3.0841744935,
   2.8781911859,
   3.0215765311,
   3.1181913878,
   3.0980897479,
   -3.0975418574,
   3.0584401423,
   -3.1376579945,
   3.11343378,
   3.0546143789,
   -3.1235168094,
   3.1121333074,
   3.1050463426,
   3.1320597799,
   3.0300277991,
   -2.8875019391,
   -3.1049095232,
   -2.9274143242,
   2.9098267307,
   3.046262064,
   3.0735985328,
   3.1166510084,
   -3.1277779555,
   3.1340452244,
   2.9276660494,
   3.1253940809,
   3.1140710144,
   -3.1395516498,
   -3.1178578996,
   -3.1285105504,
   -3.1114149931,
   -3.1209178746,
   -3.1408570772,
   3.1389156067,
   -3.1368937386,
   -3.1360996019,
   3.080500985,
   3.0082833492,
   3.1383972674,
   3.0682720066,
   3.0785313549,
   3.01289757,
   -2.9030307157,
   2.9355888228,
   -3.1291816892,
   -3.1354361123,
   -3.0983660279,
   -2.944785684,
   -3.0477799982,
   3.1088465376,
   -3.1340241985,
   3.0069091231,
   -3.1286590363,
   -3.0387771368,
   3.0870444159,
   -3.0266844361,
   -3.1128441399,
   3.1049409065,
   -3.0997695472,
   -3.0417583655,
   3.0392515077,
   -3.0864391758,
   2.990028758,
   -3.0625321193,
   3.0371380653,
   3.0931224434,
   3.0902450015,
   -3.1248075068,
   3.0662272046,
   3.0623494938,
   3.111721459,
   3.0742494607,
   3.1114970175,
   3.1404795468,
   -3.1142535081,
   3.0839719897,
   3.0469462549,
   -3.1305752188,
   3.1085360737,
   3.1139047293,
   3.0219498708,
   3.1086370789,
   3.102837212,
   -3.1351563293,
   3.0955192841,
   3.1030132362,
   -2.9560623343,
   2.9233580013,
   3.0742216448,
   3.087990804,
   -2.9595790231,
   3.0840686437,
   3.069181705,
   3.0856077333,
   3.1233364898,
   3.0918695886,
   3.0899025384,
   3.1381513225,
   3.0116579693,
   3.062086131,
   3.0355172256,
   3.1364348744,
   2.9766048512,
   -3.1405677711,
   -3.1016222795,
   3.0142609994,
   3.0042135966,
   2.9329767507,
   -3.1249204403,
   3.1377410583,
   3.0792067131,
   3.0586096568,
   3.0468301786,
   -2.9780436575,
   -3.1321992836,
   -3.1118316835,
   -3.1402981145,
   -3.1139390278,
   2.9997705683,
   -3.133317756,
   3.1125470827,
   3.1250899127,
   3.0641423949,
   3.1063257905
  ],
  "phi": [
   -2.0770336442,
   -1.4158347237,
   -1.5516710756,
   -1.5736186737,
   -1.8608978777,
   -1.4013553151,
   -1.8718910881,
   -1.2522950238,
   1.5197295271,
   -2.2541321217,
   -1.9036988631,
   -2.0386351208,
   -2.3765928568,
   -1.7854327516,
   -2.2422851617,
   -2.0929167396,
   -2.6863201304,
   -1.1379559597,
   -1.8268606885,
   -2.3585971049,
   -1.1998573038,
   -1.4446791309,
   -2.4361420818,
   -1.2674850504,
   -1.4879270458,
   -1.1983492613,
   -1.1433504088,
   -1.1783742942,
   -1.3218369999,
   -1.3238583891,
   -1.2466089092,
   -1.1627918645,
   -1.2378417594,
   -1.7416520122,
   -1.2638985146,
   1.6628016358,
   -2.6663760861,
   -1.7380289977,
   -1.2464465111,
   -1.3430900378,
   -1.2731265971,
   -1.1943912049,
   -1.178933795,
   -1.2465572799,
   -1.3668750169,
   -1.3175696007,
   -1.2946359538,
   -1.0619203559,
   -1.1200325622,
   -1.0124769519,
   -2.6187471255,
   -1.6287420828,
   -1.7691367047,
   -2.0013281771,
   -1.3372201211,
   -1.1840124102,
   -1.3663038193,
   -1.624820348,
   -1.1502516806,
   -1.5015988283,
   -1.0980991021,
   -1.1749899361,
   -1.0345438427,
   -0.9057265461,
   -1.1628570741,
   -1.8678681161,
   -1.0557844735,
   -1.9544820416,
   -1.0299048353,
   0.1025609577,
   -1.2260143553,
   0.8988795593,
   -1.3102808753,
   -2.0863074834,
   -1.1249192619,
   -1.7830995629,
   -1.8110911286,
   -1.1353672238,
   -2.2500549118,
   -1.6980699307,
   -1.5544996326,
   -1.5871715274,
   -1.332864173,
   -1.2428548988,
   -1.573162935,
   -0.9125781522,
   -0.9378091755,
   -0.9210541757,
   -0.8917200977,
   -2.7225065384,
   -1.2097235617,
   -1.6626125093,
   -1.3223197976,
   -1.5208464934,
   -1.7966536299,
   -1.35540352,
   -0.9798187583,
   -1.1234513949,
   -1.0885219663,
   1.6433698943,
   -2.1809071624,
   -1.4552816795,
   -2.0697377009,
   -1.9176547841,
   -1.1952726843,
   -1.5677122253,
   -1.2904938569,
   -1.3056104495,
   -2.3188064979,
   -1.2163748491,
   -1.9305145475,
   -1.0034034101,
   -1.4419208033,
   -2.4026787528,
   -0.8514223736,
   -1.0537300245,
   -1.0980475408,
   -1.0921983803,
   -1.2151009615,
   -0.8723392178,
   -1.1197814116,
   -1.1443148619,
   -1.4920377443,
   -1.1239690018,
   -1.8127401981,
   -1.1759702937,
   -1.1362736436,
   -1.1809721935,
   -2.3662175991,
   -1.0615347009,
   -2.4723488536,
   -2.1850203112,
   -1.4433957128,
   -2.0908588801,
   1.0699193824,
   -2.2449240766,
   -2.7617465226,
   -1.164673219,
   -1.3778621335,
   -1.8434238132,
   -1.9898223516,
   -1.4502521744,
   -1.6251190783,
   -1.8456581222,
   -2.4653886536,
   -2.0108123662,
   -1.8013255703,
   -1.9283924961,
   -1.3458786023,
   -1.9705445286,
   -1.2880556435,
   -1.3829751507,
   -1.3507162277,
   -1.3430754984,
   -2.3775626257,
   -2.72695734,
   -2.1750283624,
   -1.2261498462,
   -1.1806797359,
   -1.4082907192,
   -1.1876746173,
   -1.2757026694,
   -1.297001951,
   -1.2965816368,
   -1.3396578665,
   -1.2463668538,
   -1.2324719145,
   -1.2964457929,
   -1.4882696022,
   -1.2630359636,
   -1.2087296223,
   -1.2690730537,
   -1.374072563,
   -1.7991456273,
   1.4891024912,
   -2.1187203134,
   -1.5200325921,
   -1.9608347091,
   -1.7919494888,
   -1.8588700624,
   -2.2599629181,
   1.1878715965,
   -1.3715853365,
   -1.276955833,
   -1.2746614545,
   -1.2782788711,
   -1.2375428677,
   -1.1641508782,
   -1.3032662455,
   -1.2827028325,
   -1.200907817,
   -1.2943262497,
   -1.2342258543,
   -1.3083077087,
   1.2910856307,
   -1.4945093953,
   -1.4634087568,
   -1.3287705451,
   -1.4648944404,
   1.3333248746,
   -1.2314462321,
   -1.9519761988,
   -2.1466222525,
   -1.3137235569,
   -1.4244802133,
   -1.9326056373,
   -1.9553716387,
   -2.2612050017,
   -1.3797069133,
   -2.6610935042,
   -1.2106015155,
   -1.2433941724,
   -1.1749296704,
   -1.3006794347,
   -1.2396587756,
   -1.1829944144,
   -1.3876582243,
   -1.2819699102
  ],
  "psi": [
   -0.6013425862,
   2.7903491878,
   -1.1217804687,
   0.4833482775,
   1.9344112264,
   2.6168171536,
   2.7896709191,
   2.4409146685,
   2.1279735329,
   0.056449803,
   2.2090540913,
   2.24441732,
   2.1938638079,
   2.2639313993,
   2.5092481588,
   2.2442748038,
   0.9044565096,
   2.7323010615,
   2.6853525229,
   1.6198000398,
   -2.8946782378,
   -0.4675817152,
   -0.1977194954,
   0.1939396971,
   -0.4206086862,
   -0.5611750552,
   -0.5558982236,
   -0.651792991,
   -0.6692505074,
   -0.4242866643,
   -0.5849739318,
   -0.6341137425,
   -0.6709246022,
   -0.3317382303,
   -0.5824159184,
   -0.6288729777,
   0.2022368094,
   2.6044790426,
   2.0559492251,
   -0.3229025531,
   -0.692396797,
   -0.5476876466,
   -0.7040943061,
   -0.6352406385,
   -0.578580562,
   -0.4033283105,
   -0.617191124,
   -0.2212945601,
   -0.7074629562,
   -0.8163759254,
   -0.7905734489,
   2.2374524191,
   2.0843321996,
   2.1187654558,
   2.0053606633,
   2.0182507912,
   2.7615788116,
   -0.2155093215,
   0.0442023617,
   2.64529448,
   0.1750089588,
   -0.6863226244,
   -0.8726962186,
   -0.7894536471,
   -0.8952812991,
   -0.419872432,
   -1.0599614939,
   -0.6749451208,
   0.4306749031,
   1.9855122371,
   -0.5768546394,
   -0.7526744427,
   0.9662087954,
   2.2128023418,
   0.002867427,
   -0.2152878532,
   -0.0532185733,
   1.9240442893,
   -0.6619125439,
   2.3523169563,
   -1.8961039057,
   -0.8255012236,
   1.7350343037,
   -0.4147077555,
   -0.8482503854,
   -0.2239766757,
   2.5066021082,
   2.1671621101,
   2.3661080732,
   2.2054201183,
   1.5266832076,
   -0.1983668239,
   0.0445359747,
   1.8685684061,
   0.6268230972,
   2.6989741658,
   2.8586737228,
   -0.7589159151,
   -0.6079140935,
   -0.7848901599,
   2.5922989217,
   2.0873062971,
   2.1925899862,
   2.1313279436,
   2.2588371066,
   -0.3193050553,
   -0.0591682789,
   2.5309798134,
   2.2004025242,
   2.1504162932,
   -0.4973069434,
   0.5783102807,
   -0.6428527851,
   2.6732282932,
   2.3348069468,
   -0.5214364031,
   -0.7481291318,
   -0.7352456277,
   -0.5161521613,
   2.5949349299,
   -0.6959755611,
   2.6003922441,
   2.4166204996,
   -0.3720156427,
   -0.5554833998,
   -0.2376395885,
   2.8448568675,
   2.6617192138,
   2.0821257244,
   1.2264127638,
   -0.3373396022,
   2.4175890727,
   2.1728728078,
   2.3361507924,
   2.2314261692,
   0.3002673156,
   1.3962943952,
   2.8245470611,
   -0.790927639,
   2.0002128324,
   2.6771607835,
   2.4616672414,
   -0.8970774656,
   2.6458330796,
   -0.166910506,
   2.3757203781,
   2.0741594365,
   2.092836211,
   1.8638833192,
   2.0343174091,
   0.527373462,
   -0.4600650506,
   -0.1599979622,
   1.7262663328,
   -0.7913756416,
   -3.117954406,
   2.6604687912,
   -3.0562326821,
   -0.5348239705,
   -0.5534147832,
   -0.5364796992,
   -0.7637600209,
   -0.4456437408,
   -0.5383805053,
   -0.6158206003,
   -0.4912743565,
   -0.6367678588,
   -0.5868482505,
   -0.5408926925,
   -0.4694346024,
   -0.6707304354,
   -0.5181614995,
   -0.3325107433,
   -0.4273917011,
   0.23773188,
   0.5834497712,
   2.1533082938,
   2.4261338223,
   2.0382474316,
   2.3578142977,
   2.3650961098,
   2.3836793383,
   0.7297200986,
   2.2493468251,
   2.861693981,
   -0.5756116511,
   -0.6063296307,
   -0.6256307411,
   -0.5678918677,
   -0.6123197912,
   -0.5197726837,
   -0.7496105526,
   -0.4289240272,
   -0.4419330306,
   -0.0806009965,
   0.365312337,
   -0.2543770092,
   -0.2996078035,
   -0.8946854569,
   0.0693034144,
   0.3168351444,
   -0.6974620499,
   2.7234678959,
   2.4468755061,
   -0.3708181311,
   -0.0001692363,
   0.3998231585,
   2.2648604524,
   2.6531738451,
   -0.2964805795,
   2.9167805845,
   -0.7167195649,
   -0.4388339689,
   -0.6788116358,
   -0.5128357184,
   -0.6800425066,
   -0.5525790367,
   -0.5337525606
  ]
 },
 "A9_STAS_conformer_113": {
  "omega": [
   -3.0677977971,
   -2.9024949988,
   -2.8990989346,
   3.1137774635,
   -3.0737499346,
   3.0527558998,
   3.0931506246,
   -3.0471120851,
   3.0884974082,
   -3.0719271025,
   3.0454475564,
   3.1346061234,
   -3.039865474,
   3.0255969662,
   3.0755507792,
   -2.9034746855,
   3.1152002541,
   2.938982383,
   -3.1365035617,
   -3.1006827942,
   -2.9293081292,
   -3.0379291876,
   -3.1106589098,
   -3.086110826,
   2.9989073691,
   3.0372394396,
   3.1118082372,
   3.1196644348,
   3.1015837511,
   3.1295279956,
   3.0772930781,
   3.1214622362,
   3.1262055788,
   3.1381594927,
   2.9799790625,
   -3.0875414924,
   -3.1093346029,
   3.043684752,
   -3.1089894638,
   3.0618131128,
   3.0986967086,
   3.0838720961,
   3.104082388,
   3.1146659501,
   3.0612174971,
   3.107388438,
   -3.117043757,
   3.0158676339,
   -3.1066692924,
   3.0251328529,
   3.0609043345,
   -3.0360364991,
   -3.1188289834,
   3.0901864098,
   3.0241627854,
   -2.9978014524,
   3.0878108516,
   -3.0618415557,
   2.9986993731,
   3.0748078377,
   3.0717214039,
   -2.9857593813,
   3.0711367952,
   3.0822708095,
   3.0569783994,
   3.085002804,
   -3.0681168615,
   2.996255129,
   -2.8768700347,
   2.8942701731,
   -3.1414276161,
   -3.1291694047,
   -3.0185682825,
   3.0916622306,
   3.1393129062,
   -3.0973749479,
   3.050518926,
   3.1172719675,
   -3.1237473409,
   3.1018288301,
   -3.0376282086,
   3.097897659,
   -3.1405243928,
   -3.0590324481,
   3.0738882977,
   -3.1397839404,
   3.0979733164,
   -3.09832968,
   3.0967275205,
   -2.9806102857,
   -3.1119145837,
   -3.0945207058,
   3.1050590916,
   3.1309831277,
   -3.1326765176,
   3.0662904679,
   3.026282663,
   3.1348278923,
   -3.0019103589,
   2.708049723,
   2.9664974154,
   3.0021679553,
   -2.96774483,
   3.0018715937,
   2.8427461954,
   -3.0845928646,
   3.0997882722,
   2.8722921081,
   -3.1379037393,
   3.0741075893,
   3.1207956131,
   3.110784788,
   -3.1363731338,
   -3.1236585548,
   3.138908658,
   3.0913589082,
   -3.0722647174,
   -3.1136337235,
   2.9528965027,
   3.1261838464,
   3.01069565,
   3.0285457777,
   3.060152252,
   2.9415192321,
   -3.1060799481,
   3.0671264203,
   3.1251997636,
   3.0178929014,
   3.0879385937,
   -3.0594021749,
   -3.1146651751,
   -3.0879717561,
   -2.9835441158,
   3.1013915388,
   3.0890832316,
   3.01289757,
   -2.9030307157,
   2.9355888228,
   -3.1291816892,
   -3.1354361123,
   -3.0983660279,
   -2.944785684,
   -3.0477799982,
   3.1088465376,
   -3.1340241985,
   3.0069091231,
   -3.1286590363,
   -3.0387771368,
   3.0870444159,
   -3.0266844361,
   -3.1128441399,
   3.1049409065,
   -3.0997695472,
   -3.0417583655,
   3.0392515077,
   -3.0864391758,
   2.990028758,
   -3.0625321193,
   3.0371380653,
   3.0931224434,
   3.0902450015,
   -3.1248075068,
   3.0662272046,
   3.0623494938,
   3.111721459,
   3.0742494607,
   3.1114970175,
   3.1404795468,
   -3.1142535081,
   3.0839719897,
   3.0469462549,
   -3.1305752188,
   3.1085360737,
   3.1139047293,
   3.0219498708,
   3.1086370789,
   3.102837212,
   -3.1351563293,
   3.0955192841,
   3.1030132362,
   -2.9560623343,
   2.9233580013,
   3.0742216448,
   3.087990804,
   -2.9595790231,
   3.0840686437,
   3.069181705,
   3.0856077333,
   3.1233364898,
   3.0918695886,
   3.0899025384,
   3.1381513225,
   3.0116579693,
   3.062086131,
   3.0355172256,
   3.1364348744,
   2.9766048512,
   -3.1405677711,
   -3.1016222795,
   3.0142609994,
   3.0042135966,
   2.9329767507,
   -3.1249204403,
   3.1377410583,
   3.0792067131,
   3.0586096568,
   3.0468301786,
   -2.9780436575,
   -3.1321992836,
   -3.1118316835,
   -3.1402981145,
   -3.1139390278,
   2.9997705683,
   -3.133317756,
   3.1125470827,
   3.1250899127,
   3.0641423949,
   3.1063257905
  ],
  "phi": [
   -2.0770336442,
   -1.4158347237,
   -1.5516710756,
   -1.5736186737,
   -1.8608978777,
   -1.4013553151,
   -1.8718910881,
   -1.2522950238,
   1.5197295271,
   -2.2541321217,
   -1.9036988631,
   -2.0386351208,
   -2.3765928568,
   -1.7854327516,
   -2.2422851617,
   -2.0929167396,
   -2.6863201304,
   -1.1379559597,
   -1.8268606885,
   -2.3585971049,
   -1.1998573038,
   -1.4446791309,
   -2.4361420818,
   -1.2674850504,
   -1.4879270458,
   -1.1983492613,
   -1.1433504088,
   -1.1783742942,
   -1.3218369999,
   -1.3238583891,
   -1.2466089092,
   -1.1627918645,
   -1.2378417594,
   -1.7416520122,
   -1.2638985146,
   1.6628016358,
   -2.6663760861,
   -1.7380289977,
   -1.2464465111,
   -1.3430900378,
   -1.2731265971,
   -1.1943912049,
   -1.178933795,
   -1.2465572799,
   -1.3668750169,
   -1.3175696007,
   -1.2946359538,
   -1.0348971859,
   -1.4395797097,
   -1.0877647475,
   -1.8837716449,
   -1.022269723,
   -1.1579488652,
   -1.8908037197,
   -1.2260134289,
   -1.6974313286,
   -2.1078278367,
   -2.0400353284,
   -1.358748318,
   -0.9861215929,
   -1.1117502243,
   -2.0244275552,
   -1.0092466328,
   -1.862763655,
   -0.978406255,
   -1.1066960365,
   -2.0159055327,
   -1.6183088972,
   -2.5985125052,
   -1.5368949642,
   -1.3546416393,
   -1.7063697743,
   -1.0964963079,
   -1.6146202531,
   -1.2356903864,
   -2.2957423138,
   -2.1963604335,
   -2.5560777231,
   -1.1840511806,
   -1.1673092973,
   -1.3258689666,
   -1.0068895523,
   0.8771664929,
   -1.297548468,
   -1.743693268,
   -1.1564512941,
   -1.2565839191,
   -0.9398773693,
   -1.7675296641,
   -1.6171994154,
   -0.997611739,
   -1.3061797918,
   -1.3737512062,
   -1.5111530846,
   -1.4735777291,
   -1.4358879835,
   -1.0958837971,
   -1.023768748,
   -1.1950884616,
   -1.1469068337,
   -2.6563718093,
   -2.5334627626,
   -1.1523931189,
   -2.546263792,
   -2.3202441915,
   -1.8795728431,
   -2.8558477981,
   -1.6333379014,
   -1.2911180996,
   -1.0900108702,
   -1.4105545376,
   -1.7595568704,
   -2.3730737333,
   -1.9231456321,
   -1.179672149,
   -1.1085541017,
   -1.4697955504,
   -1.1663992336,
   -1.066260804,
   -1.1957890959,
   -1.2827760734,
   -0.8132254819,
   -1.5344997456,
   -2.0868925034,
   -2.3609923749,
   -1.1563383918,
   -1.1129366772,
   -1.4001677219,
   -1.7277067971,
   -1.1160739367,
   -1.2102892799,
   -3.025838628,
   -1.7115582378,
   -1.9325017572,
   1.0699193824,
   -2.2449240766,
   -2.7617465226,
   -1.164673219,
   -1.3778621335,
   -1.8434238132,
   -1.9898223516,
   -1.4502521744,
   -1.6251190783,
   -1.8456581222,
   -2.4653886536,
   -2.0108123662,
   -1.8013255703,
   -1.9283924961,
   -1.3458786023,
   -1.9705445286,
   -1.2880556435,
   -1.3829751507,
   -1.3507162277,
   -1.3430754984,
   -2.3775626257,
   -2.72695734,
   -2.1750283624,
   -1.2261498462,
   -1.1806797359,
   -1.4082907192,
   -1.1876746173,
   -1.2757026694,
   -1.297001951,
   -1.2965816368,
   -1.3396578665,
   -1.2463668538,
   -1.2324719145,
   -1.2964457929,
   -1.4882696022,
   -1.2630359636,
   -1.2087296223,
   -1.2690730537,
   -1.374072563,
   -1.7991456273,
   1.4891024912,
   -2.1187203134,
   -1.5200325921,
   -1.9608347091,
   -1.7919494888,
   -1.8588700624,
   -2.2599629181,
   1.1878715965,
   -1.3715853365,
   -1.276955833,
   -1.2746614545,
   -1.2782788711,
   -1.2375428677,
   -1.1641508782,
   -1.3032662455,
   -1.2827028325,
   -1.200907817,
   -1.2943262497,
   -1.2342258543,
   -1.3083077087,
   1.2910856307,
   -1.4945093953,
   -1.4634087568,
   -1.3287705451,
   -1.4648944404,
   1.3333248746,
   -1.2314462321,
   -1.9519761988,
   -2.1466222525,
   -1.3137235569,
   -1.4244802133,
   -1.9326056373,
   -1.9553716387,
   -2.2612050017,
   -1.3797069133,
   -2.6610935042,
   -1.2106015155,
   -1.2433941724,
   -1.1749296704,
   -1.3006794347,
   -1.2396587756,
   -1.1829944144,
   -1.3876582243,
   -1.2819699102
  ],
  "psi": [
   -0.6013425862,
   2.7903491878,
   -1.1217804687,
   0.4833482775,
   1.9344112264,
   2.6168171536,
   2.7896709191,
   2.4409146685,
   2.1279735329,
   0.056449803,
   2.2090540913,
   2.24441732,
   2.1938638079,
   2.2639313993,
   2.5092481588,
   2.2442748038,
   0.9044565096,
   2.7323010615,
   2.6853525229,
   1.6198000398,
   -2.8946782378,
   -0.4675817152,
   -0.1977194954,
   0.1939396971,
   -0.4206086862,
   -0.5611750552,
   -0.5558982236,
   -0.651792991,
   -0.6692505074,
   -0.4242866643,
   -0.5849739318,
   -0.6341137425,
   -0.6709246022,
   -0.3317382303,
   -0.5824159184,
   -0.6288729777,
   0.2022368094,
   2.6044790426,
   2.0559492251,
   -0.3229025531,
   -0.692396797,
   -0.5476876466,
   -0.7040943061,
   -0.6352406385,
   -0.578580562,
   -0.4033283105,
   -0.617191124,
   -0.2168030585,
   -0.4114969346,
   -0.1436348662,
   -0.543313713,
   1.4005964912,
   -0.4787463881,
   -0.4910655465,
   -0.0183428241,
   -0.566817643,
   2.2414317491,
   -0.5211340541,
   2.6256524072,
   2.4545466467,
   2.6152571441,
   2.6249894233,
   2.8028145279,
   2.3435933705,
   2.8164541128,
   2.3898123657,
   2.4835501928,
   2.0273891004,
   2.1548314876,
   2.9238567968,
   1.9356567943,
   2.5262631211,
   0.177312013,
   2.5611477733,
   1.9908214982,
   2.3883057237,
   2.8228325847,
   3.0458116819,
   2.8617273512,
   -0.6447040994,
   -0.8214005528,
   -0.3946840091,
   -2.9278881597,
   1.2742248313,
   -0.1392741971,
   0.0901768307,
   2.5183546695,
   2.9429415416,
   2.6046434637,
   -0.0025455067,
   2.1052547629,
   -0.4991747438,
   -0.3032181603,
   -0.385062128,
   -0.3023542672,
   2.6879272964,
   1.9945967014,
   2.3631310001,
   -0.8700930382,
   2.4334794108,
   3.0830091847,
   2.7479430392,
   2.2536224132,
   -0.8185923956,
   2.8862076492,
   2.7772076807,
   2.3845212567,
   2.9688546775,
   2.0813724084,
   1.9590463891,
   -0.6292378179,
   2.752535734,
   1.3918513464,
   2.5069729536,
   2.8953383818,
   -0.1974994519,
   -0.6094561969,
   -0.1914784434,
   -0.813444238,
   2.2572015272,
   2.7381038827,
   3.0226286206,
   2.3289501659,
   1.9592910061,
   2.5273101525,
   2.4384387686,
   2.6051968475,
   2.2853953346,
   3.0596911336,
   2.8174617147,
   2.3529604459,
   -0.5130630549,
   3.1071215242,
   0.0137122003,
   2.3173220007,
   0.3002673156,
   1.3962943952,
   2.8245470611,
   -0.790927639,
   2.0002128324,
   2.6771607835,
   2.4616672414,
   -0.8970774656,
   2.6458330796,
   -0.166910506,
   2.3757203781,
   2.0741594365,
   2.092836211,
   1.8638833192,
   2.0343174091,
   0.527373462,
   -0.4600650506,
   -0.1599979622,
   1.7262663328,
   -0.7913756416,
   -3.117954406,
   2.6604687912,
   -3.0562326821,
   -0.5348239705,
   -0.5534147832,
   -0.5364796992,
   -0.7637600209,
   -0.4456437408,
   -0.5383805053,
   -0.6158206003,
   -0.4912743565,
   -0.6367678588,
   -0.5868482505,
   -0.5408926925,
   -0.4694346024,
   -0.6707304354,
   -0.5181614995,
   -0.3325107433,
   -0.4273917011,
   0.23773188,
   0.5834497712,
   2.1533082938,
   2.4261338223,
   2.0382474316,
   2.3578142977,
   2.3650961098,
   2.3836793383,
   0.7297200986,
   2.2493468251,
   2.861693981,
   -0.5756116511,
   -0.6063296307,
   -0.6256307411,
   -0.5678918677,
   -0.6123197912,
   -0.5197726837,
   -0.7496105526,
   -0.4289240272,
   -0.4419330306,
   -0.0806009965,
   0.365312337,
   -0.2543770092,
   -0.2996078035,
   -0.8946854569,
   0.0693034144,
   0.3168351444,
   -0.6974620499,
   2.7234678959,
   2.4468755061,
   -0.3708181311,
   -0.0001692363,
   0.3998231585,
   2.2648604524,
   2.6531738451,
   -0.2964805795,
   2.9167805845,
   -0.7167195649,
   -0.4388339689,
   -0.6788116358,
   -0.5128357184,
   -0.6800425066,
   -0.5525790367,
   -0.5337525606
  ]
 },
 "A9_STAS_conformer_114": {
  "omega": [
   -3.0677977971,
   -2.9024949988,
   -2.8990989346,
   3.1137774635,
   -3.0737499346,
   3.0527558998,
   3.0931506246,
   -3.0471120851,
   3.0884974082,
   -3.0719271025,
   3.0454475564,
   3.1346061234,
   -3.039865474,
   3.0255969662,
   3.0755507792,
   -2.9034746855,
   3.1152002541,
   2.938982383,
   -3.1365035617,
   -3.1006827942,
   -2.9293081292,
   -3.0379291876,
   -3.1106589098,
   -3.086110826,
   2.9989073691,
   3.0372394396,
   3.1118082372,
   3.1196644348,
   3.1015837511,
   3.1295279956,
   3.0772930781,
   3.1214622362,
   3.1262055788,
   3.1381594927,
   2.9799790625,
   -3.0875414924,
   -3.1093346029,
   3.043684752,
   -3.1089894638,
   3.0618131128,
   3.0986967086,
   3.0838720961,
   3.104082388,
   3.1146659501,
   3.0612174971,
   3.107388438,
   -3.117043757,
   3.0169213266,
   -3.114478144,
   3.1239406828,
   3.0669550156,
   3.0531997275,
   -3.0507952081,
   -3.0658417985,
   3.0867561903,
   -3.0890496866,
   -3.0642843028,
   -3.1002635643,
   -2.9448369755,
   3.1142485097,
   3.1137534559,
   -3.0486587854,
   -3.1155775839,
   3.131638103,
   3.0506667497,
   3.0529104497,
   -3.1069085851,
   -3.1064372561,
   3.0201328898,
   3.1010033442,
   -3.123235124,
   3.1156920298,
   3.1286390504,
   3.0444937989,
   -3.1352151437,
   2.9680412659,
   2.9976219241,
   -3.0045415749,
   -3.1229387535,
   -3.051269661,
   3.1015617181,
   -3.1294463149,
   -3.0885304487,
   -3.1326568896,
   -3.03345159,
   -2.8833896614,
   3.048700635,
   -2.9908228506,
   3.1276975236,
   -3.1002336748,
   0.0570679393,
   -3.0773591467,
   3.1213356489,
   -3.1034337861,
   3.0808333618,
   3.0313468686,
   -2.957584683,
   -3.1039702285,
   2.9617078065,
   -3.1363059409,
   3.0493352382,
   3.0904814204,
   -3.0250723132,
   3.0891710768,
   3.0174942682,
   3.0609431067,
   3.1258138162,
   3.1358317859,
   -3.0888154584,
   -2.9737152181,
   3.0153080999,
   -3.0499780849,
   -2.9883790573,
   -3.1359832415,
   3.1064510331,
   3.1292353877,
   3.1251490807,
   3.1278995005,
   3.0961248033,
   3.0980913846,
   3.0762822244,
   -3.1076581576,
   3.0929762304,
   -3.0655325674,
   3.0436979044,
   -3.1069891984,
   -3.1241157029,
   3.0748154584,
   -3.1104946331,
   3.0967747601,
   2.9534736381,
   -3.1300995779,
   -2.8789368847,
   2.8904441146,
   3.1353038066,
   3.01289757,
   -2.9030307157,
   2.9355888228,
   -3.1291816892,
   -3.1354361123,
   -3.0983660279,
   -2.944785684,
   -3.0477799982,
   3.1088465376,
   -3.1340241985,
   3.0069091231,
   -3.1286590363,
   -3.0387771368,
   3.0870444159,
   -3.0266844361,
   -3.1128441399,
   3.1049409065,
   -3.0997695472,
   -3.0417583655,
   3.0392515077,
   -3.0864391758,
   2.990028758,
   -3.0625321193,
   3.0371380653,
   3.0931224434,
   3.0902450015,
   -3.1248075068,
   3.0662272046,
   3.0623494938,
   3.111721459,
   3.0742494607,
   3.1114970175,
   3.1404795468,
   -3.1142535081,
   3.0839719897,
   3.0469462549,
   -3.1305752188,
   3.1085360737,
   3.1139047293,
   3.0219498708,
   3.1086370789,
   3.102837212,
   -3.1351563293,
   3.0955192841,
   3.1030132362,
   -2.9560623343,
   2.9233580013,
   3.0742216448,
   3.087990804,
   -2.9595790231,
   3.0840686437,
   3.069181705,
   3.0856077333,
   3.1233364898,
   3.0918695886,
   3.0899025384,
   3.1381513225,
   3.0116579693,
   3.062086131,
   3.0355172256,
   3.1364348744,
   2.9766048512,
   -3.1405677711,
   -3.1016222795,
   3.0142609994,
   3.0042135966,
   2.9329767507,
   -3.1249204403,
   3.1377410583,
   3.0792067131,
   3.0586096568,
   3.0468301786,
   -2.9780436575,
   -3.1321992836,
   -3.1118316835,
   -3.1402981145,
   -3.1139390278,
   2.9997705683,
   -3.133317756,
   3.1125470827,
   3.1250899127,
   3.0641423949,
   3.1063257905
  ],
  "phi": [
   -2.0770336442,
   -1.4158347237,
   -1.5516710756,
   -1.5736186737,
   -1.8608978777,
   -1.4013553151,
   -1.8718910881,
   -1.2522950238,
   1.5197295271,
   -2.2541321217,
   -1.9036988631,
   -2.0386351208,
   -2.3765928568,
   -1.7854327516,
   -2.2422851617,
   -2.0929167396,
   -2.6863201304,
   -1.1379559597,
   -1.8268606885,
   -2.3585971049,
   -1.1998573038,
   -1.4446791309,
   -2.4361420818,
   -1.2674850504,
   -1.4879270458,
   -1.1983492613,
   -1.1433504088,
   -1.1783742942,
   -1.3218369999,
   -1.3238583891,
   -1.2466089092,
   -1.1627918645,
   -1.2378417594,
   -1.7416520122,
   -1.2638985146,
   1.6628016358,
   -2.6663760861,
   -1.7380289977,
   -1.2464465111,
   -1.3430900378,
   -1.2731265971,
   -1.1943912049,
   -1.178933795,
   -1.2465572799,
   -1.3668750169,
   -1.3175696007,
   -1.2946359538,
   -1.5012304129,
   -1.1432980076,
   -1.1590986882,
   -1.0743984386,
   -0.982625625,
   -0.972278288,
   -1.0726581486,
   -1.2306712674,
   -1.9765823643,
   -2.5452797874,
   -1.0462901851,
   -2.3792479014,
   -1.2437616387,
   -1.2669330731,
   -1.8295497207,
   -1.1083419403,
   -1.117679851,
   -1.1207260564,
   -0.9290710667,
   -1.052872035,
   -1.6243867177,
   -1.0382889023,
   -1.8409374152,
   -2.4226924226,
   -2.5749636597,
   -1.5908867386,
   -2.4376822232,
   -1.3596054576,
   -1.3281111062,
   -1.4784486381,
   -1.260215223,
   -1.8076875281,
   -0.9849470847,
   -1.0002532994,
   -1.6296620942,
   -1.0262041192,
   -0.9282123622,
   -1.5770745368,
   -1.4093636928,
   -1.0269200898,
   -1.1851894264,
   -2.0237423919,
   -1.1786468504,
   -1.491380997,
   0.9893957297,
   -2.2138213802,
   -1.0674296563,
   1.0244920275,
   -1.7657848585,
   -1.1874302897,
   -1.1203580585,
   -0.8489605228,
   1.6781900513,
   -0.9908057628,
   -1.6560815649,
   0.7561679967,
   -1.6424808806,
   -2.5917388651,
   -1.7925727688,
   -2.0151674456,
   -2.6327308383,
   -1.0683845592,
   -1.1202022188,
   -2.2401982064,
   -1.7139110669,
   -1.4728670383,
   -2.5632576651,
   -1.2752629292,
   -1.1360443431,
   -1.086876956,
   -1.1413278864,
   -2.2354235439,
   -1.211426493,
   -1.1007597424,
   -0.9393338802,
   -1.9944341732,
   -2.7952347757,
   -2.5769836897,
   -2.950249501,
   -1.4337979644,
   1.5001249036,
   0.8599549699,
   -1.1979798238,
   -1.1473941175,
   -1.2390690626,
   -1.9997861118,
   -1.1242576655,
   1.0699193824,
   -2.2449240766,
   -2.7617465226,
   -1.164673219,
   -1.3778621335,
   -1.8434238132,
   -1.9898223516,
   -1.4502521744,
   -1.6251190783,
   -1.8456581222,
   -2.4653886536,
   -2.0108123662,
   -1.8013255703,
   -1.9283924961,
   -1.3458786023,
   -1.9705445286,
   -1.2880556435,
   -1.3829751507,
   -1.3507162277,
   -1.3430754984,
   -2.3775626257,
   -2.72695734,
   -2.1750283624,
   -1.2261498462,
   -1.1806797359,
   -1.4082907192,
   -1.1876746173,
   -1.2757026694,
   -1.297001951,
   -1.2965816368,
   -1.3396578665,
   -1.2463668538,
   -1.2324719145,
   -1.2964457929,
   -1.4882696022,
   -1.2630359636,
   -1.2087296223,
   -1.2690730537,
   -1.374072563,
   -1.7991456273,
   1.4891024912,
   -2.1187203134,
   -1.5200325921,
   -1.9608347091,
   -1.7919494888,
   -1.8588700624,
   -2.2599629181,
   1.1878715965,
   -1.3715853365,
   -1.276955833,
   -1.2746614545,
   -1.2782788711,
   -1.2375428677,
   -1.1641508782,
   -1.3032662455,
   -1.2827028325,
   -1.200907817,
   -1.2943262497,
   -1.2342258543,
   -1.3083077087,
   1.2910856307,
   -1.4945093953,
   -1.4634087568,
   -1.3287705451,
   -1.4648944404,
   1.3333248746,
   -1.2314462321,
   -1.9519761988,
   -2.1466222525,
   -1.3137235569,
   -1.4244802133,
   -1.9326056373,
   -1.9553716387,
   -2.2612050017,
   -1.3797069133,
   -2.6610935042,
   -1.2106015155,
   -1.2433941724,
   -1.1749296704,
   -1.3006794347,
   -1.2396587756,
   -1.1829944144,
   -1.3876582243,
   -1.2819699102
  ],
  "psi": [
   -0.6013425862,
   2.7903491878,
   -1.1217804687,
   0.4833482775,
   1.9344112264,
   2.6168171536,
   2.7896709191,
   2.4409146685,
   2.1279735329,
   0.056449803,
   2.2090540913,
   2.24441732,
   2.1938638079,
   2.2639313993,
   2.5092481588,
   2.2442748038,
   0.9044565096,
   2.7323010615,
   2.6853525229,
   1.6198000398,
   -2.8946782378,
   -0.4675817152,
   -0.1977194954,
   0.1939396971,
   -0.4206086862,
   -0.5611750552,
   -0.5558982236,
   -0.651792991,
   -0.6692505074,
   -0.4242866643,
   -0.5849739318,
   -0.6341137425,
   -0.6709246022,
   -0.3317382303,
   -0.5824159184,
   -0.6288729777,
   0.2022368094,
   2.6044790426,
   2.0559492251,
   -0.3229025531,
   -0.692396797,
   -0.5476876466,
   -0.7040943061,
   -0.6352406385,
   -0.578580562,
   -0.4033283105,
   -0.617191124,
   -0.2184076139,
   -0.8087861979,
   -0.7768218107,
   -0.5624785062,
   -0.7482349425,
   2.2629099716,
   -0.6655394408,
   -0.2826363736,
   -0.544415649,
   -0.0617037337,
   2.157567338,
   -0.6158918686,
   2.5284832995,
   2.5787376004,
   2.4676539918,
   2.2848695778,
   -0.6540259006,
   -0.6517564037,
   -0.5840165072,
   -0.5401103601,
   -0.6761641573,
   -0.546746999,
   -0.5123471373,
   2.6890058228,
   3.0505996558,
   2.883347147,
   2.3891497097,
   1.728818344,
   -0.5046584707,
   2.5739935185,
   1.7330615259,
   -0.2856600144,
   0.0508673516,
   -0.7044252326,
   -0.4680989622,
   -0.0199277212,
   -0.6302899592,
   -0.7291367813,
   0.2620336681,
   2.5478216328,
   2.609822167,
   -0.7075489919,
   -0.2770651202,
   2.5516086464,
   0.1375285574,
   0.4452878092,
   1.5965927146,
   -0.6984829523,
   0.6148552905,
   2.791620576,
   2.5889801584,
   2.6126670666,
   2.3026073445,
   -0.116006011,
   2.2937810761,
   0.035764635,
   0.9533938177,
   1.7609757875,
   2.8244138451,
   2.5040888844,
   2.1894359601,
   2.7153092372,
   -0.7328057529,
   2.7296470492,
   -3.1294824091,
   0.2922109543,
   0.0894866475,
   2.4847373175,
   2.7174876309,
   -0.6784597577,
   -0.7063345088,
   -0.7522728565,
   2.589494653,
   2.6377654648,
   2.6600477921,
   -0.6542796041,
   2.7169108848,
   2.8703387202,
   2.5114649141,
   2.8068265008,
   2.9013917102,
   0.0979292046,
   1.0678499125,
   2.625367822,
   2.9152202971,
   -0.8673425157,
   -0.048036869,
   3.0242353325,
   0.3002673156,
   1.3962943952,
   2.8245470611,
   -0.790927639,
   2.0002128324,
   2.6771607835,
   2.4616672414,
   -0.8970774656,
   2.6458330796,
   -0.166910506,
   2.3757203781,
   2.0741594365,
   2.092836211,
   1.8638833192,
   2.0343174091,
   0.527373462,
   -0.4600650506,
   -0.1599979622,
   1.7262663328,
   -0.7913756416,
   -3.117954406,
   2.6604687912,
   -3.0562326821,
   -0.5348239705,
   -0.5534147832,
   -0.5364796992,
   -0.7637600209,
   -0.4456437408,
   -0.5383805053,
   -0.6158206003,
   -0.4912743565,
   -0.6367678588,
   -0.5868482505,
   -0.5408926925,
   -0.4694346024,
   -0.6707304354,
   -0.5181614995,
   -0.3325107433,
   -0.4273917011,
   0.23773188,
   0.5834497712,
   2.1533082938,
   2.4261338223,
   2.0382474316,
   2.3578142977,
   2.3650961098,
   2.3836793383,
   0.7297200986,
   2.2493468251,
   2.861693981,
   -0.5756116511,
   -0.6063296307,
   -0.6256307411,
   -0.5678918677,
   -0.6123197912,
   -0.5197726837,
   -0.7496105526,
   -0.4289240272,
   -0.4419330306,
   -0.0806009965,
   0.365312337,
   -0.2543770092,
   -0.2996078035,
   -0.8946854569,
   0.0693034144,
   0.3168351444,
   -0.6974620499,
   2.7234678959,
   2.4468755061,
   -0.3708181311,
   -0.0001692363,
   0.3998231585,
   2.2648604524,
   2.6531738451,
   -0.2964805795,
   2.9167805845,
   -0.7167195649,
   -0.4388339689,
   -0.6788116358,
   -0.5128357184,
   -0.6800425066,
   -0.5525790367,
   -0.5337525606
  ]
 },
 "A9_STAS_conformer_115": {
  "omega": [
   -3.0677977971,
   -2.9024949988,
   -2.8990989346,
   3.1137774635,
   -3.0737499346,
   3.0527558998,
   3.0931506246,
   -3.0471120851,
   3.0884974082,
   -3.0719271025,
   3.0454475564,
   3.1346061234,
   -3.039865474,
   3.0255969662,
   3.0755507792,
   -2.9034746855,
   3.1152002541,
   2.938982383,
   -3.1365035617,
   -3.1006827942,
   -2.9293081292,
   -3.0379291876,
   -3.1106589098,
   -3.086110826,
   2.9989073691,
   3.0372394396,
   3.1118082372,
   3.1196644348,
   3.1015837511,
   3.1295279956,
   3.0772930781,
   3.1214622362,
   3.1262055788,
   3.1381594927,
   2.9799790625,
   -3.0875414924,
   -3.1093346029,
   3.043684752,
   -3.1089894638,
   3.0618131128,
   3.0986967086,
   3.0838720961,
   3.104082388,
   3.1146659501,
   3.0612174971,
   3.107388438,
   -3.117043757,
   3.0176508129,
   3.0153446203,
   -3.0496984939,
   3.1243773153,
   -3.0359834293,
   -3.0764283123,
   3.0304513143,
   3.0761649564,
   3.0042439471,
   -3.1219626444,
   -3.1019575684,
   3.104227954,
   -3.1278234485,
   2.9806552885,
   3.11536172,
   3.1253469968,
   -3.1318206413,
   -3.0628327298,
   -3.1394108277,
   -3.0945689476,
   -3.1226895357,
   3.0320195074,
   3.1220004266,
   -3.1156372682,
   3.04823177,
   3.1283205551,
   3.042733322,
   2.9549616297,
   -3.0860150118,
   3.0415934098,
   -3.110944088,
   -3.0168146724,
   3.1033936737,
   3.0096357117,
   2.9966535382,
   3.1394629911,
   -3.0279462538,
   -3.0752297811,
   3.1312548679,
   3.1342868098,
   -3.0311962389,
   3.0542140409,
   -2.9953406019,
   -2.9530541034,
   -3.1036248508,
   3.1346890346,
   3.0351734794,
   3.1226451639,
   -3.0756651437,
   -3.1213991133,
   -2.9994075918,
   -2.9002154254,
   2.8737282158,
   3.0756264972,
   -3.0683082187,
   3.0442931959,
   -3.0962967918,
   -2.6228432482,
   3.1336624423,
   3.0581992507,
   -3.0241572279,
   -2.9676163859,
   -3.0220371554,
   2.8798030826,
   -2.934782297,
   3.0873473686,
   -3.0087510816,
   3.0117661169,
   -3.0900017023,
   -2.9554839262,
   -3.0304601086,
   -2.9456931577,
   -3.1024577727,
   3.0267735883,
   3.1320036801,
   3.0776779612,
   -3.0644257587,
   3.0436561367,
   -3.1082648387,
   -3.1242943886,
   -3.1199162021,
   3.0752129606,
   -3.1317311841,
   -3.114868224,
   -2.9957597961,
   -2.9394074476,
   3.0617981037,
   2.979829386,
   3.01289757,
   -2.9030307157,
   2.9355888228,
   -3.1291816892,
   -3.1354361123,
   -3.0983660279,
   -2.944785684,
   -3.0477799982,
   3.1088465376,
   -3.1340241985,
   3.0069091231,
   -3.1286590363,
   -3.0387771368,
   3.0870444159,
   -3.0266844361,
   -3.1128441399,
   3.1049409065,
   -3.0997695472,
   -3.0417583655,
   3.0392515077,
   -3.0864391758,
   2.990028758,
   -3.0625321193,
   3.0371380653,
   3.0931224434,
   3.0902450015,
   -3.1248075068,
   3.0662272046,
   3.0623494938,
   3.111721459,
   3.0742494607,
   3.1114970175,
   3.1404795468,
   -3.1142535081,
   3.0839719897,
   3.0469462549,
   -3.1305752188,
   3.1085360737,
   3.1139047293,
   3.0219498708,
   3.1086370789,
   3.102837212,
   -3.1351563293,
   3.0955192841,
   3.1030132362,
   -2.9560623343,
   2.9233580013,
   3.0742216448,
   3.087990804,
   -2.9595790231,
   3.0840686437,
   3.069181705,
   3.0856077333,
   3.1233364898,
   3.0918695886,
   3.0899025384,
   3.1381513225,
   3.0116579693,
   3.062086131,
   3.0355172256,
   3.1364348744,
   2.9766048512,
   -3.1405677711,
   -3.1016222795,
   3.0142609994,
   3.0042135966,
   2.9329767507,
   -3.1249204403,
   3.1377410583,
   3.0792067131,
   3.0586096568,
   3.0468301786,
   -2.9780436575,
   -3.1321992836,
   -3.1118316835,
   -3.1402981145,
   -3.1139390278,
   2.9997705683,
   -3.133317756,
   3.1125470827,
   3.1250899127,
   3.0641423949,
   3.1063257905
  ],
  "phi": [
   -2.0770336442,
   -1.4158347237,
   -1.5516710756,
   -1.5736186737,
   -1.8608978777,
   -1.4013553151,
   -1.8718910881,
   -1.2522950238,
   1.5197295271,
   -2.2541321217,
   -1.9036988631,
   -2.0386351208,
   -2.3765928568,
   -1.7854327516,
   -2.2422851617,
   -2.0929167396,
   -2.6863201304,
   -1.1379559597,
   -1.8268606885,
   -2.3585971049,
   -1.1998573038,
   -1.4446791309,
   -2.4361420818,
   -1.2674850504,
   -1.4879270458,
   -1.1983492613,
   -1.1433504088,
   -1.1783742942,
   -1.3218369999,
   -1.3238583891,
   -1.2466089092,
   -1.1627918645,
   -1.2378417594,
   -1.7416520122,
   -1.2638985146,
   1.6628016358,
   -2.6663760861,
   -1.7380289977,
   -1.2464465111,
   -1.3430900378,
   -1.2731265971,
   -1.1943912049,
   -1.178933795,
   -1.2465572799,
   -1.3668750169,
   -1.3175696007,
   -1.2946359538,
   -1.193831368,
   -1.0312249557,
   -1.1143137276,
   -1.040380523,
   -1.3858130296,
   -2.5112192005,
   -1.0624113905,
   -1.1651721631,
   -1.1660724561,
   -1.147953478,
   -1.7051738378,
   -0.8415013021,
   -1.1019291589,
   -1.0674873328,
   -0.9382149758,
   -1.0029110172,
   -0.9730925634,
   -1.2344312659,
   -1.4909772114,
   -1.3535419104,
   -1.1900573507,
   -0.9769008528,
   -1.4790843571,
   -1.823094522,
   -2.0350084341,
   -1.0840959679,
   -2.0011939826,
   -2.5351781364,
   -1.2643652395,
   -1.0679893239,
   -1.4004210345,
   -1.3607223809,
   0.8376472045,
   -2.2611120179,
   -1.6076565552,
   1.0972904551,
   -1.5342592553,
   -2.4592368892,
   -1.0854624735,
   -1.1095839729,
   -1.2784341755,
   -1.4828073594,
   -2.5194176315,
   -0.9949772206,
   -1.5893658076,
   -1.271370023,
   -1.6001066225,
   -0.8790476295,
   -1.5556538614,
   -0.964191919,
   -1.4562304539,
   -2.2061014248,
   1.4682697123,
   -1.0267391697,
   -1.3072221393,
   -2.1093644288,
   -2.1031129476,
   0.2976420987,
   -2.1595324527,
   -1.7109671879,
   -2.4302848282,
   -1.4590825163,
   -1.1487568366,
   1.0724048287,
   -1.1230701055,
   -1.4047875503,
   -1.4457955621,
   -1.0416086133,
   -1.2479971026,
   -1.9712138181,
   -2.3673702498,
   -1.2559957562,
   -0.8912467223,
   -0.8544899135,
   -1.7933500623,
   -2.5166831825,
   -2.7958575667,
   -2.5766009221,
   -2.9513128311,
   -1.4340461351,
   -1.6394572667,
   -1.3849783377,
   -1.2503635396,
   -1.2488607267,
   -2.5327845681,
   -2.1295281754,
   -2.048045671,
   1.0699193824,
   -2.2449240766,
   -2.7617465226,
   -1.164673219,
   -1.3778621335,
   -1.8434238132,
   -1.9898223516,
   -1.4502521744,
   -1.6251190783,
   -1.8456581222,
   -2.4653886536,
   -2.0108123662,
   -1.8013255703,
   -1.9283924961,
   -1.3458786023,
   -1.9705445286,
   -1.2880556435,
   -1.3829751507,
   -1.3507162277,
   -1.3430754984,
   -2.3775626257,
   -2.72695734,
   -2.1750283624,
   -1.2261498462,
   -1.1806797359,
   -1.4082907192,
   -1.1876746173,
   -1.2757026694,
   -1.297001951,
   -1.2965816368,
   -1.3396578665,
   -1.2463668538,
   -1.2324719145,
   -1.2964457929,
   -1.4882696022,
   -1.2630359636,
   -1.2087296223,
   -1.2690730537,
   -1.374072563,
   -1.7991456273,
   1.4891024912,
   -2.1187203134,
   -1.5200325921,
   -1.9608347091,
   -1.7919494888,
   -1.8588700624,
   -2.2599629181,
   1.1878715965,
   -1.3715853365,
   -1.276955833,
   -1.2746614545,
   -1.2782788711,
   -1.2375428677,
   -1.1641508782,
   -1.3032662455,
   -1.2827028325,
   -1.200907817,
   -1.2943262497,
   -1.2342258543,
   -1.3083077087,
   1.2910856307,
   -1.4945093953,
   -1.4634087568,
   -1.3287705451,
   -1.4648944404,
   1.3333248746,
   -1.2314462321,
   -1.9519761988,
   -2.1466222525,
   -1.3137235569,
   -1.4244802133,
   -1.9326056373,
   -1.9553716387,
   -2.2612050017,
   -1.3797069133,
   -2.6610935042,
   -1.2106015155,
   -1.2433941724,
   -1.1749296704,
   -1.3006794347,
   -1.2396587756,
   -1.1829944144,
   -1.3876582243,
   -1.2819699102
  ],
  "psi": [
   -0.6013425862,
   2.7903491878,
   -1.1217804687,
   0.4833482775,
   1.9344112264,
   2.6168171536,
   2.7896709191,
   2.4409146685,
   2.1279735329,
   0.056449803,
   2.2090540913,
   2.24441732,
   2.1938638079,
   2.2639313993,
   2.5092481588,
   2.2442748038,
   0.9044565096,
   2.7323010615,
   2.6853525229,
   1.6198000398,
   -2.8946782378,
   -0.4675817152,
   -0.1977194954,
   0.1939396971,
   -0.4206086862,
   -0.5611750552,
   -0.5558982236,
   -0.651792991,
   -0.6692505074,
   -0.4242866643,
   -0.5849739318,
   -0.6341137425,
   -0.6709246022,
   -0.3317382303,
   -0.5824159184,
   -0.6288729777,
   0.2022368094,
   2.6044790426,
   2.0559492251,
   -0.3229025531,
   -0.692396797,
   -0.5476876466,
   -0.7040943061,
   -0.6352406385,
   -0.578580562,
   -0.4033283105,
   -0.617191124,
   -0.2207725831,
   -0.7154296679,
   -0.9367446059,
   -0.7096988984,
   -0.7791169237,
   1.1659187776,
   2.2127768561,
   -0.5138854231,
   -0.6927980531,
   -0.803778123,
   -0.5333678222,
   0.1549767426,
   -0.673530582,
   -0.202117785,
   -0.8428270896,
   -0.795055905,
   -0.9231544746,
   -0.781244039,
   -0.6445659757,
   -0.77537748,
   -0.6138240309,
   -0.7342537018,
   -0.5891101833,
   2.748463724,
   2.2511034432,
   2.4103730903,
   2.2149727686,
   -0.1913257318,
   2.2796757912,
   -0.549461755,
   -0.6702854811,
   -0.7513827082,
   -0.6215152343,
   0.7617252158,
   1.8468187524,
   0.0135327103,
   0.2680348124,
   -0.3110804979,
   0.8154296364,
   2.6172320727,
   2.5748152532,
   1.0266467203,
   2.8413670506,
   1.0275658456,
   -0.4956991243,
   0.026956666,
   -0.0963882906,
   0.306864462,
   -0.73904269,
   2.0034373968,
   2.4631626527,
   -0.2086280487,
   0.3152859002,
   0.1447126191,
   2.3488841847,
   -0.7568253701,
   2.2328788737,
   2.4386215197,
   2.4724427777,
   2.1077870461,
   2.6942204606,
   2.7075102204,
   2.4774945051,
   2.4057869492,
   0.8725316168,
   -0.4159204282,
   -0.1482305823,
   2.4916033601,
   -0.3495481555,
   -0.6891473979,
   -0.1448223021,
   -0.5582071031,
   1.9643276322,
   -0.7154649795,
   -0.6521217013,
   2.3607914083,
   2.9125011662,
   2.8695377105,
   2.5125261444,
   2.8072462236,
   2.9014282748,
   0.0269482191,
   2.0756289441,
   -0.3786649978,
   -0.448546709,
   2.3407258667,
   2.6217048227,
   2.5593658712,
   0.3002673156,
   1.3962943952,
   2.8245470611,
   -0.790927639,
   2.0002128324,
   2.6771607835,
   2.4616672414,
   -0.8970774656,
   2.6458330796,
   -0.166910506,
   2.3757203781,
   2.0741594365,
   2.092836211,
   1.8638833192,
   2.0343174091,
   0.527373462,
   -0.4600650506,
   -0.1599979622,
   1.7262663328,
   -0.7913756416,
   -3.117954406,
   2.6604687912,
   -3.0562326821,
   -0.5348239705,
   -0.5534147832,
   -0.5364796992,
   -0.7637600209,
   -0.4456437408,
   -0.5383805053,
   -0.6158206003,
   -0.4912743565,
   -0.6367678588,
   -0.5868482505,
   -0.5408926925,
   -0.4694346024,
   -0.6707304354,
   -0.5181614995,
   -0.3325107433,
   -0.4273917011,
   0.23773188,
   0.5834497712,
   2.1533082938,
   2.4261338223,
   2.0382474316,
   2.3578142977,
   2.3650961098,
   2.3836793383,
   0.7297200986,
   2.2493468251,
   2.861693981,
   -0.5756116511,
   -0.6063296307,
   -0.6256307411,
   -0.5678918677,
   -0.6123197912,
   -0.5197726837,
   -0.7496105526,
   -0.4289240272,
   -0.4419330306,
   -0.0806009965,
   0.365312337,
   -0.2543770092,
   -0.2996078035,
   -0.8946854569,
   0.0693034144,
   0.3168351444,
   -0.6974620499,
   2.7234678959,
   2.4468755061,
   -0.3708181311,
   -0.0001692363,
   0.3998231585,
   2.2648604524,
   2.6531738451,
   -0.2964805795,
   2.9167805845,
   -0.7167195649,
   -0.4388339689,
   -0.6788116358,
   -0.5128357184,
   -0.6800425066,
   -0.5525790367,
   -0.5337525606
  ]
 },
 "A9_STAS_conformer_116": {
  "omega": [
   -3.0677977971,
   -2.9024949988,
   -2.8990989346,
   3.1137774635,
   -3.0737499346,
   3.0527558998,
   3.0931506246,
   -3.0471120851,
   3.0884974082,
   -3.0719271025,
   3.0454475564,
   3.1346061234,
   -3.039865474,
   3.0255969662,
   3.0755507792,
   -2.9034746855,
   3.1152002541,
   2.938982383,
   -3.1365035617,
   -3.1006827942,
   -2.9293081292,
   -3.0379291876,
   -3.1106589098,
   -3.086110826,
   2.9989073691,
   3.0372394396,
   3.1118082372,
   3.1196644348,
   3.1015837511,
   3.1295279956,
   3.0772930781,
   3.1214622362,
   3.1262055788,
   3.1381594927,
   2.9799790625,
   -3.0875414924,
   -3.1093346029,
   3.043684752,
   -3.1089894638,
   3.0618131128,
   3.0986967086,
   3.0838720961,
   3.104082388,
   3.1146659501,
   3.0612174971,
   3.107388438,
   -3.117043757,
   3.0180418403,
   -3.0098298232,
   2.9985777504,
   3.1073795889,
   3.1256655346,
   3.0990363803,
   -3.1390374215,
   3.1202769625,
   3.1086225132,
   3.0841358009,
   -3.0994813909,
   3.0675279815,
   3.1107344105,
   -3.1053671976,
   3.1076018795,
   3.1073051466,
   3.1320595093,
   -3.0837594146,
   3.0397945046,
   3.1059918821,
   -2.9763964359,
   -3.1158832657,
   3.1303103062,
   3.0106007127,
   -3.0955112528,
   3.0907233772,
   3.0037821097,
   3.1211588191,
   3.0411766625,
   -3.0814911851,
   3.0551964548,
   -3.1042160844,
   3.0474777995,
   3.1249028145,
   3.0674389359,
   3.0758728138,
   -3.0732712846,
   -3.0631363713,
   3.1292975541,
   3.1308838677,
   -3.1305086988,
   -3.1162790406,
   3.0717755017,
   3.1295624997,
   2.65543595,
   3.1272676939,
   3.1270322959,
   3.0718773061,
   3.094598806,
   -3.1360065411,
   3.1153861721,
   3.0969346033,
   -3.133726297,
   3.1091398135,
   -3.1407882146,
   3.0906251102,
   -3.1247417042,
   3.1004812358,
   3.0422311893,
   -3.127718377,
   3.1190592157,
   3.1412570767,
   -3.1401371693,
   3.1373050387,
   -3.0717305158,
   3.126101492,
   2.8670875552,
   -0.0518666011,
   3.0004890082,
   3.0695739805,
   -3.0953455189,
   2.9533198201,
   3.1273666569,
   3.0113904273,
   3.0312464367,
   3.0611535822,
   2.9937046518,
   -3.096906762,
   -2.9018460628,
   3.035197926,
   -3.0864209277,
   -3.0738733799,
   3.1174051028,
   2.9161962476,
   2.943562746,
   3.0151587159,
   -3.101389116,
   3.0029965776,
   3.01289757,
   -2.9030307157,
   2.9355888228,
   -3.1291816892,
   -3.1354361123,
   -3.0983660279,
   -2.944785684,
   -3.0477799982,
   3.1088465376,
   -3.1340241985,
   3.0069091231,
   -3.1286590363,
   -3.0387771368,
   3.0870444159,
   -3.0266844361,
   -3.1128441399,
   3.1049409065,
   -3.0997695472,
   -3.0417583655,
   3.0392515077,
   -3.0864391758,
   2.990028758,
   -3.0625321193,
   3.0371380653,
   3.0931224434,
   3.0902450015,
   -3.1248075068,
   3.0662272046,
   3.0623494938,
   3.111721459,
   3.0742494607,
   3.1114970175,
   3.1404795468,
   -3.1142535081,
   3.0839719897,
   3.0469462549,
   -3.1305752188,
   3.1085360737,
   3.1139047293,
   3.0219498708,
   3.1086370789,
   3.102837212,
   -3.1351563293,
   3.0955192841,
   3.1030132362,
   -2.9560623343,
   2.9233580013,
   3.0742216448,
   3.087990804,
   -2.9595790231,
   3.0840686437,
   3.069181705,
   3.0856077333,
   3.1233364898,
   3.0918695886,
   3.0899025384,
   3.1381513225,
   3.0116579693,
   3.062086131,
   3.0355172256,
   3.1364348744,
   2.9766048512,
   -3.1405677711,
   -3.1016222795,
   3.0142609994,
   3.0042135966,
   2.9329767507,
   -3.1249204403,
   3.1377410583,
   3.0792067131,
   3.0586096568,
   3.0468301786,
   -2.9780436575,
   -3.1321992836,
   -3.1118316835,
   -3.1402981145,
   -3.1139390278,
   2.9997705683,
   -3.133317756,
   3.1125470827,
   3.1250899127,
   3.0641423949,
   3.1063257905
  ],
  "phi": [
   -2.0770336442,
   -1.4158347237,
   -1.5516710756,
   -1.5736186737,
   -1.8608978777,
   -1.4013553151,
   -1.8718910881,
   -1.2522950238,
   1.5197295271,
   -2.2541321217,
   -1.9036988631,
   -2.0386351208,
   -2.3765928568,
   -1.7854327516,
   -2.2422851617,
   -2.0929167396,
   -2.6863201304,
   -1.1379559597,
   -1.8268606885,
   -2.3585971049,
   -1.1998573038,
   -1.4446791309,
   -2.4361420818,
   -1.2674850504,
   -1.4879270458,
   -1.1983492613,
   -1.1433504088,
   -1.1783742942,
   -1.3218369999,
   -1.3238583891,
   -1.2466089092,
   -1.1627918645,
   -1.2378417594,
   -1.7416520122,
   -1.2638985146,
   1.6628016358,
   -2.6663760861,
   -1.7380289977,
   -1.2464465111,
   -1.3430900378,
   -1.2731265971,
   -1.1943912049,
   -1.178933795,
   -1.2465572799,
   -1.3668750169,
   -1.3175696007,
   -1.2946359538,
   -0.8982494939,
   -1.6672799325,
   -1.8570349886,
   -1.0447208662,
   -1.0569626481,
   -1.0827594655,
   -1.1019917773,
   -1.1851128864,
   -1.0374902345,
   -1.0963438579,
   -0.9966560465,
   -1.1396728107,
   -1.1261859207,
   -0.8615092905,
   -1.0762632585,
   -1.2589030624,
   -1.7535673517,
   -2.8083332932,
   -2.2795621815,
   0.809662488,
   -2.2686089684,
   -0.9949242063,
   -1.2164126603,
   -1.3196677133,
   -1.9796944653,
   -2.4632736006,
   -2.3654582586,
   -2.1290908924,
   -2.1787993689,
   -1.1061842024,
   -1.0806058973,
   -1.1819443774,
   -1.0677927914,
   -1.0211365468,
   -0.9231983358,
   -1.0501307016,
   -1.0476592856,
   -1.8937760644,
   -1.3263106006,
   -1.0532190733,
   -1.123783176,
   -1.6643598701,
   -2.3721612966,
   -1.095736381,
   0.419742052,
   -1.1089806669,
   -1.5840857477,
   -0.9799940062,
   -2.8824848382,
   -1.1734415503,
   -2.7118158243,
   -1.2828539189,
   1.4379416555,
   -2.1682891758,
   -1.324423347,
   -1.770270514,
   -1.1233315596,
   -1.1835175192,
   -1.0401239013,
   -1.2768590963,
   -2.8090045239,
   -1.0531650571,
   -0.9026892122,
   -1.5141199317,
   -2.5062746434,
   -3.0798811179,
   -2.2251273901,
   -1.1087201666,
   -0.7105708011,
   -1.1946838007,
   -1.1005641964,
   -1.0699403074,
   -1.1958375254,
   -1.2834088223,
   -0.8157829323,
   -1.5360405958,
   -1.0855920014,
   -1.4236070575,
   -1.0627093693,
   -0.8899972925,
   1.4166017949,
   -1.7051813143,
   -1.4452394014,
   -2.490451499,
   -1.9822621532,
   -1.8419431997,
   -1.8953030779,
   1.0699193824,
   -2.2449240766,
   -2.7617465226,
   -1.164673219,
   -1.3778621335,
   -1.8434238132,
   -1.9898223516,
   -1.4502521744,
   -1.6251190783,
   -1.8456581222,
   -2.4653886536,
   -2.0108123662,
   -1.8013255703,
   -1.9283924961,
   -1.3458786023,
   -1.9705445286,
   -1.2880556435,
   -1.3829751507,
   -1.3507162277,
   -1.3430754984,
   -2.3775626257,
   -2.72695734,
   -2.1750283624,
   -1.2261498462,
   -1.1806797359,
   -1.4082907192,
   -1.1876746173,
   -1.2757026694,
   -1.297001951,
   -1.2965816368,
   -1.3396578665,
   -1.2463668538,
   -1.2324719145,
   -1.2964457929,
   -1.4882696022,
   -1.2630359636,
   -1.2087296223,
   -1.2690730537,
   -1.374072563,
   -1.7991456273,
   1.4891024912,
   -2.1187203134,
   -1.5200325921,
   -1.9608347091,
   -1.7919494888,
   -1.8588700624,
   -2.2599629181,
   1.1878715965,
   -1.3715853365,
   -1.276955833,
   -1.2746614545,
   -1.2782788711,
   -1.2375428677,
   -1.1641508782,
   -1.3032662455,
   -1.2827028325,
   -1.200907817,
   -1.2943262497,
   -1.2342258543,
   -1.3083077087,
   1.2910856307,
   -1.4945093953,
   -1.4634087568,
   -1.3287705451,
   -1.4648944404,
   1.3333248746,
   -1.2314462321,
   -1.9519761988,
   -2.1466222525,
   -1.3137235569,
   -1.4244802133,
   -1.9326056373,
   -1.9553716387,
   -2.2612050017,
   -1.3797069133,
   -2.6610935042,
   -1.2106015155,
   -1.2433941724,
   -1.1749296704,
   -1.3006794347,
   -1.2396587756,
   -1.1829944144,
   -1.3876582243,
   -1.2819699102
  ],
  "psi": [
   -0.6013425862,
   2.7903491878,
   -1.1217804687,
   0.4833482775,
   1.9344112264,
   2.6168171536,
   2.7896709191,
   2.4409146685,
   2.1279735329,
   0.056449803,
   2.2090540913,
   2.24441732,
   2.1938638079,
   2.2639313993,
   2.5092481588,
   2.2442748038,
   0.9044565096,
   2.7323010615,
   2.6853525229,
   1.6198000398,
   -2.8946782378,
   -0.4675817152,
   -0.1977194954,
   0.1939396971,
   -0.4206086862,
   -0.5611750552,
   -0.5558982236,
   -0.651792991,
   -0.6692505074,
   -0.4242866643,
   -0.5849739318,
   -0.6341137425,
   -0.6709246022,
   -0.3317382303,
   -0.5824159184,
   -0.6288729777,
   0.2022368094,
   2.6044790426,
   2.0559492251,
   -0.3229025531,
   -0.692396797,
   -0.5476876466,
   -0.7040943061,
   -0.6352406385,
   -0.578580562,
   -0.4033283105,
   -0.617191124,
   -0.2203175989,
   -0.5661708548,
   0.0956046711,
   1.7433360001,
   -0.7255284707,
   -0.7737416929,
   -0.8219949488,
   -0.6100101993,
   -0.6585388578,
   -0.806711385,
   -0.7807356791,
   2.5719917094,
   2.40292774,
   2.7393995684,
   -0.8634943089,
   2.6227182208,
   2.5097529403,
   2.3601083636,
   2.5874374663,
   2.878920851,
   1.0591167121,
   3.024741389,
   -0.6565576638,
   -0.2103430261,
   -0.1353757198,
   0.0988644419,
   2.8043118645,
   2.5652874821,
   2.5868634656,
   2.7238518472,
   2.2377243797,
   2.5938947831,
   -0.8677445059,
   -0.7106455224,
   -0.7686252005,
   -0.8643944532,
   -0.7555536912,
   -0.5269197534,
   0.2600269228,
   2.7043388998,
   2.8407058434,
   2.6804395751,
   -0.2667031019,
   1.3386571918,
   1.5009657477,
   0.0766136256,
   -0.2455128481,
   0.028183989,
   2.2437476415,
   2.2980640013,
   -0.1192339493,
   2.4748342739,
   2.3192424029,
   0.4223033681,
   2.7350674342,
   2.6511697387,
   2.4076885979,
   2.3609846548,
   -0.5774116686,
   -0.9083143289,
   2.34566503,
   2.2880678804,
   2.6977091422,
   -0.5353063463,
   0.0317189255,
   2.7367030871,
   2.9597057813,
   2.2138944494,
   2.9176120182,
   2.4678174769,
   -0.8347701155,
   -0.5045920017,
   2.2577857355,
   2.737557088,
   3.0237895954,
   2.329933679,
   1.9598016279,
   -0.6047929489,
   -0.3685576606,
   -0.7040851497,
   -0.6287853213,
   0.0248150469,
   2.4199053797,
   2.9019852414,
   2.5550548572,
   2.5632848614,
   2.1735408702,
   2.4059365076,
   0.3002673156,
   1.3962943952,
   2.8245470611,
   -0.790927639,
   2.0002128324,
   2.6771607835,
   2.4616672414,
   -0.8970774656,
   2.6458330796,
   -0.166910506,
   2.3757203781,
   2.0741594365,
   2.092836211,
   1.8638833192,
   2.0343174091,
   0.527373462,
   -0.4600650506,
   -0.1599979622,
   1.7262663328,
   -0.7913756416,
   -3.117954406,
   2.6604687912,
   -3.0562326821,
   -0.5348239705,
   -0.5534147832,
   -0.5364796992,
   -0.7637600209,
   -0.4456437408,
   -0.5383805053,
   -0.6158206003,
   -0.4912743565,
   -0.6367678588,
   -0.5868482505,
   -0.5408926925,
   -0.4694346024,
   -0.6707304354,
   -0.5181614995,
   -0.3325107433,
   -0.4273917011,
   0.23773188,
   0.5834497712,
   2.1533082938,
   2.4261338223,
   2.0382474316,
   2.3578142977,
   2.3650961098,
   2.3836793383,
   0.7297200986,
   2.2493468251,
   2.861693981,
   -0.5756116511,
   -0.6063296307,
   -0.6256307411,
   -0.5678918677,
   -0.6123197912,
   -0.5197726837,
   -0.7496105526,
   -0.4289240272,
   -0.4419330306,
   -0.0806009965,
   0.365312337,
   -0.2543770092,
   -0.2996078035,
   -0.8946854569,
   0.0693034144,
   0.3168351444,
   -0.6974620499,
   2.7234678959,
   2.4468755061,
   -0.3708181311,
   -0.0001692363,
   0.3998231585,
   2.2648604524,
   2.6531738451,
   -0.2964805795,
   2.9167805845,
   -0.7167195649,
   -0.4388339689,
   -0.6788116358,
   -0.5128357184,
   -0.6800425066,
   -0.5525790367,
   -0.5337525606
  ]
 },
 "A9_STAS_conformer_117": {
  "omega": [
   -3.0677977971,
   -2.9024949988,
   -2.8990989346,
   3.1137774635,
   -3.0737499346,
   3.0527558998,
   3.0931506246,
   -3.0471120851,
   3.0884974082,
   -3.0719271025,
   3.0454475564,
   3.1346061234,
   -3.039865474,
   3.0255969662,
   3.0755507792,
   -2.9034746855,
   3.1152002541,
   2.938982383,
   -3.1365035617,
   -3.1006827942,
   -2.9293081292,
   -3.0379291876,
   -3.1106589098,
   -3.086110826,
   2.9989073691,
   3.0372394396,
   3.1118082372,
   3.1196644348,
   3.1015837511,
   3.1295279956,
   3.0772930781,
   3.1214622362,
   3.1262055788,
   3.1381594927,
   2.9799790625,
   -3.0875414924,
   -3.1093346029,
   3.043684752,
   -3.1089894638,
   3.0618131128,
   3.0986967086,
   3.0838720961,
   3.104082388,
   3.1146659501,
   3.0612174971,
   3.107388438,
   -3.117043757,
   3.0185591991,
   -2.9992890202,
   3.1278877765,
   3.1376727126,
   -3.1337789033,
   -3.0946923211,
   3.110554874,
   -3.1225943889,
   3.1103239381,
   3.0497998146,
   -3.0892256437,
   -3.056559374,
   3.0968251695,
   3.1408839232,
   -3.1183817758,
   -3.1173508822,
   -3.1265841921,
   3.1099133267,
   3.0960691802,
   3.0753765369,
   -3.0496690023,
   -3.0878542059,
   3.1103719957,
   -3.0897996102,
   2.9073376777,
   3.1196974947,
   2.9729644374,
   3.1129962517,
   3.0361551008,
   -2.6767069088,
   -3.1363042296,
   3.0612286035,
   3.0763461779,
   -3.0366457982,
   -3.0381032084,
   -3.1355048848,
   -3.090143979,
   3.0731839623,
   3.0779270056,
   -3.1195876027,
   -3.0966715999,
   -3.1182359891,
   3.1099246397,
   -3.0495275509,
   3.0373742077,
   3.0092785035,
   2.9273217818,
   3.0880183637,
   -3.1356022577,
   3.1378012854,
   3.1404581368,
   3.1354702878,
   -3.1037950837,
   3.0260009571,
   3.0864590944,
   3.0132237413,
   3.0651379827,
   -3.1026278346,
   -3.0351166881,
   3.0305563159,
   3.0639205388,
   2.8288020252,
   3.0989995069,
   3.1090647494,
   2.9197151891,
   3.0986613415,
   3.0114875041,
   2.9288321021,
   -3.1227713365,
   3.0725493162,
   3.0793216848,
   -3.117219842,
   -0.0602413949,
   -3.0717325324,
   3.0946799293,
   -3.1134939592,
   -3.0134889698,
   2.9878417138,
   2.9706394908,
   -2.9275408931,
   3.0578177389,
   -3.1235467742,
   -3.0817168084,
   3.0346170274,
   -3.0503847722,
   3.0554696599,
   -3.0395739492,
   3.0883078554,
   3.01289757,
   -2.9030307157,
   2.9355888228,
   -3.1291816892,
   -3.1354361123,
   -3.0983660279,
   -2.944785684,
   -3.0477799982,
   3.1088465376,
   -3.1340241985,
   3.0069091231,
   -3.1286590363,
   -3.0387771368,
   3.0870444159,
   -3.0266844361,
   -3.1128441399,
   3.1049409065,
   -3.0997695472,
   -3.0417583655,
   3.0392515077,
   -3.0864391758,
   2.990028758,
   -3.0625321193,
   3.0371380653,
   3.0931224434,
   3.0902450015,
   -3.1248075068,
   3.0662272046,
   3.0623494938,
   3.111721459,
   3.0742494607,
   3.1114970175,
   3.1404795468,
   -3.1142535081,
   3.0839719897,
   3.0469462549,
   -3.1305752188,
   3.1085360737,
   3.1139047293,
   3.0219498708,
   3.1086370789,
   3.102837212,
   -3.1351563293,
   3.0955192841,
   3.1030132362,
   -2.9560623343,
   2.9233580013,
   3.0742216448,
   3.087990804,
   -2.9595790231,
   3.0840686437,
   3.069181705,
   3.0856077333,
   3.1233364898,
   3.0918695886,
   3.0899025384,
   3.1381513225,
   3.0116579693,
   3.062086131,
   3.0355172256,
   3.1364348744,
   2.9766048512,
   -3.1405677711,
   -3.1016222795,
   3.0142609994,
   3.0042135966,
   2.9329767507,
   -3.1249204403,
   3.1377410583,
   3.0792067131,
   3.0586096568,
   3.0468301786,
   -2.9780436575,
   -3.1321992836,
   -3.1118316835,
   -3.1402981145,
   -3.1139390278,
   2.9997705683,
   -3.133317756,
   3.1125470827,
   3.1250899127,
   3.0641423949,
   3.1063257905
  ],
  "phi": [
   -2.0770336442,
   -1.4158347237,
   -1.5516710756,
   -1.5736186737,
   -1.8608978777,
   -1.4013553151,
   -1.8718910881,
   -1.2522950238,
   1.5197295271,
   -2.2541321217,
   -1.9036988631,
   -2.0386351208,
   -2.3765928568,
   -1.7854327516,
   -2.2422851617,
   -2.0929167396,
   -2.6863201304,
   -1.1379559597,
   -1.8268606885,
   -2.3585971049,
   -1.1998573038,
   -1.4446791309,
   -2.4361420818,
   -1.2674850504,
   -1.4879270458,
   -1.1983492613,
   -1.1433504088,
   -1.1783742942,
   -1.3218369999,
   -1.3238583891,
   -1.2466089092,
   -1.1627918645,
   -1.2378417594,
   -1.7416520122,
   -1.2638985146,
   1.6628016358,
   -2.6663760861,
   -1.7380289977,
   -1.2464465111,
   -1.3430900378,
   -1.2731265971,
   -1.1943912049,
   -1.178933795,
   -1.2465572799,
   -1.3668750169,
   -1.3175696007,
   -1.2946359538,
   -1.1608192956,
   -1.9348001915,
   -1.0974302694,
   -1.0190423505,
   -1.1296832871,
   -0.8342456849,
   -0.9371544657,
   -1.2458630717,
   -1.125963967,
   -1.1882341249,
   -1.1727735339,
   -1.4919186897,
   -1.1019146185,
   -1.1378278049,
   -1.53467086,
   -2.7746130969,
   -0.8912748978,
   -1.0842896755,
   -1.0156427913,
   -0.9475653827,
   -1.275115587,
   -2.1164990367,
   -2.0228916952,
   -1.4919678639,
   -1.9827333778,
   -2.08840144,
   -2.298366262,
   -2.2058358426,
   -2.187148653,
   -2.494106617,
   -1.0742171123,
   -1.0957123811,
   -1.4869814057,
   0.905542082,
   -1.9671147164,
   -1.8807477976,
   -1.2217119535,
   -2.0043758513,
   -2.8502755089,
   -0.8171126964,
   -1.0440606093,
   -1.8533832508,
   -1.0239988378,
   -1.035931485,
   -1.168102245,
   1.0773085657,
   -2.2814294658,
   -2.1829069424,
   -2.4278953823,
   -1.032346455,
   -1.1547607872,
   -1.2789796036,
   -1.1668031515,
   -1.1300422629,
   -2.0898260307,
   -2.0009563761,
   -2.5017212586,
   -1.9767087727,
   -2.2154573808,
   -1.775954182,
   -1.7390543309,
   -1.3849013224,
   -0.8293435254,
   -1.950711468,
   -1.1223687157,
   -1.0477065284,
   -2.4864903645,
   -1.0148748549,
   -1.1237515406,
   -1.1465252362,
   -1.0939119666,
   -1.1676780802,
   -1.4909220793,
   -1.1818908425,
   -1.1895306449,
   -1.4401517624,
   1.1217335744,
   -1.1287570846,
   -2.4292014549,
   -1.2451991845,
   1.4459715561,
   -1.3889627626,
   -1.2170843828,
   -1.2015555857,
   -2.2778248387,
   -1.3892038888,
   -1.4149415211,
   1.0699193824,
   -2.2449240766,
   -2.7617465226,
   -1.164673219,
   -1.3778621335,
   -1.8434238132,
   -1.9898223516,
   -1.4502521744,
   -1.6251190783,
   -1.8456581222,
   -2.4653886536,
   -2.0108123662,
   -1.8013255703,
   -1.9283924961,
   -1.3458786023,
   -1.9705445286,
   -1.2880556435,
   -1.3829751507,
   -1.3507162277,
   -1.3430754984,
   -2.3775626257,
   -2.72695734,
   -2.1750283624,
   -1.2261498462,
   -1.1806797359,
   -1.4082907192,
   -1.1876746173,
   -1.2757026694,
   -1.297001951,
   -1.2965816368,
   -1.3396578665,
   -1.2463668538,
   -1.2324719145,
   -1.2964457929,
   -1.4882696022,
   -1.2630359636,
   -1.2087296223,
   -1.2690730537,
   -1.374072563,
   -1.7991456273,
   1.4891024912,
   -2.1187203134,
   -1.5200325921,
   -1.9608347091,
   -1.7919494888,
   -1.8588700624,
   -2.2599629181,
   1.1878715965,
   -1.3715853365,
   -1.276955833,
   -1.2746614545,
   -1.2782788711,
   -1.2375428677,
   -1.1641508782,
   -1.3032662455,
   -1.2827028325,
   -1.200907817,
   -1.2943262497,
   -1.2342258543,
   -1.3083077087,
   1.2910856307,
   -1.4945093953,
   -1.4634087568,
   -1.3287705451,
   -1.4648944404,
   1.3333248746,
   -1.2314462321,
   -1.9519761988,
   -2.1466222525,
   -1.3137235569,
   -1.4244802133,
   -1.9326056373,
   -1.9553716387,
   -2.2612050017,
   -1.3797069133,
   -2.6610935042,
   -1.2106015155,
   -1.2433941724,
   -1.1749296704,
   -1.3006794347,
   -1.2396587756,
   -1.1829944144,
   -1.3876582243,
   -1.2819699102
  ],
  "psi": [
   -0.6013425862,
   2.7903491878,
   -1.1217804687,
   0.4833482775,
   1.9344112264,
   2.6168171536,
   2.7896709191,
   2.4409146685,
   2.1279735329,
   0.056449803,
   2.2090540913,
   2.24441732,
   2.1938638079,
   2.2639313993,
   2.5092481588,
   2.2442748038,
   0.9044565096,
   2.7323010615,
   2.6853525229,
   1.6198000398,
   -2.8946782378,
   -0.4675817152,
   -0.1977194954,
   0.1939396971,
   -0.4206086862,
   -0.5611750552,
   -0.5558982236,
   -0.651792991,
   -0.6692505074,
   -0.4242866643,
   -0.5849739318,
   -0.6341137425,
   -0.6709246022,
   -0.3317382303,
   -0.5824159184,
   -0.6288729777,
   0.2022368094,
   2.6044790426,
   2.0559492251,
   -0.3229025531,
   -0.692396797,
   -0.5476876466,
   -0.7040943061,
   -0.6352406385,
   -0.578580562,
   -0.4033283105,
   -0.617191124,
   -0.2216412466,
   -0.6043116503,
   -0.3375063248,
   -0.7815806639,
   -0.7928410606,
   -0.7124314042,
   -0.9138102218,
   -0.7848169456,
   -0.7517657826,
   -0.6214572472,
   -0.7624544861,
   -0.453187656,
   2.1072155565,
   2.5859248985,
   -0.5927312373,
   -0.5076171896,
   1.8313653998,
   2.3706862439,
   -0.8056459966,
   -0.8176122133,
   -0.9338305581,
   -0.7029974517,
   2.4709213046,
   2.2303133514,
   2.7416152168,
   2.5866754543,
   2.8486417809,
   2.4878268348,
   2.6274549341,
   3.0195658587,
   -0.7754833693,
   -0.5538904621,
   -0.5183725115,
   0.0009165423,
   0.7713214422,
   1.4662423143,
   0.036965224,
   2.6570805375,
   0.0772005266,
   2.6992604125,
   1.9788625195,
   -0.2960647882,
   0.0805300888,
   2.5468948588,
   -0.4491322563,
   2.8170112915,
   0.9962396084,
   -2.8143660278,
   0.8237251995,
   2.7869855463,
   -0.624744858,
   -0.7213221762,
   -0.6854816994,
   -0.2903236408,
   -0.5775332612,
   2.0104456263,
   2.4119874579,
   1.7285700263,
   2.4402856445,
   2.3910352037,
   2.0798025195,
   2.697352296,
   2.7182250742,
   -0.8101407066,
   0.5559915653,
   2.7381468559,
   2.7482966531,
   2.5556489242,
   -0.3761154205,
   -0.6320204075,
   -0.6590422339,
   -0.6614934487,
   2.3677547695,
   2.6130101214,
   -0.4193980656,
   2.4195574868,
   -0.2208039005,
   0.3215643426,
   -0.6614420721,
   1.5526073939,
   -0.1010373105,
   0.2322458693,
   2.8067339397,
   0.339676399,
   2.0333967624,
   2.0704132902,
   2.0331595322,
   2.7924409505,
   0.3002673156,
   1.3962943952,
   2.8245470611,
   -0.790927639,
   2.0002128324,
   2.6771607835,
   2.4616672414,
   -0.8970774656,
   2.6458330796,
   -0.166910506,
   2.3757203781,
   2.0741594365,
   2.092836211,
   1.8638833192,
   2.0343174091,
   0.527373462,
   -0.4600650506,
   -0.1599979622,
   1.7262663328,
   -0.7913756416,
   -3.117954406,
   2.6604687912,
   -3.0562326821,
   -0.5348239705,
   -0.5534147832,
   -0.5364796992,
   -0.7637600209,
   -0.4456437408,
   -0.5383805053,
   -0.6158206003,
   -0.4912743565,
   -0.6367678588,
   -0.5868482505,
   -0.5408926925,
   -0.4694346024,
   -0.6707304354,
   -0.5181614995,
   -0.3325107433,
   -0.4273917011,
   0.23773188,
   0.5834497712,
   2.1533082938,
   2.4261338223,
   2.0382474316,
   2.3578142977,
   2.3650961098,
   2.3836793383,
   0.7297200986,
   2.2493468251,
   2.861693981,
   -0.5756116511,
   -0.6063296307,
   -0.6256307411,
   -0.5678918677,
   -0.6123197912,
   -0.5197726837,
   -0.7496105526,
   -0.4289240272,
   -0.4419330306,
   -0.0806009965,
   0.365312337,
   -0.2543770092,
   -0.2996078035,
   -0.8946854569,
   0.0693034144,
   0.3168351444,
   -0.6974620499,
   2.7234678959,
   2.4468755061,
   -0.3708181311,
   -0.0001692363,
   0.3998231585,
   2.2648604524,
   2.6531738451,
   -0.2964805795,
   2.9167805845,
   -0.7167195649,
   -0.4388339689,
   -0.6788116358,
   -0.5128357184,
   -0.6800425066,
   -0.5525790367,
   -0.5337525606
  ]
 },
 "A9_STAS_conformer_118": {
  "omega": [
   -3.0677977971,
   -2.9024949988,
   -2.8990989346,
   3.1137774635,
   -3.0737499346,
   3.0527558998,
   3.0931506246,
   -3.0471120851,
   3.0884974082,
   -3.0719271025,
   3.0454475564,
   3.1346061234,
   -3.039865474,
   3.0255969662,
   3.0755507792,
   -2.9034746855,
   3.1152002541,
   2.938982383,
   -3.1365035617,
   -3.1006827942,
   -2.9293081292,
   -3.0379291876,
   -3.1106589098,
   -3.086110826,
   2.9989073691,
   3.0372394396,
   3.1118082372,
   3.1196644348,
   3.1015837511,
   3.1295279956,
   3.0772930781,
   3.1214622362,
   3.1262055788,
   3.1381594927,
   2.9799790625,
   -3.0875414924,
   -3.1093346029,
   3.043684752,
   -3.1089894638,
   3.0618131128,
   3.0986967086,
   3.0838720961,
   3.104082388,
   3.1146659501,
   3.0612174971,
   3.107388438,
   -3.117043757,
   3.0199259854,
   3.0160698422,
   -3.048906225,
   3.0987238189,
   3.1295534602,
   -3.0637752499,
   3.0618542015,
   3.0818490594,
   3.0628686355,
   3.0933939672,
   3.0334925069,
   -3.1199146974,
   2.9426905058,
   -2.9761854696,
   -3.1290443084,
   3.0387339453,
   3.0630340919,
   -3.0376996928,
   3.1409534786,
   -3.138340427,
   -3.1414740471,
   3.1313351121,
   -3.0743979033,
   -3.0072292909,
   -2.9973128343,
   -3.1344810291,
   3.0913406407,
   2.9485520678,
   3.0909541789,
   3.1159919201,
   -3.1015736863,
   3.1142667763,
   -3.1408860332,
   3.0998989991,
   -3.1009647316,
   3.1395457203,
   -3.0494113543,
   -2.910683683,
   -3.1365180118,
   3.134133828,
   3.1157509748,
   3.0248091333,
   3.0502852049,
   -3.0853179022,
   3.1361989627,
   -3.0990826137,
   -3.1282711023,
   3.110147146,
   2.9968249538,
   3.0827805785,
   2.9516730992,
   -3.1036084348,
   -3.1235405105,
   3.085251086,
   -3.1079257307,
   3.1161798775,
   -3.1018523197,
   3.1200373777,
   3.0701091284,
   3.0637471888,
   2.9116349921,
   3.0273788831,
   3.0702901669,
   -3.11094852,
   -3.1153953795,
   2.9356344158,
   3.0510283371,
   3.1025655476,
   -3.1194013161,
   3.1090347108,
   -3.1314470981,
   3.1079389371,
   3.139886501,
   3.1390888695,
   -3.1250947166,
   3.0931770596,
   -3.0661857298,
   3.0454079978,
   -3.1078448615,
   -3.1236996908,
   3.0901654443,
   3.0655927978,
   3.1135858396,
   3.0942407485,
   2.9404686965,
   2.8599466323,
   -3.0775546401,
   3.0600251678,
   3.01289757,
   -2.9030307157,
   2.9355888228,
   -3.1291816892,
   -3.1354361123,
   -3.0983660279,
   -2.944785684,
   -3.0477799982,
   3.1088465376,
   -3.1340241985,
   3.0069091231,
   -3.1286590363,
   -3.0387771368,
   3.0870444159,
   -3.0266844361,
   -3.1128441399,
   3.1049409065,
   -3.0997695472,
   -3.0417583655,
   3.0392515077,
   -3.0864391758,
   2.990028758,
   -3.0625321193,
   3.0371380653,
   3.0931224434,
   3.0902450015,
   -3.1248075068,
   3.0662272046,
   3.0623494938,
   3.111721459,
   3.0742494607,
   3.1114970175,
   3.1404795468,
   -3.1142535081,
   3.0839719897,
   3.0469462549,
   -3.1305752188,
   3.1085360737,
   3.1139047293,
   3.0219498708,
   3.1086370789,
   3.102837212,
   -3.1351563293,
   3.0955192841,
   3.1030132362,
   -2.9560623343,
   2.9233580013,
   3.0742216448,
   3.087990804,
   -2.9595790231,
   3.0840686437,
   3.069181705,
   3.0856077333,
   3.1233364898,
   3.0918695886,
   3.0899025384,
   3.1381513225,
   3.0116579693,
   3.062086131,
   3.0355172256,
   3.1364348744,
   2.9766048512,
   -3.1405677711,
   -3.1016222795,
   3.0142609994,
   3.0042135966,
   2.9329767507,
   -3.1249204403,
   3.1377410583,
   3.0792067131,
   3.0586096568,
   3.0468301786,
   -2.9780436575,
   -3.1321992836,
   -3.1118316835,
   -3.1402981145,
   -3.1139390278,
   2.9997705683,
   -3.133317756,
   3.1125470827,
   3.1250899127,
   3.0641423949,
   3.1063257905
  ],
  "phi": [
   -2.0770336442,
   -1.4158347237,
   -1.5516710756,
   -1.5736186737,
   -1.8608978777,
   -1.4013553151,
   -1.8718910881,
   -1.2522950238,
   1.5197295271,
   -2.2541321217,
   -1.9036988631,
   -2.0386351208,
   -2.3765928568,
   -1.7854327516,
   -2.2422851617,
   -2.0929167396,
   -2.6863201304,
   -1.1379559597,
   -1.8268606885,
   -2.3585971049,
   -1.1998573038,
   -1.4446791309,
   -2.4361420818,
   -1.2674850504,
   -1.4879270458,
   -1.1983492613,
   -1.1433504088,
   -1.1783742942,
   -1.3218369999,
   -1.3238583891,
   -1.2466089092,
   -1.1627918645,
   -1.2378417594,
   -1.7416520122,
   -1.2638985146,
   1.6628016358,
   -2.6663760861,
   -1.7380289977,
   -1.2464465111,
   -1.3430900378,
   -1.2731265971,
   -1.1943912049,
   -1.178933795,
   -1.2465572799,
   -1.3668750169,
   -1.3175696007,
   -1.2946359538,
   -1.1949816259,
   -1.0324918407,
   -1.116562636,
   -1.2972158791,
   -1.4415469787,
   0.8473242078,
   -1.1999940633,
   -1.1391650649,
   -1.0379138757,
   -1.2075000348,
   -0.9792212848,
   -1.8098047701,
   -0.9428442492,
   -2.330145131,
   -1.7743484883,
   -1.1301600141,
   -2.4068476893,
   -0.9214348791,
   -2.2184688726,
   -1.9119133375,
   -1.9929458178,
   -1.1028039142,
   -1.5823411651,
   -1.6694812277,
   0.9300401118,
   -2.071056954,
   -2.292794674,
   -2.3330062137,
   -2.0630060701,
   -1.1910145556,
   -1.1804943202,
   -1.1269723135,
   -1.2062985903,
   -1.1475390325,
   -1.8005995995,
   1.0913789178,
   -1.2367208522,
   -2.0423892302,
   -2.5511102301,
   -1.1233980246,
   -1.1709368808,
   -0.7652477277,
   -0.7842600095,
   -1.2750748748,
   0.7835492052,
   1.0560715093,
   -1.6071473966,
   -0.8795515175,
   -2.1116561405,
   -1.0239177328,
   -1.2726857671,
   0.8768705087,
   -1.0229945332,
   1.4136237602,
   -1.6297864165,
   -1.1688997037,
   0.9813103297,
   -1.1837834531,
   -2.1744973051,
   -2.0992395648,
   -1.9477957821,
   -1.1159210637,
   -0.8805163065,
   -1.1609717346,
   -1.2150605521,
   -1.1765331554,
   -1.1099576924,
   -1.1182990762,
   -1.1814731475,
   -1.2054214697,
   -2.3279109525,
   -1.4311053573,
   -0.9981829667,
   -1.0519866682,
   -2.3125870736,
   -1.9942707607,
   -2.7957913903,
   -2.5767933649,
   -2.949896749,
   -1.4342733181,
   -3.0627029368,
   -1.5609347515,
   -1.0647924604,
   -1.2053067712,
   -1.2629802214,
   -1.960778092,
   -2.4793529343,
   1.0699193824,
   -2.2449240766,
   -2.7617465226,
   -1.164673219,
   -1.3778621335,
   -1.8434238132,
   -1.9898223516,
   -1.4502521744,
   -1.6251190783,
   -1.8456581222,
   -2.4653886536,
   -2.0108123662,
   -1.8013255703,
   -1.9283924961,
   -1.3458786023,
   -1.9705445286,
   -1.2880556435,
   -1.3829751507,
   -1.3507162277,
   -1.3430754984,
   -2.3775626257,
   -2.72695734,
   -2.1750283624,
   -1.2261498462,
   -1.1806797359,
   -1.4082907192,
   -1.1876746173,
   -1.2757026694,
   -1.297001951,
   -1.2965816368,
   -1.3396578665,
   -1.2463668538,
   -1.2324719145,
   -1.2964457929,
   -1.4882696022,
   -1.2630359636,
   -1.2087296223,
   -1.2690730537,
   -1.374072563,
   -1.7991456273,
   1.4891024912,
   -2.1187203134,
   -1.5200325921,
   -1.9608347091,
   -1.7919494888,
   -1.8588700624,
   -2.2599629181,
   1.1878715965,
   -1.3715853365,
   -1.276955833,
   -1.2746614545,
   -1.2782788711,
   -1.2375428677,
   -1.1641508782,
   -1.3032662455,
   -1.2827028325,
   -1.200907817,
   -1.2943262497,
   -1.2342258543,
   -1.3083077087,
   1.2910856307,
   -1.4945093953,
   -1.4634087568,
   -1.3287705451,
   -1.4648944404,
   1.3333248746,
   -1.2314462321,
   -1.9519761988,
   -2.1466222525,
   -1.3137235569,
   -1.4244802133,
   -1.9326056373,
   -1.9553716387,
   -2.2612050017,
   -1.3797069133,
   -2.6610935042,
   -1.2106015155,
   -1.2433941724,
   -1.1749296704,
   -1.3006794347,
   -1.2396587756,
   -1.1829944144,
   -1.3876582243,
   -1.2819699102
  ],
  "psi": [
   -0.6013425862,
   2.7903491878,
   -1.1217804687,
   0.4833482775,
   1.9344112264,
   2.6168171536,
   2.7896709191,
   2.4409146685,
   2.1279735329,
   0.056449803,
   2.2090540913,
   2.24441732,
   2.1938638079,
   2.2639313993,
   2.5092481588,
   2.2442748038,
   0.9044565096,
   2.7323010615,
   2.6853525229,
   1.6198000398,
   -2.8946782378,
   -0.4675817152,
   -0.1977194954,
   0.1939396971,
   -0.4206086862,
   -0.5611750552,
   -0.5558982236,
   -0.651792991,
   -0.6692505074,
   -0.4242866643,
   -0.5849739318,
   -0.6341137425,
   -0.6709246022,
   -0.3317382303,
   -0.5824159184,
   -0.6288729777,
   0.2022368094,
   2.6044790426,
   2.0559492251,
   -0.3229025531,
   -0.692396797,
   -0.5476876466,
   -0.7040943061,
   -0.6352406385,
   -0.578580562,
   -0.4033283105,
   -0.617191124,
   -0.2222906106,
   -0.7150091728,
   -0.9347125751,
   -0.7085718534,
   -0.7758440395,
   -0.3020572629,
   1.064387095,
   -0.5951735657,
   -0.6961423733,
   -0.7108391098,
   -0.6984240051,
   -0.7945184012,
   1.9734179487,
   2.1863516315,
   2.2145562906,
   2.4597303923,
   -0.6668161379,
   1.6632067911,
   -0.6813962612,
   2.6850522604,
   2.1509510896,
   2.5483068308,
   -0.6785071003,
   0.0252047464,
   -0.0865439302,
   1.0537391889,
   2.4431622352,
   2.7753406748,
   2.2247810306,
   2.3761640644,
   -0.8789709864,
   -0.5777513596,
   -0.7936668938,
   -0.7144542245,
   -0.5969500835,
   -0.0898924236,
   0.2271149119,
   0.0153872528,
   2.1618542707,
   2.7439016879,
   2.6587080109,
   2.5082600401,
   2.3960354753,
   1.9803695705,
   -0.3832159418,
   1.1298436092,
   -2.8296478372,
   0.4136469459,
   2.1412654436,
   2.617304611,
   2.512368696,
   2.7077530445,
   0.875099917,
   2.4202092581,
   -0.1201368449,
   2.9098078483,
   -0.1111460734,
   0.5478369734,
   -0.5040596857,
   2.1667590595,
   2.634477654,
   2.1744403252,
   2.8792757946,
   -0.850078166,
   -0.7077987201,
   -0.4376902245,
   2.7601227496,
   2.6521011161,
   -0.3956278644,
   -0.4421673268,
   -0.307099098,
   2.817686037,
   2.8651483823,
   2.6363551008,
   2.352956577,
   2.5063345995,
   2.7154701831,
   2.8704967346,
   2.5110808228,
   2.8069531205,
   2.9024109771,
   2.9878246808,
   2.257939615,
   2.3481071203,
   -0.4916212319,
   2.7685820855,
   2.7496860692,
   2.3623550306,
   0.3002673156,
   1.3962943952,
   2.8245470611,
   -0.790927639,
   2.0002128324,
   2.6771607835,
   2.4616672414,
   -0.8970774656,
   2.6458330796,
   -0.166910506,
   2.3757203781,
   2.0741594365,
   2.092836211,
   1.8638833192,
   2.0343174091,
   0.527373462,
   -0.4600650506,
   -0.1599979622,
   1.7262663328,
   -0.7913756416,
   -3.117954406,
   2.6604687912,
   -3.0562326821,
   -0.5348239705,
   -0.5534147832,
   -0.5364796992,
   -0.7637600209,
   -0.4456437408,
   -0.5383805053,
   -0.6158206003,
   -0.4912743565,
   -0.6367678588,
   -0.5868482505,
   -0.5408926925,
   -0.4694346024,
   -0.6707304354,
   -0.5181614995,
   -0.3325107433,
   -0.4273917011,
   0.23773188,
   0.5834497712,
   2.1533082938,
   2.4261338223,
   2.0382474316,
   2.3578142977,
   2.3650961098,
   2.3836793383,
   0.7297200986,
   2.2493468251,
   2.861693981,
   -0.5756116511,
   -0.6063296307,
   -0.6256307411,
   -0.5678918677,
   -0.6123197912,
   -0.5197726837,
   -0.7496105526,
   -0.4289240272,
   -0.4419330306,
   -0.0806009965,
   0.365312337,
   -0.2543770092,
   -0.2996078035,
   -0.8946854569,
   0.0693034144,
   0.3168351444,
   -0.6974620499,
   2.7234678959,
   2.4468755061,
   -0.3708181311,
   -0.0001692363,
   0.3998231585,
   2.2648604524,
   2.6531738451,
   -0.2964805795,
   2.9167805845,
   -0.7167195649,
   -0.4388339689,
   -0.6788116358,
   -0.5128357184,
   -0.6800425066,
   -0.5525790367,
   -0.5337525606
  ]
 },
 "A9_STAS_conformer_119": {
  "omega": [
   -3.0677977971,
   -2.9024949988,
   -2.8990989346,
   3.1137774635,
   -3.0737499346,
   3.0527558998,
   3.0931506246,
   -3.0471120851,
   3.0884974082,
   -3.0719271025,
   3.0454475564,
   3.1346061234,
   -3.039865474,
   3.0255969662,
   3.0755507792,
   -2.9034746855,
   3.1152002541,
   2.938982383,
   -3.1365035617,
   -3.1006827942,
   -2.9293081292,
   -3.0379291876,
   -3.1106589098,
   -3.086110826,
   2.9989073691,
   3.0372394396,
   3.1118082372,
   3.1196644348,
   3.1015837511,
   3.1295279956,
   3.0772930781,
   3.1214622362,
   3.1262055788,
   3.1381594927,
   2.9799790625,
   -3.0875414924,
   -3.1093346029,
   3.043684752,
   -3.1089894638,
   3.0618131128,
   3.0986967086,
   3.0838720961,
   3.104082388,
   3.1146659501,
   3.0612174971,
   3.107388438,
   -3.117043757,
   3.0174311451,
   3.1144233721,
   -3.1306106117,
   3.1196050179,
   -3.0695411177,
   3.12854016,
   -2.9840711704,
   -3.1318047469,
   2.6826457584,
   3.1194908076,
   3.0988683362,
   3.0990583238,
   -3.0309284808,
   -3.0939561093,
   2.9858678222,
   -3.1356584742,
   3.0870613322,
   3.0166323967,
   -3.0973675348,
   -2.9925638014,
   -3.0409507333,
   3.114417373,
   3.1201862571,
   3.1093836659,
   3.1305518058,
   -3.0527140776,
   2.9778446008,
   3.1402958095,
   -3.1373546468,
   3.1332489402,
   3.1386069094,
   3.1112387191,
   -3.1149383546,
   3.1281258616,
   2.9702235614,
   3.060681767,
   3.0137557927,
   -3.0894337739,
   3.0718977233,
   3.1224170325,
   -3.0434740107,
   3.1344419184,
   3.0816713127,
   -3.0764349619,
   -3.0791895548,
   3.1244277583,
   2.9592475491,
   3.084010935,
   -3.1055648725,
   -3.1234718794,
   -3.1376901509,
   -3.1023256888,
   3.1041627998,
   3.137781848,
   3.0350186358,
   3.1323936928,
   -3.0921990239,
   -3.1008043967,
   -3.0917920258,
   3.0703725161,
   3.0329696858,
   -3.0753910285,
   3.0425359717,
   -3.1219014403,
   3.1079451488,
   -3.0819412853,
   -3.0596904405,
   2.965204235,
   3.0195705972,
   -2.9801510033,
   3.129034431,
   -3.1310537253,
   3.1316527389,
   3.1377731624,
   3.0530389875,
   -2.9408284915,
   3.0902281408,
   -3.1086886596,
   -2.9439322179,
   -3.1021191095,
   3.1205666472,
   3.0916881759,
   3.0656943908,
   -3.0941083773,
   2.9437488811,
   3.0145869459,
   -3.0996394157,
   3.0039266531,
   3.01289757,
   -2.9030307157,
   2.9355888228,
   -3.1291816892,
   -3.1354361123,
   -3.0983660279,
   -2.944785684,
   -3.0477799982,
   3.1088465376,
   -3.1340241985,
   3.0069091231,
   -3.1286590363,
   -3.0387771368,
   3.0870444159,
   -3.0266844361,
   -3.1128441399,
   3.1049409065,
   -3.0997695472,
   -3.0417583655,
   3.0392515077,
   -3.0864391758,
   2.990028758,
   -3.0625321193,
   3.0371380653,
   3.0931224434,
   3.0902450015,
   -3.1248075068,
   3.0662272046,
   3.0623494938,
   3.111721459,
   3.0742494607,
   3.1114970175,
   3.1404795468,
   -3.1142535081,
   3.0839719897,
   3.0469462549,
   -3.1305752188,
   3.1085360737,
   3.1139047293,
   3.0219498708,
   3.1086370789,
   3.102837212,
   -3.1351563293,
   3.0955192841,
   3.1030132362,
   -2.9560623343,
   2.9233580013,
   3.0742216448,
   3.087990804,
   -2.9595790231,
   3.0840686437,
   3.069181705,
   3.0856077333,
   3.1233364898,
   3.0918695886,
   3.0899025384,
   3.1381513225,
   3.0116579693,
   3.062086131,
   3.0355172256,
   3.1364348744,
   2.9766048512,
   -3.1405677711,
   -3.1016222795,
   3.0142609994,
   3.0042135966,
   2.9329767507,
   -3.1249204403,
   3.1377410583,
   3.0792067131,
   3.0586096568,
   3.0468301786,
   -2.9780436575,
   -3.1321992836,
   -3.1118316835,
   -3.1402981145,
   -3.1139390278,
   2.9997705683,
   -3.133317756,
   3.1125470827,
   3.1250899127,
   3.0641423949,
   3.1063257905
  ],
  "phi": [
   -2.0770336442,
   -1.4158347237,
   -1.5516710756,
   -1.5736186737,
   -1.8608978777,
   -1.4013553151,
   -1.8718910881,
   -1.2522950238,
   1.5197295271,
   -2.2541321217,
   -1.9036988631,
   -2.0386351208,
   -2.3765928568,
   -1.7854327516,
   -2.2422851617,
   -2.0929167396,
   -2.6863201304,
   -1.1379559597,
   -1.8268606885,
   -2.3585971049,
   -1.1998573038,
   -1.4446791309,
   -2.4361420818,
   -1.2674850504,
   -1.4879270458,
   -1.1983492613,
   -1.1433504088,
   -1.1783742942,
   -1.3218369999,
   -1.3238583891,
   -1.2466089092,
   -1.1627918645,
   -1.2378417594,
   -1.7416520122,
   -1.2638985146,
   1.6628016358,
   -2.6663760861,
   -1.7380289977,
   -1.2464465111,
   -1.3430900378,
   -1.2731265971,
   -1.1943912049,
   -1.178933795,
   -1.2465572799,
   -1.3668750169,
   -1.3175696007,
   -1.2946359538,
   1.0042639699,
   1.1727623824,
   1.1587415302,
   1.0974215389,
   1.069099823,
   1.0164691269,
   1.0653884744,
   1.3700693332,
   2.8879789054,
   -1.138142995,
   -2.2025600316,
   -1.6726192577,
   -1.2510225882,
   -2.4832570093,
   -1.7756023708,
   -1.1906064809,
   -1.428943323,
   -0.998242947,
   -1.5148742533,
   -1.2718072254,
   -1.9730661962,
   -2.4682086763,
   -2.0341305889,
   -1.1541615011,
   -2.152416301,
   -2.240512435,
   -1.6071197559,
   -1.1329099619,
   -1.0311036546,
   -1.0942394464,
   -1.1397367801,
   -1.455849297,
   -1.5918348515,
   -1.5862635264,
   -1.4622917485,
   -0.908011325,
   -0.8806677246,
   -1.6729251012,
   -1.085359754,
   -0.9695677336,
   -0.9035912808,
   -2.4160694074,
   -1.3902895093,
   -1.1147478102,
   -1.3112743439,
   0.9723646768,
   -2.0646315481,
   -2.2317001473,
   -2.2174398393,
   -1.153021896,
   -2.2995844716,
   -1.2440146094,
   1.5769981473,
   -1.6957370163,
   -2.1300022124,
   -2.3950521796,
   -2.3583575457,
   -2.6142713,
   -1.2437870096,
   -2.4037985467,
   -2.8876249745,
   -2.7086041638,
   -0.9855817128,
   -1.2076673078,
   -1.0797864871,
   -1.040263631,
   -1.3920319127,
   -1.1157303048,
   -1.7683051188,
   -2.003878219,
   -1.7733315222,
   -1.4914674979,
   -1.1410966455,
   -1.0092516613,
   -1.5325555164,
   -1.4531775407,
   -1.0538983124,
   -1.465209489,
   -1.0590046977,
   -1.0396214027,
   -1.1327609662,
   -0.9223979426,
   -1.2376638785,
   -1.4668804746,
   -1.9814950818,
   -1.8420764262,
   -1.896526675,
   1.0699193824,
   -2.2449240766,
   -2.7617465226,
   -1.164673219,
   -1.3778621335,
   -1.8434238132,
   -1.9898223516,
   -1.4502521744,
   -1.6251190783,
   -1.8456581222,
   -2.4653886536,
   -2.0108123662,
   -1.8013255703,
   -1.9283924961,
   -1.3458786023,
   -1.9705445286,
   -1.2880556435,
   -1.3829751507,
   -1.3507162277,
   -1.3430754984,
   -2.3775626257,
   -2.72695734,
   -2.1750283624,
   -1.2261498462,
   -1.1806797359,
   -1.4082907192,
   -1.1876746173,
   -1.2757026694,
   -1.297001951,
   -1.2965816368,
   -1.3396578665,
   -1.2463668538,
   -1.2324719145,
   -1.2964457929,
   -1.4882696022,
   -1.2630359636,
   -1.2087296223,
   -1.2690730537,
   -1.374072563,
   -1.7991456273,
   1.4891024912,
   -2.1187203134,
   -1.5200325921,
   -1.9608347091,
   -1.7919494888,
   -1.8588700624,
   -2.2599629181,
   1.1878715965,
   -1.3715853365,
   -1.276955833,
   -1.2746614545,
   -1.2782788711,
   -1.2375428677,
   -1.1641508782,
   -1.3032662455,
   -1.2827028325,
   -1.200907817,
   -1.2943262497,
   -1.2342258543,
   -1.3083077087,
   1.2910856307,
   -1.4945093953,
   -1.4634087568,
   -1.3287705451,
   -1.4648944404,
   1.3333248746,
   -1.2314462321,
   -1.9519761988,
   -2.1466222525,
   -1.3137235569,
   -1.4244802133,
   -1.9326056373,
   -1.9553716387,
   -2.2612050017,
   -1.3797069133,
   -2.6610935042,
   -1.2106015155,
   -1.2433941724,
   -1.1749296704,
   -1.3006794347,
   -1.2396587756,
   -1.1829944144,
   -1.3876582243,
   -1.2819699102
  ],
  "psi": [
   -0.6013425862,
   2.7903491878,
   -1.1217804687,
   0.4833482775,
   1.9344112264,
   2.6168171536,
   2.7896709191,
   2.4409146685,
   2.1279735329,
   0.056449803,
   2.2090540913,
   2.24441732,
   2.1938638079,
   2.2639313993,
   2.5092481588,
   2.2442748038,
   0.9044565096,
   2.7323010615,
   2.6853525229,
   1.6198000398,
   -2.8946782378,
   -0.4675817152,
   -0.1977194954,
   0.1939396971,
   -0.4206086862,
   -0.5611750552,
   -0.5558982236,
   -0.651792991,
   -0.6692505074,
   -0.4242866643,
   -0.5849739318,
   -0.6341137425,
   -0.6709246022,
   -0.3317382303,
   -0.5824159184,
   -0.6288729777,
   0.2022368094,
   2.6044790426,
   2.0559492251,
   -0.3229025531,
   -0.692396797,
   -0.5476876466,
   -0.7040943061,
   -0.6352406385,
   -0.578580562,
   -0.4033283105,
   -0.617191124,
   -0.2172471908,
   0.8007444773,
   0.8087827617,
   0.7495226435,
   0.6957273924,
   0.8785246658,
   0.6892514246,
   0.4390878141,
   -1.7135200526,
   -0.6722729035,
   -0.7325212492,
   1.9379460519,
   1.933015784,
   2.4117494792,
   2.6335074266,
   0.0159835485,
   2.1293624068,
   -0.6721793588,
   -0.7023939104,
   -0.9795071339,
   -0.4964244775,
   0.0838828553,
   2.6285934218,
   2.5074252981,
   2.881182281,
   0.3526156834,
   2.2498518941,
   1.6077640435,
   -0.7102411433,
   -0.799935001,
   -0.7390872718,
   -0.6703107505,
   -0.4014659986,
   2.3954760559,
   2.4966728967,
   3.0526873183,
   -0.9018193629,
   -0.753030576,
   0.2434064114,
   2.7063782968,
   2.3137693797,
   -0.4886085842,
   2.33410724,
   2.1701613834,
   -0.6663379777,
   -0.850172067,
   0.8533989375,
   -2.7218014377,
   0.7371509907,
   2.4664310261,
   2.4586389695,
   -3.0492670202,
   2.6975223838,
   -0.189634606,
   -3.0223756606,
   2.6819472978,
   2.5038640488,
   2.6318842228,
   2.7016853647,
   2.1838920321,
   2.0570558062,
   2.7896898719,
   2.9677742323,
   -0.5205357198,
   -0.196232591,
   -0.3633856557,
   -0.7436178686,
   2.3584083184,
   2.5540920468,
   2.0313229038,
   2.1036941137,
   2.3977754275,
   2.1900181883,
   2.2860179823,
   2.5957429966,
   1.3693045059,
   -0.1569483355,
   -0.6345649058,
   -0.3732188621,
   -0.8728892353,
   -0.7057677534,
   -0.7361349922,
   2.3069060716,
   2.7449184314,
   -0.4870670161,
   2.5619181021,
   2.1752383513,
   2.4063075842,
   0.3002673156,
   1.3962943952,
   2.8245470611,
   -0.790927639,
   2.0002128324,
   2.6771607835,
   2.4616672414,
   -0.8970774656,
   2.6458330796,
   -0.166910506,
   2.3757203781,
   2.0741594365,
   2.092836211,
   1.8638833192,
   2.0343174091,
   0.527373462,
   -0.4600650506,
   -0.1599979622,
   1.7262663328,
   -0.7913756416,
   -3.117954406,
   2.6604687912,
   -3.0562326821,
   -0.5348239705,
   -0.5534147832,
   -0.5364796992,
   -0.7637600209,
   -0.4456437408,
   -0.5383805053,
   -0.6158206003,
   -0.4912743565,
   -0.6367678588,
   -0.5868482505,
   -0.5408926925,
   -0.4694346024,
   -0.6707304354,
   -0.5181614995,
   -0.3325107433,
   -0.4273917011,
   0.23773188,
   0.5834497712,
   2.1533082938,
   2.4261338223,
   2.0382474316,
   2.3578142977,
   2.3650961098,
   2.3836793383,
   0.7297200986,
   2.2493468251,
   2.861693981,
   -0.5756116511,
   -0.6063296307,
   -0.6256307411,
   -0.5678918677,
   -0.6123197912,
   -0.5197726837,
   -0.7496105526,
   -0.4289240272,
   -0.4419330306,
   -0.0806009965,
   0.365312337,
   -0.2543770092,
   -0.2996078035,
   -0.8946854569,
   0.0693034144,
   0.3168351444,
   -0.6974620499,
   2.7234678959,
   2.4468755061,
   -0.3708181311,
   -0.0001692363,
   0.3998231585,
   2.2648604524,
   2.6531738451,
   -0.2964805795,
   2.9167805845,
   -0.7167195649,
   -0.4388339689,
   -0.6788116358,
   -0.5128357184,
   -0.6800425066,
   -0.5525790367,
   -0.5337525606
  ]
 },
 "A9_STAS_conformer_12": {
  "omega": [
   -3.0677977971,
   -2.9024949988,
   -2.8990989346,
   3.1137774635,
   -3.0737499346,
   3.0527558998,
   3.0931506246,
   -3.0471120851,
   3.0884974082,
   -3.0719271025,
   3.0454475564,
   3.1346061234,
   -3.039865474,
   3.0255969662,
   3.0755507792,
   -2.9034746855,
   3.1152002541,
   2.938982383,
   -3.1365035617,
   -3.1006827942,
   -2.9293081292,
   -3.0379291876,
   -3.1106589098,
   -3.086110826,
   2.9989073691,
   3.0372394396,
   3.1118082372,
   3.1196644348,
   3.1015837511,
   3.1295279956,
   3.0772930781,
   3.1214622362,
   3.1262055788,
   3.1381594927,
   2.9799790625,
   -3.0875414924,
   -3.1093346029,
   3.043684752,
   -3.1089894638,
   3.0618131128,
   3.0986967086,
   3.0838720961,
   3.104082388,
   3.1146659501,
   3.0612174971,
   3.107388438,
   -3.117043757,
   3.0189178993,
   -3.1208535926,
   -3.1184341895,
   3.125945876,
   -3.0869172873,
   -3.083731028,
   -3.0939463671,
   -3.0860136763,
   2.7489884665,
   3.1194908076,
   3.0988683362,
   3.0990583238,
   -3.0309284808,
   -3.0939561093,
   2.9858678222,
   -3.1356584742,
   3.0870613322,
   3.0166323967,
   -3.0973675348,
   -2.9925638014,
   -3.0409507333,
   3.114417373,
   3.1201862571,
   3.1093836659,
   3.1305518058,
   -3.0527140776,
   2.9778446008,
   3.1402958095,
   -3.1373546468,
   3.1332489402,
   3.1386069094,
   3.1112387191,
   -3.1149383546,
   3.1281258616,
   2.9702235614,
   3.060681767,
   3.0137557927,
   -3.0894337739,
   3.0718977233,
   3.1224170325,
   -3.0434740107,
   3.1344419184,
   3.0816713127,
   -3.0764349619,
   -3.0791895548,
   3.1244277583,
   2.9592475491,
   3.084010935,
   -3.1055648725,
   -3.1234718794,
   -3.1376901509,
   -3.1023256888,
   3.1041627998,
   3.137781848,
   3.0350186358,
   3.1323936928,
   -3.0921990239,
   -3.1008043967,
   -3.0917920258,
   3.0703725161,
   3.0329696858,
   -3.0753910285,
   3.0425359717,
   -3.1219014403,
   3.1079451488,
   -3.0819412853,
   -3.0596904405,
   2.965204235,
   3.0195705972,
   -2.9801510033,
   3.129034431,
   -3.1310537253,
   3.1316527389,
   3.1377731624,
   3.0530389875,
   -2.9408284915,
   3.0902281408,
   -3.1086886596,
   -2.9439322179,
   -3.1021191095,
   3.1205666472,
   3.0916881759,
   3.0656943908,
   -3.0941083773,
   2.9437488811,
   3.0145869459,
   -3.0996394157,
   3.0039266531,
   3.01289757,
   -2.9030307157,
   2.9355888228,
   -3.1291816892,
   -3.1354361123,
   -3.0983660279,
   -2.944785684,
   -3.0477799982,
   3.1088465376,
   -3.1340241985,
   3.0069091231,
   -3.1286590363,
   -3.0387771368,
   3.0870444159,
   -3.0266844361,
   -3.1128441399,
   3.1049409065,
   -3.0997695472,
   -3.0417583655,
   3.0392515077,
   -3.0864391758,
   2.990028758,
   -3.0625321193,
   3.0371380653,
   3.0931224434,
   3.0902450015,
   -3.1248075068,
   3.0662272046,
   3.0623494938,
   3.111721459,
   3.0742494607,
   3.1114970175,
   3.1404795468,
   -3.1142535081,
   3.0839719897,
   3.0469462549,
   -3.1305752188,
   3.1085360737,
   3.1139047293,
   3.0219498708,
   3.1086370789,
   3.102837212,
   -3.1351563293,
   3.0955192841,
   3.1030132362,
   -2.9560623343,
   2.9233580013,
   3.0742216448,
   3.087990804,
   -2.9595790231,
   3.0840686437,
   3.069181705,
   3.0856077333,
   3.1233364898,
   3.0918695886,
   3.0899025384,
   3.1381513225,
   3.0116579693,
   3.062086131,
   3.0355172256,
   3.1364348744,
   2.9766048512,
   -3.1405677711,
   -3.1016222795,
   3.0142609994,
   3.0042135966,
   2.9329767507,
   -3.1249204403,
   3.1377410583,
   3.0792067131,
   3.0586096568,
   3.0468301786,
   -2.9780436575,
   -3.1321992836,
   -3.1118316835,
   -3.1402981145,
   -3.1139390278,
   2.9997705683,
   -3.133317756,
   3.1125470827,
   3.1250899127,
   3.0641423949,
   3.1063257905
  ],
  "phi": [
   -2.0770336442,
   -1.4158347237,
   -1.5516710756,
   -1.5736186737,
   -1.8608978777,
   -1.4013553151,
   -1.8718910881,
   -1.2522950238,
   1.5197295271,
   -2.2541321217,
   -1.9036988631,
   -2.0386351208,
   -2.3765928568,
   -1.7854327516,
   -2.2422851617,
   -2.0929167396,
   -2.6863201304,
   -1.1379559597,
   -1.8268606885,
   -2.3585971049,
   -1.1998573038,
   -1.4446791309,
   -2.4361420818,
   -1.2674850504,
   -1.4879270458,
   -1.1983492613,
   -1.1433504088,
   -1.1783742942,
   -1.3218369999,
   -1.3238583891,
   -1.2466089092,
   -1.1627918645,
   -1.2378417594,
   -1.7416520122,
   -1.2638985146,
   1.6628016358,
   -2.6663760861,
   -1.7380289977,
   -1.2464465111,
   -1.3430900378,
   -1.2731265971,
   -1.1943912049,
   -1.178933795,
   -1.2465572799,
   -1.3668750169,
   -1.3175696007,
   -1.2946359538,
   1.0725034422,
   1.1256125765,
   0.9903576698,
   1.0962799095,
   1.1143380075,
   1.1484112226,
   1.1923696602,
   1.1400911088,
   3.1386396911,
   -1.138142995,
   -2.2025600316,
   -1.6726192577,
   -1.2510225882,
   -2.4832570093,
   -1.7756023708,
   -1.1906064809,
   -1.428943323,
   -0.998242947,
   -1.5148742533,
   -1.2718072254,
   -1.9730661962,
   -2.4682086763,
   -2.0341305889,
   -1.1541615011,
   -2.152416301,
   -2.240512435,
   -1.6071197559,
   -1.1329099619,
   -1.0311036546,
   -1.0942394464,
   -1.1397367801,
   -1.455849297,
   -1.5918348515,
   -1.5862635264,
   -1.4622917485,
   -0.908011325,
   -0.8806677246,
   -1.6729251012,
   -1.085359754,
   -0.9695677336,
   -0.9035912808,
   -2.4160694074,
   -1.3902895093,
   -1.1147478102,
   -1.3112743439,
   0.9723646768,
   -2.0646315481,
   -2.2317001473,
   -2.2174398393,
   -1.153021896,
   -2.2995844716,
   -1.2440146094,
   1.5769981473,
   -1.6957370163,
   -2.1300022124,
   -2.3950521796,
   -2.3583575457,
   -2.6142713,
   -1.2437870096,
   -2.4037985467,
   -2.8876249745,
   -2.7086041638,
   -0.9855817128,
   -1.2076673078,
   -1.0797864871,
   -1.040263631,
   -1.3920319127,
   -1.1157303048,
   -1.7683051188,
   -2.003878219,
   -1.7733315222,
   -1.4914674979,
   -1.1410966455,
   -1.0092516613,
   -1.5325555164,
   -1.4531775407,
   -1.0538983124,
   -1.465209489,
   -1.0590046977,
   -1.0396214027,
   -1.1327609662,
   -0.9223979426,
   -1.2376638785,
   -1.4668804746,
   -1.9814950818,
   -1.8420764262,
   -1.896526675,
   1.0699193824,
   -2.2449240766,
   -2.7617465226,
   -1.164673219,
   -1.3778621335,
   -1.8434238132,
   -1.9898223516,
   -1.4502521744,
   -1.6251190783,
   -1.8456581222,
   -2.4653886536,
   -2.0108123662,
   -1.8013255703,
   -1.9283924961,
   -1.3458786023,
   -1.9705445286,
   -1.2880556435,
   -1.3829751507,
   -1.3507162277,
   -1.3430754984,
   -2.3775626257,
   -2.72695734,
   -2.1750283624,
   -1.2261498462,
   -1.1806797359,
   -1.4082907192,
   -1.1876746173,
   -1.2757026694,
   -1.297001951,
   -1.2965816368,
   -1.3396578665,
   -1.2463668538,
   -1.2324719145,
   -1.2964457929,
   -1.4882696022,
   -1.2630359636,
   -1.2087296223,
   -1.2690730537,
   -1.374072563,
   -1.7991456273,
   1.4891024912,
   -2.1187203134,
   -1.5200325921,
   -1.9608347091,
   -1.7919494888,
   -1.8588700624,
   -2.2599629181,
   1.1878715965,
   -1.3715853365,
   -1.276955833,
   -1.2746614545,
   -1.2782788711,
   -1.2375428677,
   -1.1641508782,
   -1.3032662455,
   -1.2827028325,
   -1.200907817,
   -1.2943262497,
   -1.2342258543,
   -1.3083077087,
   1.2910856307,
   -1.4945093953,
   -1.4634087568,
   -1.3287705451,
   -1.4648944404,
   1.3333248746,
   -1.2314462321,
   -1.9519761988,
   -2.1466222525,
   -1.3137235569,
   -1.4244802133,
   -1.9326056373,
   -1.9553716387,
   -2.2612050017,
   -1.3797069133,
   -2.6610935042,
   -1.2106015155,
   -1.2433941724,
   -1.1749296704,
   -1.3006794347,
   -1.2396587756,
   -1.1829944144,
   -1.3876582243,
   -1.2819699102
  ],
  "psi": [
   -0.6013425862,
   2.7903491878,
   -1.1217804687,
   0.4833482775,
   1.9344112264,
   2.6168171536,
   2.7896709191,
   2.4409146685,
   2.1279735329,
   0.056449803,
   2.2090540913,
   2.24441732,
   2.1938638079,
   2.2639313993,
   2.5092481588,
   2.2442748038,
   0.9044565096,
   2.7323010615,
   2.6853525229,
   1.6198000398,
   -2.8946782378,
   -0.4675817152,
   -0.1977194954,
   0.1939396971,
   -0.4206086862,
   -0.5611750552,
   -0.5558982236,
   -0.651792991,
   -0.6692505074,
   -0.4242866643,
   -0.5849739318,
   -0.6341137425,
   -0.6709246022,
   -0.3317382303,
   -0.5824159184,
   -0.6288729777,
   0.2022368094,
   2.6044790426,
   2.0559492251,
   -0.3229025531,
   -0.692396797,
   -0.5476876466,
   -0.7040943061,
   -0.6352406385,
   -0.578580562,
   -0.4033283105,
   -0.617191124,
   -0.2216412466,
   0.7988309399,
   0.8300971132,
   0.7793574363,
   0.6116799965,
   0.7118242086,
   0.6523845771,
   0.6285206247,
   -1.9680643828,
   -0.6722729035,
   -0.7325212492,
   1.9379460519,
   1.933015784,
   2.4117494792,
   2.6335074266,
   0.0159835485,
   2.1293624068,
   -0.6721793588,
   -0.7023939104,
   -0.9795071339,
   -0.4964244775,
   0.0838828553,
   2.6285934218,
   2.5074252981,
   2.881182281,
   0.3526156834,
   2.2498518941,
   1.6077640435,
   -0.7102411433,
   -0.799935001,
   -0.7390872718,
   -0.6703107505,
   -0.4014659986,
   2.3954760559,
   2.4966728967,
   3.0526873183,
   -0.9018193629,
   -0.753030576,
   0.2434064114,
   2.7063782968,
   2.3137693797,
   -0.4886085842,
   2.33410724,
   2.1701613834,
   -0.6663379777,
   -0.850172067,
   0.8533989375,
   -2.7218014377,
   0.7371509907,
   2.4664310261,
   2.4586389695,
   -3.0492670202,
   2.6975223838,
   -0.189634606,
   -3.0223756606,
   2.6819472978,
   2.5038640488,
   2.6318842228,
   2.7016853647,
   2.1838920321,
   2.0570558062,
   2.7896898719,
   2.9677742323,
   -0.5205357198,
   -0.196232591,
   -0.3633856557,
   -0.7436178686,
   2.3584083184,
   2.5540920468,
   2.0313229038,
   2.1036941137,
   2.3977754275,
   2.1900181883,
   2.2860179823,
   2.5957429966,
   1.3693045059,
   -0.1569483355,
   -0.6345649058,
   -0.3732188621,
   -0.8728892353,
   -0.7057677534,
   -0.7361349922,
   2.3069060716,
   2.7449184314,
   -0.4870670161,
   2.5619181021,
   2.1752383513,
   2.4063075842,
   0.3002673156,
   1.3962943952,
   2.8245470611,
   -0.790927639,
   2.0002128324,
   2.6771607835,
   2.4616672414,
   -0.8970774656,
   2.6458330796,
   -0.166910506,
   2.3757203781,
   2.0741594365,
   2.092836211,
   1.8638833192,
   2.0343174091,
   0.527373462,
   -0.4600650506,
   -0.1599979622,
   1.7262663328,
   -0.7913756416,
   -3.117954406,
   2.6604687912,
   -3.0562326821,
   -0.5348239705,
   -0.5534147832,
   -0.5364796992,
   -0.7637600209,
   -0.4456437408,
   -0.5383805053,
   -0.6158206003,
   -0.4912743565,
   -0.6367678588,
   -0.5868482505,
   -0.5408926925,
   -0.4694346024,
   -0.6707304354,
   -0.5181614995,
   -0.3325107433,
   -0.4273917011,
   0.23773188,
   0.5834497712,
   2.1533082938,
   2.4261338223,
   2.0382474316,
   2.3578142977,
   2.3650961098,
   2.3836793383,
   0.7297200986,
   2.2493468251,
   2.861693981,
   -0.5756116511,
   -0.6063296307,
   -0.6256307411,
   -0.5678918677,
   -0.6123197912,
   -0.5197726837,
   -0.7496105526,
   -0.4289240272,
   -0.4419330306,
   -0.0806009965,
   0.365312337,
   -0.2543770092,
   -0.2996078035,
   -0.8946854569,
   0.0693034144,
   0.3168351444,
   -0.6974620499,
   2.7234678959,
   2.4468755061,
   -0.3708181311,
   -0.0001692363,
   0.3998231585,
   2.2648604524,
   2.6531738451,
   -0.2964805795,
   2.9167805845,
   -0.7167195649,
   -0.4388339689,
   -0.6788116358,
   -0.5128357184,
   -0.6800425066,
   -0.5525790367,
   -0.5337525606
  ]
 },
 "A9_STAS_conformer_120": {
  "omega": [
   -3.0677977971,
   -2.9024949988,
   -2.8990989346,
   3.1137774635,
   -3.0737499346,
   3.0527558998,
   3.0931506246,
   -3.0471120851,
   3.0884974082,
   -3.0719271025,
   3.0454475564,
   3.1346061234,
   -3.039865474,
   3.0255969662,
   3.0755507792,
   -2.9034746855,
   3.1152002541,
   2.938982383,
   -3.1365035617,
   -3.1006827942,
   -2.9293081292,
   -3.0379291876,
   -3.1106589098,
   -3.086110826,
   2.9989073691,
   3.0372394396,
   3.1118082372,
   3.1196644348,
   3.1015837511,
   3.1295279956,
   3.0772930781,
   3.1214622362,
   3.1262055788,
   3.1381594927,
   2.9799790625,
   -3.0875414924,
   -3.1093346029,
   3.043684752,
   -3.1089894638,
   3.0618131128,
   3.0986967086,
   3.0838720961,
   3.104082388,
   3.1146659501,
   3.0612174971,
   3.107388438,
   -3.117043757,
   3.0202465604,
   3.115574248,
   3.0328416959,
   -3.0497372693,
   3.1065956142,
   3.0776867389,
   3.1320026237,
   3.0132357706,
   -3.122258554,
   2.8157000995,
   -3.0821029751,
   3.1113073442,
   3.1281686733,
   3.1137068113,
   -3.0845439599,
   -3.1312983635,
   3.1208692769,
   3.1291214362,
   3.0538055419,
   -3.1097241734,
   -2.9944386663,
   -3.022646974,
   -3.1350313126,
   3.1100834312,
   3.0013419119,
   -3.0588693979,
   -3.1397138545,
   3.0931976861,
   3.1396702173,
   3.1060531282,
   3.0057732229,
   -3.0249624515,
   3.0888733161,
   -3.0216964082,
   -3.0767047338,
   -3.0153245733,
   3.1216849165,
   -3.1187576158,
   3.1010521225,
   -3.1349232158,
   -3.0525540115,
   -3.0843556281,
   -3.1357406888,
   -3.0982017407,
   -2.9758333492,
   2.9317003603,
   -3.1029856186,
   3.1338342062,
   -3.0915877618,
   -2.9493908482,
   3.0572037543,
   -3.0642723627,
   -3.0921090981,
   3.0342511201,
   3.0248042685,
   -3.067570057,
   2.9083092431,
   -3.1151375239,
   -2.9985943547,
   3.133827697,
   3.1093102272,
   -2.8529924002,
   3.0016197127,
   -3.1201846729,
   -3.0688212226,
   -2.6446086925,
   -3.0073678483,
   3.0110312101,
   -3.0886560436,
   -2.9537555126,
   -3.031398108,
   -2.946851503,
   -3.1009082767,
   3.0072892484,
   -3.0760885352,
   3.0096889622,
   3.1323259194,
   3.1117436329,
   -3.1236855476,
   3.0383903317,
   3.0799200551,
   3.110515253,
   -3.0888835337,
   -3.0990836273,
   3.0229479072,
   3.0548185114,
   -3.0968651155,
   -3.1369869442,
   3.01289757,
   -2.9030307157,
   2.9355888228,
   -3.1291816892,
   -3.1354361123,
   -3.0983660279,
   -2.944785684,
   -3.0477799982,
   3.1088465376,
   -3.1340241985,
   3.0069091231,
   -3.1286590363,
   -3.0387771368,
   3.0870444159,
   -3.0266844361,
   -3.1128441399,
   3.1049409065,
   -3.0997695472,
   -3.0417583655,
   3.0392515077,
   -3.0864391758,
   2.990028758,
   -3.0625321193,
   3.0371380653,
   3.0931224434,
   3.0902450015,
   -3.1248075068,
   3.0662272046,
   3.0623494938,
   3.111721459,
   3.0742494607,
   3.1114970175,
   3.1404795468,
   -3.1142535081,
   3.0839719897,
   3.0469462549,
   -3.1305752188,
   3.1085360737,
   3.1139047293,
   3.0219498708,
   3.1086370789,
   3.102837212,
   -3.1351563293,
   3.0955192841,
   3.1030132362,
   -2.9560623343,
   2.9233580013,
   3.0742216448,
   3.087990804,
   -2.9595790231,
   3.0840686437,
   3.069181705,
   3.0856077333,
   3.1233364898,
   3.0918695886,
   3.0899025384,
   3.1381513225,
   3.0116579693,
   3.062086131,
   3.0355172256,
   3.1364348744,
   2.9766048512,
   -3.1405677711,
   -3.1016222795,
   3.0142609994,
   3.0042135966,
   2.9329767507,
   -3.1249204403,
   3.1377410583,
   3.0792067131,
   3.0586096568,
   3.0468301786,
   -2.9780436575,
   -3.1321992836,
   -3.1118316835,
   -3.1402981145,
   -3.1139390278,
   2.9997705683,
   -3.133317756,
   3.1125470827,
   3.1250899127,
   3.0641423949,
   3.1063257905
  ],
  "phi": [
   -2.0770336442,
   -1.4158347237,
   -1.5516710756,
   -1.5736186737,
   -1.8608978777,
   -1.4013553151,
   -1.8718910881,
   -1.2522950238,
   1.5197295271,
   -2.2541321217,
   -1.9036988631,
   -2.0386351208,
   -2.3765928568,
   -1.7854327516,
   -2.2422851617,
   -2.0929167396,
   -2.6863201304,
   -1.1379559597,
   -1.8268606885,
   -2.3585971049,
   -1.1998573038,
   -1.4446791309,
   -2.4361420818,
   -1.2674850504,
   -1.4879270458,
   -1.1983492613,
   -1.1433504088,
   -1.1783742942,
   -1.3218369999,
   -1.3238583891,
   -1.2466089092,
   -1.1627918645,
   -1.2378417594,
   -1.7416520122,
   -1.2638985146,
   1.6628016358,
   -2.6663760861,
   -1.7380289977,
   -1.2464465111,
   -1.3430900378,
   -1.2731265971,
   -1.1943912049,
   -1.178933795,
   -1.2465572799,
   -1.3668750169,
   -1.3175696007,
   -1.2946359538,
   -1.0545081493,
   -1.2171920764,
   -1.0532493307,
   -1.5485718608,
   0.9516340338,
   -1.8384347936,
   -1.3730468951,
   -1.2306552071,
   -2.3994522266,
   -1.6319985818,
   -1.9032055483,
   -1.35201774,
   -1.0430790099,
   -1.1404062112,
   -1.9331033376,
   -1.1524469954,
   -2.4578566537,
   -2.5409713499,
   -2.035580171,
   -2.0338675266,
   -2.2935957159,
   -1.6336513536,
   -0.8656282727,
   -2.659594991,
   -1.3930985755,
   -1.5325047743,
   -2.2657664472,
   -2.0184982906,
   -1.3937825272,
   -2.0207750213,
   -1.1615636751,
   -1.3383968391,
   -1.3630039769,
   -1.2938051375,
   -1.4733234895,
   -1.0419036106,
   -1.2154236828,
   -1.4641485899,
   -2.4290108389,
   -0.790921437,
   -1.0615121741,
   -1.8633735825,
   -0.8749083944,
   -1.235562746,
   -2.7321874142,
   -2.0291180344,
   -1.0792858332,
   -1.1968006426,
   -2.3848458319,
   -1.1797036797,
   -1.3820925661,
   -1.2081163563,
   1.2157136242,
   -2.1235036041,
   -2.1880827784,
   -2.4569521488,
   -2.4810780256,
   -1.8621911274,
   -2.3162123624,
   -1.6951030073,
   -1.9034437409,
   -1.5421186099,
   -1.3309558267,
   -2.5959019539,
   -1.2054628815,
   -2.1410641477,
   -1.4472491359,
   -1.0394686973,
   -1.2481071597,
   -1.9736017521,
   -2.3671545278,
   -1.2543843608,
   -0.8913934325,
   -1.0527983614,
   -1.3609742629,
   -1.2934145385,
   -1.2132611999,
   -1.1362479388,
   -1.6609812345,
   -1.264376237,
   -1.6144578519,
   -1.2545155435,
   -1.1863879109,
   -1.2449829274,
   -1.663235703,
   -2.4438960781,
   -2.5487092553,
   1.0699193824,
   -2.2449240766,
   -2.7617465226,
   -1.164673219,
   -1.3778621335,
   -1.8434238132,
   -1.9898223516,
   -1.4502521744,
   -1.6251190783,
   -1.8456581222,
   -2.4653886536,
   -2.0108123662,
   -1.8013255703,
   -1.9283924961,
   -1.3458786023,
   -1.9705445286,
   -1.2880556435,
   -1.3829751507,
   -1.3507162277,
   -1.3430754984,
   -2.3775626257,
   -2.72695734,
   -2.1750283624,
   -1.2261498462,
   -1.1806797359,
   -1.4082907192,
   -1.1876746173,
   -1.2757026694,
   -1.297001951,
   -1.2965816368,
   -1.3396578665,
   -1.2463668538,
   -1.2324719145,
   -1.2964457929,
   -1.4882696022,
   -1.2630359636,
   -1.2087296223,
   -1.2690730537,
   -1.374072563,
   -1.7991456273,
   1.4891024912,
   -2.1187203134,
   -1.5200325921,
   -1.9608347091,
   -1.7919494888,
   -1.8588700624,
   -2.2599629181,
   1.1878715965,
   -1.3715853365,
   -1.276955833,
   -1.2746614545,
   -1.2782788711,
   -1.2375428677,
   -1.1641508782,
   -1.3032662455,
   -1.2827028325,
   -1.200907817,
   -1.2943262497,
   -1.2342258543,
   -1.3083077087,
   1.2910856307,
   -1.4945093953,
   -1.4634087568,
   -1.3287705451,
   -1.4648944404,
   1.3333248746,
   -1.2314462321,
   -1.9519761988,
   -2.1466222525,
   -1.3137235569,
   -1.4244802133,
   -1.9326056373,
   -1.9553716387,
   -2.2612050017,
   -1.3797069133,
   -2.6610935042,
   -1.2106015155,
   -1.2433941724,
   -1.1749296704,
   -1.3006794347,
   -1.2396587756,
   -1.1829944144,
   -1.3876582243,
   -1.2819699102
  ],
  "psi": [
   -0.6013425862,
   2.7903491878,
   -1.1217804687,
   0.4833482775,
   1.9344112264,
   2.6168171536,
   2.7896709191,
   2.4409146685,
   2.1279735329,
   0.056449803,
   2.2090540913,
   2.24441732,
   2.1938638079,
   2.2639313993,
   2.5092481588,
   2.2442748038,
   0.9044565096,
   2.7323010615,
   2.6853525229,
   1.6198000398,
   -2.8946782378,
   -0.4675817152,
   -0.1977194954,
   0.1939396971,
   -0.4206086862,
   -0.5611750552,
   -0.5558982236,
   -0.651792991,
   -0.6692505074,
   -0.4242866643,
   -0.5849739318,
   -0.6341137425,
   -0.6709246022,
   -0.3317382303,
   -0.5824159184,
   -0.6288729777,
   0.2022368094,
   2.6044790426,
   2.0559492251,
   -0.3229025531,
   -0.692396797,
   -0.5476876466,
   -0.7040943061,
   -0.6352406385,
   -0.578580562,
   -0.4033283105,
   -0.617191124,
   -0.2238254242,
   -0.5956601699,
   -0.7298475731,
   -0.688824648,
   0.0303171346,
   0.8941860479,
   2.8542088073,
   2.2918968631,
   2.2825766807,
   2.0028221395,
   3.1079312226,
   2.3413522317,
   2.5127804348,
   2.6113837624,
   2.6205543083,
   2.7767898095,
   -0.627527508,
   2.0469227697,
   2.7869479819,
   2.2696225647,
   2.5081636851,
   -0.7379018015,
   2.4988108838,
   -0.7899915064,
   2.5964608289,
   -0.2463324372,
   1.9352631931,
   2.7179662422,
   2.785558976,
   -0.4770558819,
   2.7108257375,
   -0.6860163852,
   -0.3358975868,
   -0.1071393649,
   2.674028133,
   1.3947398293,
   -0.4811305872,
   -0.3474864969,
   2.1867825457,
   1.3774459388,
   2.4028349304,
   -0.1008952727,
   -0.1485837969,
   2.2211902985,
   -0.3469188646,
   2.7200792157,
   1.9619526306,
   -0.581029807,
   -0.7621460536,
   1.2433775763,
   -0.5906422397,
   2.2172805317,
   2.6435089691,
   0.2295728895,
   2.8291833423,
   2.2932474138,
   2.4216209012,
   2.9341684327,
   2.260889679,
   0.248159573,
   -0.8112588645,
   1.5106879568,
   2.4838882132,
   -0.1753175412,
   1.1777179441,
   -1.7182564704,
   -0.1493077681,
   2.4924860245,
   -0.3522499644,
   -0.6871879884,
   -0.1455368706,
   -0.5589669457,
   1.9649340849,
   -0.7162914063,
   2.4624121333,
   2.2726430477,
   2.8720850892,
   -0.6516614668,
   -0.6961767147,
   2.324815839,
   2.91551153,
   -0.0845214683,
   2.5000880466,
   -0.5264556711,
   2.4263276778,
   -0.7134595138,
   2.5941880746,
   2.238886391,
   0.3002673156,
   1.3962943952,
   2.8245470611,
   -0.790927639,
   2.0002128324,
   2.6771607835,
   2.4616672414,
   -0.8970774656,
   2.6458330796,
   -0.166910506,
   2.3757203781,
   2.0741594365,
   2.092836211,
   1.8638833192,
   2.0343174091,
   0.527373462,
   -0.4600650506,
   -0.1599979622,
   1.7262663328,
   -0.7913756416,
   -3.117954406,
   2.6604687912,
   -3.0562326821,
   -0.5348239705,
   -0.5534147832,
   -0.5364796992,
   -0.7637600209,
   -0.4456437408,
   -0.5383805053,
   -0.6158206003,
   -0.4912743565,
   -0.6367678588,
   -0.5868482505,
   -0.5408926925,
   -0.4694346024,
   -0.6707304354,
   -0.5181614995,
   -0.3325107433,
   -0.4273917011,
   0.23773188,
   0.5834497712,
   2.1533082938,
   2.4261338223,
   2.0382474316,
   2.3578142977,
   2.3650961098,
   2.3836793383,
   0.7297200986,
   2.2493468251,
   2.861693981,
   -0.5756116511,
   -0.6063296307,
   -0.6256307411,
   -0.5678918677,
   -0.6123197912,
   -0.5197726837,
   -0.7496105526,
   -0.4289240272,
   -0.4419330306,
   -0.0806009965,
   0.365312337,
   -0.2543770092,
   -0.2996078035,
   -0.8946854569,
   0.0693034144,
   0.3168351444,
   -0.6974620499,
   2.7234678959,
   2.4468755061,
   -0.3708181311,
   -0.0001692363,
   0.3998231585,
   2.2648604524,
   2.6531738451,
   -0.2964805795,
   2.9167805845,
   -0.7167195649,
   -0.4388339689,
   -0.6788116358,
   -0.5128357184,
   -0.6800425066,
   -0.5525790367,
   -0.5337525606
  ]
 },
 "A9_STAS_conformer_121": {
  "omega": [
   -3.0677977971,
   -2.9024949988,
   -2.8990989346,
   3.1137774635,
   -3.0737499346,
   3.0527558998,
   3.0931506246,
   -3.0471120851,
   3.0884974082,
   -3.0719271025,
   3.0454475564,
   3.1346061234,
   -3.039865474,
   3.0255969662,
   3.0755507792,
   -2.9034746855,
   3.1152002541,
   2.938982383,
   -3.1365035617,
   -3.1006827942,
   -2.9293081292,
   -3.0379291876,
   -3.1106589098,
   -3.086110826,
   2.9989073691,
   3.0372394396,
   3.1118082372,
   3.1196644348,
   3.1015837511,
   3.1295279956,
   3.0772930781,
   3.1214622362,
   3.1262055788,
   3.1381594927,
   2.9799790625,
   -3.0875414924,
   -3.1093346029,
   3.043684752,
   -3.1089894638,
   3.0618131128,
   3.0986967086,
   3.0838720961,
   3.104082388,
   3.1146659501,
   3.0612174971,
   3.107388438,
   -3.117043757,
   3.0193838436,
   -3.0927650525,
   3.0575733894,
   -3.0770309426,
   -3.1384069947,
   -3.0903145079,
   2.9979131992,
   -3.1249129296,
   3.0824062121,
   3.0617826621,
   3.1363833647,
   3.1297567518,
   3.1370243883,
   3.1067707128,
   3.1054528286,
   -3.1342125038,
   3.0827376244,
   3.1413934282,
   3.138540129,
   -3.1377940736,
   -3.1367415023,
   -3.1312688881,
   -2.9947432282,
   -3.1098006837,
   -3.138682017,
   3.0378645647,
   -3.0629861945,
   -3.0962686671,
   3.0848054812,
   3.1085215454,
   3.0458160028,
   3.1116997693,
   3.0404510945,
   3.0090385875,
   2.9964215933,
   3.1405464481,
   -3.0297194046,
   -3.0747605614,
   3.1144083864,
   -3.1259492375,
   3.137221546,
   3.1333180512,
   2.8153700974,
   3.1350974139,
   3.0767134258,
   -3.1140205353,
   -3.052955621,
   3.0439235748,
   -3.0305115257,
   3.1079769881,
   2.9784370628,
   3.0545561326,
   3.0518623661,
   -2.9898018777,
   -3.0593847735,
   -3.0628461975,
   3.0508805604,
   -3.0647960591,
   -3.1298055431,
   2.994548306,
   -2.9842536517,
   2.9551464989,
   3.1009966637,
   -3.1183674329,
   2.9750227883,
   3.0912925717,
   3.0567448178,
   3.0931576151,
   3.1350779059,
   3.1170548327,
   -3.1394605964,
   2.9935810109,
   3.0993853051,
   3.1130677751,
   -3.0940855508,
   3.0378104703,
   3.0989129513,
   3.0270156797,
   2.9268013328,
   3.0237379819,
   -2.9761629683,
   3.1161683736,
   -0.0012677826,
   -3.1209352427,
   3.1366091346,
   -3.0451042224,
   3.0036350294,
   3.0855182394,
   3.01289757,
   -2.9030307157,
   2.9355888228,
   -3.1291816892,
   -3.1354361123,
   -3.0983660279,
   -2.944785684,
   -3.0477799982,
   3.1088465376,
   -3.1340241985,
   3.0069091231,
   -3.1286590363,
   -3.0387771368,
   3.0870444159,
   -3.0266844361,
   -3.1128441399,
   3.1049409065,
   -3.0997695472,
   -3.0417583655,
   3.0392515077,
   -3.0864391758,
   2.990028758,
   -3.0625321193,
   3.0371380653,
   3.0931224434,
   3.0902450015,
   -3.1248075068,
   3.0662272046,
   3.0623494938,
   3.111721459,
   3.0742494607,
   3.1114970175,
   3.1404795468,
   -3.1142535081,
   3.0839719897,
   3.0469462549,
   -3.1305752188,
   3.1085360737,
   3.1139047293,
   3.0219498708,
   3.1086370789,
   3.102837212,
   -3.1351563293,
   3.0955192841,
   3.1030132362,
   -2.9560623343,
   2.9233580013,
   3.0742216448,
   3.087990804,
   -2.9595790231,
   3.0840686437,
   3.069181705,
   3.0856077333,
   3.1233364898,
   3.0918695886,
   3.0899025384,
   3.1381513225,
   3.0116579693,
   3.062086131,
   3.0355172256,
   3.1364348744,
   2.9766048512,
   -3.1405677711,
   -3.1016222795,
   3.0142609994,
   3.0042135966,
   2.9329767507,
   -3.1249204403,
   3.1377410583,
   3.0792067131,
   3.0586096568,
   3.0468301786,
   -2.9780436575,
   -3.1321992836,
   -3.1118316835,
   -3.1402981145,
   -3.1139390278,
   2.9997705683,
   -3.133317756,
   3.1125470827,
   3.1250899127,
   3.0641423949,
   3.1063257905
  ],
  "phi": [
   -2.0770336442,
   -1.4158347237,
   -1.5516710756,
   -1.5736186737,
   -1.8608978777,
   -1.4013553151,
   -1.8718910881,
   -1.2522950238,
   1.5197295271,
   -2.2541321217,
   -1.9036988631,
   -2.0386351208,
   -2.3765928568,
   -1.7854327516,
   -2.2422851617,
   -2.0929167396,
   -2.6863201304,
   -1.1379559597,
   -1.8268606885,
   -2.3585971049,
   -1.1998573038,
   -1.4446791309,
   -2.4361420818,
   -1.2674850504,
   -1.4879270458,
   -1.1983492613,
   -1.1433504088,
   -1.1783742942,
   -1.3218369999,
   -1.3238583891,
   -1.2466089092,
   -1.1627918645,
   -1.2378417594,
   -1.7416520122,
   -1.2638985146,
   1.6628016358,
   -2.6663760861,
   -1.7380289977,
   -1.2464465111,
   -1.3430900378,
   -1.2731265971,
   -1.1943912049,
   -1.178933795,
   -1.2465572799,
   -1.3668750169,
   -1.3175696007,
   -1.2946359538,
   -0.9603555375,
   -1.237727416,
   -1.0633894925,
   -1.9926911887,
   -1.1507565366,
   -1.2173664663,
   -1.0285080528,
   -1.1621050193,
   -1.155849836,
   -1.113300068,
   -1.2330162616,
   -1.5581857296,
   -1.0838771445,
   -1.792483838,
   -2.78348955,
   -1.0336511198,
   -1.3914404744,
   -1.8923821687,
   -1.1031753367,
   -0.9367346877,
   -1.2253573731,
   -1.2117604102,
   -1.4358849892,
   -1.1796495747,
   -1.225023315,
   -0.9294931232,
   -1.3307479873,
   -1.1852102086,
   -1.0571209707,
   -1.10770786,
   -1.3196046542,
   -1.4260061114,
   -1.1274606089,
   -2.2621226234,
   -1.6067023136,
   1.0948559743,
   -1.5345845226,
   -2.4611017394,
   -1.355667554,
   -1.1167659562,
   -0.9856538071,
   -2.1955183047,
   -1.0198332229,
   -1.065618308,
   -1.7919170512,
   -2.6999519488,
   -1.6051055402,
   -1.7522046907,
   -2.4141505709,
   -1.1090733048,
   -0.7990594507,
   -1.4228379703,
   -3.0333200698,
   -1.3582973177,
   -1.6305595519,
   -2.095239716,
   -1.1957834972,
   -2.7395999462,
   -2.2729180749,
   -2.0834017835,
   -2.2934008785,
   -1.0897481815,
   -0.8764032711,
   -1.7983882876,
   -2.4811187131,
   -1.0779641677,
   -1.4217260593,
   -1.0778957452,
   -1.0548633716,
   -1.1133094874,
   -0.8589093428,
   -1.9018754766,
   -1.5553001743,
   -1.0077553629,
   -0.829928319,
   -1.4110099653,
   -1.8719023913,
   -2.1053687809,
   -1.2666955815,
   -0.9741037975,
   1.790228755,
   -2.0851176137,
   -1.2360381636,
   -0.9569296356,
   -1.3109589174,
   -2.3351343733,
   -2.0205069164,
   1.0699193824,
   -2.2449240766,
   -2.7617465226,
   -1.164673219,
   -1.3778621335,
   -1.8434238132,
   -1.9898223516,
   -1.4502521744,
   -1.6251190783,
   -1.8456581222,
   -2.4653886536,
   -2.0108123662,
   -1.8013255703,
   -1.9283924961,
   -1.3458786023,
   -1.9705445286,
   -1.2880556435,
   -1.3829751507,
   -1.3507162277,
   -1.3430754984,
   -2.3775626257,
   -2.72695734,
   -2.1750283624,
   -1.2261498462,
   -1.1806797359,
   -1.4082907192,
   -1.1876746173,
   -1.2757026694,
   -1.297001951,
   -1.2965816368,
   -1.3396578665,
   -1.2463668538,
   -1.2324719145,
   -1.2964457929,
   -1.4882696022,
   -1.2630359636,
   -1.2087296223,
   -1.2690730537,
   -1.374072563,
   -1.7991456273,
   1.4891024912,
   -2.1187203134,
   -1.5200325921,
   -1.9608347091,
   -1.7919494888,
   -1.8588700624,
   -2.2599629181,
   1.1878715965,
   -1.3715853365,
   -1.276955833,
   -1.2746614545,
   -1.2782788711,
   -1.2375428677,
   -1.1641508782,
   -1.3032662455,
   -1.2827028325,
   -1.200907817,
   -1.2943262497,
   -1.2342258543,
   -1.3083077087,
   1.2910856307,
   -1.4945093953,
   -1.4634087568,
   -1.3287705451,
   -1.4648944404,
   1.3333248746,
   -1.2314462321,
   -1.9519761988,
   -2.1466222525,
   -1.3137235569,
   -1.4244802133,
   -1.9326056373,
   -1.9553716387,
   -2.2612050017,
   -1.3797069133,
   -2.6610935042,
   -1.2106015155,
   -1.2433941724,
   -1.1749296704,
   -1.3006794347,
   -1.2396587756,
   -1.1829944144,
   -1.3876582243,
   -1.2819699102
  ],
  "psi": [
   -0.6013425862,
   2.7903491878,
   -1.1217804687,
   0.4833482775,
   1.9344112264,
   2.6168171536,
   2.7896709191,
   2.4409146685,
   2.1279735329,
   0.056449803,
   2.2090540913,
   2.24441732,
   2.1938638079,
   2.2639313993,
   2.5092481588,
   2.2442748038,
   0.9044565096,
   2.7323010615,
   2.6853525229,
   1.6198000398,
   -2.8946782378,
   -0.4675817152,
   -0.1977194954,
   0.1939396971,
   -0.4206086862,
   -0.5611750552,
   -0.5558982236,
   -0.651792991,
   -0.6692505074,
   -0.4242866643,
   -0.5849739318,
   -0.6341137425,
   -0.6709246022,
   -0.3317382303,
   -0.5824159184,
   -0.6288729777,
   0.2022368094,
   2.6044790426,
   2.0559492251,
   -0.3229025531,
   -0.692396797,
   -0.5476876466,
   -0.7040943061,
   -0.6352406385,
   -0.578580562,
   -0.4033283105,
   -0.617191124,
   -0.2217345109,
   -0.8757742253,
   -0.7563632924,
   -0.7841233456,
   2.4122761298,
   2.3971091766,
   -0.6077618412,
   -0.8175430721,
   -0.672208806,
   -0.7131143887,
   -0.7174133206,
   -0.5673993756,
   2.8321550514,
   2.7501317455,
   -0.0199589137,
   2.8287373744,
   2.1658822145,
   -0.9420471723,
   2.2355715283,
   2.3968925752,
   -0.3719907871,
   -0.4577673326,
   -0.4389096412,
   -0.632897996,
   -0.6196053192,
   -0.5702181104,
   -0.7705541072,
   -0.8503258297,
   -0.6391721199,
   -0.4066095263,
   -0.2945404952,
   -0.2327743876,
   2.7219356718,
   2.5642451027,
   1.8476675391,
   0.0132705431,
   0.2700634105,
   -0.3090965716,
   0.8147482192,
   2.8408965665,
   2.6829933218,
   2.4426310798,
   2.7968925505,
   2.1475750825,
   -0.2825141411,
   0.0636262009,
   1.6343664693,
   2.6040309832,
   2.3765967563,
   1.5626306618,
   2.7372835368,
   2.4577586627,
   1.3329379392,
   -3.0603302071,
   2.3192058643,
   -0.0612889368,
   2.7793625667,
   3.0089024039,
   2.8339071219,
   2.4087064985,
   2.9170286238,
   2.265687211,
   2.2506869668,
   -0.6878802203,
   0.6103499971,
   2.2327448352,
   -0.6417525105,
   2.4874578548,
   2.1194928989,
   -0.6145842227,
   -0.9185071282,
   -0.2667388548,
   2.061110803,
   2.6535255826,
   2.604170218,
   1.7708494782,
   2.394153772,
   2.4328425012,
   2.3524994818,
   2.8266922937,
   2.3451140968,
   -0.3440804305,
   2.5524809675,
   2.6823792569,
   -0.7712322696,
   2.041959276,
   2.9319352826,
   2.5085091332,
   0.3002673156,
   1.3962943952,
   2.8245470611,
   -0.790927639,
   2.0002128324,
   2.6771607835,
   2.4616672414,
   -0.8970774656,
   2.6458330796,
   -0.166910506,
   2.3757203781,
   2.0741594365,
   2.092836211,
   1.8638833192,
   2.0343174091,
   0.527373462,
   -0.4600650506,
   -0.1599979622,
   1.7262663328,
   -0.7913756416,
   -3.117954406,
   2.6604687912,
   -3.0562326821,
   -0.5348239705,
   -0.5534147832,
   -0.5364796992,
   -0.7637600209,
   -0.4456437408,
   -0.5383805053,
   -0.6158206003,
   -0.4912743565,
   -0.6367678588,
   -0.5868482505,
   -0.5408926925,
   -0.4694346024,
   -0.6707304354,
   -0.5181614995,
   -0.3325107433,
   -0.4273917011,
   0.23773188,
   0.5834497712,
   2.1533082938,
   2.4261338223,
   2.0382474316,
   2.3578142977,
   2.3650961098,
   2.3836793383,
   0.7297200986,
   2.2493468251,
   2.861693981,
   -0.5756116511,
   -0.6063296307,
   -0.6256307411,
   -0.5678918677,
   -0.6123197912,
   -0.5197726837,
   -0.7496105526,
   -0.4289240272,
   -0.4419330306,
   -0.0806009965,
   0.365312337,
   -0.2543770092,
   -0.2996078035,
   -0.8946854569,
   0.0693034144,
   0.3168351444,
   -0.6974620499,
   2.7234678959,
   2.4468755061,
   -0.3708181311,
   -0.0001692363,
   0.3998231585,
   2.2648604524,
   2.6531738451,
   -0.2964805795,
   2.9167805845,
   -0.7167195649,
   -0.4388339689,
   -0.6788116358,
   -0.5128357184,
   -0.6800425066,
   -0.5525790367,
   -0.5337525606
  ]
 },
 "A9_STAS_conformer_122": {
  "omega": [
   -3.0677977971,
   -2.9024949988,
   -2.8990989346,
   3.1137774635,
   -3.0737499346,
   3.0527558998,
   3.0931506246,
   -3.0471120851,
   3.0884974082,
   -3.0719271025,
   3.0454475564,
   3.1346061234,
   -3.039865474,
   3.0255969662,
   3.0755507792,
   -2.9034746855,
   3.1152002541,
   2.938982383,
   -3.1365035617,
   -3.1006827942,
   -2.9293081292,
   -3.0379291876,
   -3.1106589098,
   -3.086110826,
   2.9989073691,
   3.0372394396,
   3.1118082372,
   3.1196644348,
   3.1015837511,
   3.1295279956,
   3.0772930781,
   3.1214622362,
   3.1262055788,
   3.1381594927,
   2.9799790625,
   -3.0875414924,
   -3.1093346029,
   3.043684752,
   -3.1089894638,
   3.0618131128,
   3.0986967086,
   3.0838720961,
   3.104082388,
   3.1146659501,
   3.0612174971,
   3.107388438,
   -3.117043757,
   3.0180019467,
   -3.1205820518,
   -3.117785503,
   3.0564313849,
   -3.1344267204,
   3.0682118945,
   3.0773182781,
   3.0952483649,
   2.6365719535,
   3.1194908076,
   3.0988683362,
   3.0990583238,
   -3.0309284808,
   -3.0939561093,
   2.9858678222,
   -3.1356584742,
   3.0870613322,
   3.0166323967,
   -3.0973675348,
   -2.9925638014,
   -3.0409507333,
   3.114417373,
   3.1201862571,
   3.1093836659,
   3.1305518058,
   -3.0527140776,
   2.9778446008,
   3.1402958095,
   -3.1373546468,
   3.1332489402,
   3.1386069094,
   3.1112387191,
   -3.1149383546,
   3.1281258616,
   2.9702235614,
   3.060681767,
   3.0137557927,
   -3.0894337739,
   3.0718977233,
   3.1224170325,
   -3.0434740107,
   3.1344419184,
   3.0816713127,
   -3.0764349619,
   -3.0791895548,
   3.1244277583,
   2.9592475491,
   3.084010935,
   -3.1055648725,
   -3.1234718794,
   -3.1376901509,
   -3.1023256888,
   3.1041627998,
   3.137781848,
   3.0350186358,
   3.1323936928,
   -3.0921990239,
   -3.1008043967,
   -3.0917920258,
   3.0703725161,
   3.0329696858,
   -3.0753910285,
   3.0425359717,
   -3.1219014403,
   3.1079451488,
   -3.0819412853,
   -3.0596904405,
   2.965204235,
   3.0195705972,
   -2.9801510033,
   3.129034431,
   -3.1310537253,
   3.1316527389,
   3.1377731624,
   3.0530389875,
   -2.9408284915,
   3.0902281408,
   -3.1086886596,
   -2.9439322179,
   -3.1021191095,
   3.1205666472,
   3.0916881759,
   3.0656943908,
   -3.0941083773,
   2.9437488811,
   3.0145869459,
   -3.0996394157,
   3.0039266531,
   3.01289757,
   -2.9030307157,
   2.9355888228,
   -3.1291816892,
   -3.1354361123,
   -3.0983660279,
   -2.944785684,
   -3.0477799982,
   3.1088465376,
   -3.1340241985,
   3.0069091231,
   -3.1286590363,
   -3.0387771368,
   3.0870444159,
   -3.0266844361,
   -3.1128441399,
   3.1049409065,
   -3.0997695472,
   -3.0417583655,
   3.0392515077,
   -3.0864391758,
   2.990028758,
   -3.0625321193,
   3.0371380653,
   3.0931224434,
   3.0902450015,
   -3.1248075068,
   3.0662272046,
   3.0623494938,
   3.111721459,
   3.0742494607,
   3.1114970175,
   3.1404795468,
   -3.1142535081,
   3.0839719897,
   3.0469462549,
   -3.1305752188,
   3.1085360737,
   3.1139047293,
   3.0219498708,
   3.1086370789,
   3.102837212,
   -3.1351563293,
   3.0955192841,
   3.1030132362,
   -2.9560623343,
   2.9233580013,
   3.0742216448,
   3.087990804,
   -2.9595790231,
   3.0840686437,
   3.069181705,
   3.0856077333,
   3.1233364898,
   3.0918695886,
   3.0899025384,
   3.1381513225,
   3.0116579693,
   3.062086131,
   3.0355172256,
   3.1364348744,
   2.9766048512,
   -3.1405677711,
   -3.1016222795,
   3.0142609994,
   3.0042135966,
   2.9329767507,
   -3.1249204403,
   3.1377410583,
   3.0792067131,
   3.0586096568,
   3.0468301786,
   -2.9780436575,
   -3.1321992836,
   -3.1118316835,
   -3.1402981145,
   -3.1139390278,
   2.9997705683,
   -3.133317756,
   3.1125470827,
   3.1250899127,
   3.0641423949,
   3.1063257905
  ],
  "phi": [
   -2.0770336442,
   -1.4158347237,
   -1.5516710756,
   -1.5736186737,
   -1.8608978777,
   -1.4013553151,
   -1.8718910881,
   -1.2522950238,
   1.5197295271,
   -2.2541321217,
   -1.9036988631,
   -2.0386351208,
   -2.3765928568,
   -1.7854327516,
   -2.2422851617,
   -2.0929167396,
   -2.6863201304,
   -1.1379559597,
   -1.8268606885,
   -2.3585971049,
   -1.1998573038,
   -1.4446791309,
   -2.4361420818,
   -1.2674850504,
   -1.4879270458,
   -1.1983492613,
   -1.1433504088,
   -1.1783742942,
   -1.3218369999,
   -1.3238583891,
   -1.2466089092,
   -1.1627918645,
   -1.2378417594,
   -1.7416520122,
   -1.2638985146,
   1.6628016358,
   -2.6663760861,
   -1.7380289977,
   -1.2464465111,
   -1.3430900378,
   -1.2731265971,
   -1.1943912049,
   -1.178933795,
   -1.2465572799,
   -1.3668750169,
   -1.3175696007,
   -1.2946359538,
   1.0736043478,
   1.1254714683,
   0.9905133929,
   1.0542731424,
   0.9475925281,
   1.1233864313,
   1.1996700836,
   1.2281400433,
   -2.3251967767,
   -1.138142995,
   -2.2025600316,
   -1.6726192577,
   -1.2510225882,
   -2.4832570093,
   -1.7756023708,
   -1.1906064809,
   -1.428943323,
   -0.998242947,
   -1.5148742533,
   -1.2718072254,
   -1.9730661962,
   -2.4682086763,
   -2.0341305889,
   -1.1541615011,
   -2.152416301,
   -2.240512435,
   -1.6071197559,
   -1.1329099619,
   -1.0311036546,
   -1.0942394464,
   -1.1397367801,
   -1.455849297,
   -1.5918348515,
   -1.5862635264,
   -1.4622917485,
   -0.908011325,
   -0.8806677246,
   -1.6729251012,
   -1.085359754,
   -0.9695677336,
   -0.9035912808,
   -2.4160694074,
   -1.3902895093,
   -1.1147478102,
   -1.3112743439,
   0.9723646768,
   -2.0646315481,
   -2.2317001473,
   -2.2174398393,
   -1.153021896,
   -2.2995844716,
   -1.2440146094,
   1.5769981473,
   -1.6957370163,
   -2.1300022124,
   -2.3950521796,
   -2.3583575457,
   -2.6142713,
   -1.2437870096,
   -2.4037985467,
   -2.8876249745,
   -2.7086041638,
   -0.9855817128,
   -1.2076673078,
   -1.0797864871,
   -1.040263631,
   -1.3920319127,
   -1.1157303048,
   -1.7683051188,
   -2.003878219,
   -1.7733315222,
   -1.4914674979,
   -1.1410966455,
   -1.0092516613,
   -1.5325555164,
   -1.4531775407,
   -1.0538983124,
   -1.465209489,
   -1.0590046977,
   -1.0396214027,
   -1.1327609662,
   -0.9223979426,
   -1.2376638785,
   -1.4668804746,
   -1.9814950818,
   -1.8420764262,
   -1.896526675,
   1.0699193824,
   -2.2449240766,
   -2.7617465226,
   -1.164673219,
   -1.3778621335,
   -1.8434238132,
   -1.9898223516,
   -1.4502521744,
   -1.6251190783,
   -1.8456581222,
   -2.4653886536,
   -2.0108123662,
   -1.8013255703,
   -1.9283924961,
   -1.3458786023,
   -1.9705445286,
   -1.2880556435,
   -1.3829751507,
   -1.3507162277,
   -1.3430754984,
   -2.3775626257,
   -2.72695734,
   -2.1750283624,
   -1.2261498462,
   -1.1806797359,
   -1.4082907192,
   -1.1876746173,
   -1.2757026694,
   -1.297001951,
   -1.2965816368,
   -1.3396578665,
   -1.2463668538,
   -1.2324719145,
   -1.2964457929,
   -1.4882696022,
   -1.2630359636,
   -1.2087296223,
   -1.2690730537,
   -1.374072563,
   -1.7991456273,
   1.4891024912,
   -2.1187203134,
   -1.5200325921,
   -1.9608347091,
   -1.7919494888,
   -1.8588700624,
   -2.2599629181,
   1.1878715965,
   -1.3715853365,
   -1.276955833,
   -1.2746614545,
   -1.2782788711,
   -1.2375428677,
   -1.1641508782,
   -1.3032662455,
   -1.2827028325,
   -1.200907817,
   -1.2943262497,
   -1.2342258543,
   -1.3083077087,
   1.2910856307,
   -1.4945093953,
   -1.4634087568,
   -1.3287705451,
   -1.4648944404,
   1.3333248746,
   -1.2314462321,
   -1.9519761988,
   -2.1466222525,
   -1.3137235569,
   -1.4244802133,
   -1.9326056373,
   -1.9553716387,
   -2.2612050017,
   -1.3797069133,
   -2.6610935042,
   -1.2106015155,
   -1.2433941724,
   -1.1749296704,
   -1.3006794347,
   -1.2396587756,
   -1.1829944144,
   -1.3876582243,
   -1.2819699102
  ],
  "psi": [
   -0.6013425862,
   2.7903491878,
   -1.1217804687,
   0.4833482775,
   1.9344112264,
   2.6168171536,
   2.7896709191,
   2.4409146685,
   2.1279735329,
   0.056449803,
   2.2090540913,
   2.24441732,
   2.1938638079,
   2.2639313993,
   2.5092481588,
   2.2442748038,
   0.9044565096,
   2.7323010615,
   2.6853525229,
   1.6198000398,
   -2.8946782378,
   -0.4675817152,
   -0.1977194954,
   0.1939396971,
   -0.4206086862,
   -0.5611750552,
   -0.5558982236,
   -0.651792991,
   -0.6692505074,
   -0.4242866643,
   -0.5849739318,
   -0.6341137425,
   -0.6709246022,
   -0.3317382303,
   -0.5824159184,
   -0.6288729777,
   0.2022368094,
   2.6044790426,
   2.0559492251,
   -0.3229025531,
   -0.692396797,
   -0.5476876466,
   -0.7040943061,
   -0.6352406385,
   -0.578580562,
   -0.4033283105,
   -0.617191124,
   -0.2199734361,
   0.7984857696,
   0.8307570051,
   0.7778074963,
   0.8585868493,
   0.88500621,
   0.7820686028,
   0.5664272932,
   3.1196844614,
   -0.6722729035,
   -0.7325212492,
   1.9379460519,
   1.933015784,
   2.4117494792,
   2.6335074266,
   0.0159835485,
   2.1293624068,
   -0.6721793588,
   -0.7023939104,
   -0.9795071339,
   -0.4964244775,
   0.0838828553,
   2.6285934218,
   2.5074252981,
   2.881182281,
   0.3526156834,
   2.2498518941,
   1.6077640435,
   -0.7102411433,
   -0.799935001,
   -0.7390872718,
   -0.6703107505,
   -0.4014659986,
   2.3954760559,
   2.4966728967,
   3.0526873183,
   -0.9018193629,
   -0.753030576,
   0.2434064114,
   2.7063782968,
   2.3137693797,
   -0.4886085842,
   2.33410724,
   2.1701613834,
   -0.6663379777,
   -0.850172067,
   0.8533989375,
   -2.7218014377,
   0.7371509907,
   2.4664310261,
   2.4586389695,
   -3.0492670202,
   2.6975223838,
   -0.189634606,
   -3.0223756606,
   2.6819472978,
   2.5038640488,
   2.6318842228,
   2.7016853647,
   2.1838920321,
   2.0570558062,
   2.7896898719,
   2.9677742323,
   -0.5205357198,
   -0.196232591,
   -0.3633856557,
   -0.7436178686,
   2.3584083184,
   2.5540920468,
   2.0313229038,
   2.1036941137,
   2.3977754275,
   2.1900181883,
   2.2860179823,
   2.5957429966,
   1.3693045059,
   -0.1569483355,
   -0.6345649058,
   -0.3732188621,
   -0.8728892353,
   -0.7057677534,
   -0.7361349922,
   2.3069060716,
   2.7449184314,
   -0.4870670161,
   2.5619181021,
   2.1752383513,
   2.4063075842,
   0.3002673156,
   1.3962943952,
   2.8245470611,
   -0.790927639,
   2.0002128324,
   2.6771607835,
   2.4616672414,
   -0.8970774656,
   2.6458330796,
   -0.166910506,
   2.3757203781,
   2.0741594365,
   2.092836211,
   1.8638833192,
   2.0343174091,
   0.527373462,
   -0.4600650506,
   -0.1599979622,
   1.7262663328,
   -0.7913756416,
   -3.117954406,
   2.6604687912,
   -3.0562326821,
   -0.5348239705,
   -0.5534147832,
   -0.5364796992,
   -0.7637600209,
   -0.4456437408,
   -0.5383805053,
   -0.6158206003,
   -0.4912743565,
   -0.6367678588,
   -0.5868482505,
   -0.5408926925,
   -0.4694346024,
   -0.6707304354,
   -0.5181614995,
   -0.3325107433,
   -0.4273917011,
   0.23773188,
   0.5834497712,
   2.1533082938,
   2.4261338223,
   2.0382474316,
   2.3578142977,
   2.3650961098,
   2.3836793383,
   0.7297200986,
   2.2493468251,
   2.861693981,
   -0.5756116511,
   -0.6063296307,
   -0.6256307411,
   -0.5678918677,
   -0.6123197912,
   -0.5197726837,
   -0.7496105526,
   -0.4289240272,
   -0.4419330306,
   -0.0806009965,
   0.365312337,
   -0.2543770092,
   -0.2996078035,
   -0.8946854569,
   0.0693034144,
   0.3168351444,
   -0.6974620499,
   2.7234678959,
   2.4468755061,
   -0.3708181311,
   -0.0001692363,
   0.3998231585,
   2.2648604524,
   2.6531738451,
   -0.2964805795,
   2.9167805845,
   -0.7167195649,
   -0.4388339689,
   -0.6788116358,
   -0.5128357184,
   -0.6800425066,
   -0.5525790367,
   -0.5337525606
  ]
 },
 "A9_STAS_conformer_123": {
  "omega": [
   -3.0677977971,
   -2.9024949988,
   -2.8990989346,
   3.1137774635,
   -3.0737499346,
   3.0527558998,
   3.0931506246,
   -3.0471120851,
   3.0884974082,
   -3.0719271025,
   3.0454475564,
   3.1346061234,
   -3.039865474,
   3.0255969662,
   3.0755507792,
   -2.9034746855,
   3.1152002541,
   2.938982383,
   -3.1365035617,
   -3.1006827942,
   -2.9293081292,
   -3.0379291876,
   -3.1106589098,
   -3.086110826,
   2.9989073691,
   3.0372394396,
   3.1118082372,
   3.1196644348,
   3.1015837511,
   3.1295279956,
   3.0772930781,
   3.1214622362,
   3.1262055788,
   3.1381594927,
   2.9799790625,
   -3.0875414924,
   -3.1093346029,
   3.043684752,
   -3.1089894638,
   3.0618131128,
   3.0986967086,
   3.0838720961,
   3.104082388,
   3.1146659501,
   3.0612174971,
   3.107388438,
   -3.117043757,
   3.0191175275,
   -3.1226182915,
   3.0598738202,
   3.1183563315,
   3.0646298198,
   3.1274201411,
   -3.1181416144,
   3.067926448,
   -3.0023766102,
   3.0912729404,
   -3.0225651969,
   -3.1090268816,
   -2.986632266,
   3.1078534921,
   -3.0011918978,
   -3.078577109,
   3.092261791,
   -3.1337675031,
   3.0879244311,
   -3.1358331984,
   3.1197936046,
   -3.1159404739,
   2.9630707774,
   2.9023032903,
   3.0599925312,
   -2.7748254861,
   -3.0860503955,
   2.9820142579,
   3.1404428946,
   -3.0974455645,
   3.1051668825,
   3.1030334129,
   -3.0502755658,
   -3.0494406838,
   3.0822796334,
   -3.135087976,
   -3.0884315385,
   3.0723192245,
   3.0777438495,
   -3.1183242217,
   3.1394708924,
   -3.0869812605,
   3.1265952635,
   -3.0977825912,
   3.1048130563,
   2.6922106519,
   -3.111109894,
   -3.1317609069,
   3.1217945899,
   3.1388699696,
   -3.1358025434,
   -3.0908657402,
   -3.0971819663,
   3.0599835653,
   -3.1365546783,
   3.1140816843,
   3.0545234015,
   3.003359945,
   3.0280368774,
   -3.0852442434,
   -3.0273930445,
   -2.9959412009,
   3.0741239896,
   3.1051196831,
   -3.1006096179,
   -3.02131742,
   3.0930297706,
   3.0610886515,
   3.1236917864,
   3.135273386,
   -3.1248082852,
   -3.0167795887,
   2.9643561673,
   -2.9692395021,
   -3.0509064384,
   3.0470683129,
   3.1286027682,
   3.1091534054,
   3.1302683949,
   3.1203737437,
   -2.9846447915,
   3.0123437421,
   3.0672770144,
   2.91716404,
   2.9438101042,
   3.0143509129,
   -3.1007495953,
   3.0030285829,
   3.01289757,
   -2.9030307157,
   2.9355888228,
   -3.1291816892,
   -3.1354361123,
   -3.0983660279,
   -2.944785684,
   -3.0477799982,
   3.1088465376,
   -3.1340241985,
   3.0069091231,
   -3.1286590363,
   -3.0387771368,
   3.0870444159,
   -3.0266844361,
   -3.1128441399,
   3.1049409065,
   -3.0997695472,
   -3.0417583655,
   3.0392515077,
   -3.0864391758,
   2.990028758,
   -3.0625321193,
   3.0371380653,
   3.0931224434,
   3.0902450015,
   -3.1248075068,
   3.0662272046,
   3.0623494938,
   3.111721459,
   3.0742494607,
   3.1114970175,
   3.1404795468,
   -3.1142535081,
   3.0839719897,
   3.0469462549,
   -3.1305752188,
   3.1085360737,
   3.1139047293,
   3.0219498708,
   3.1086370789,
   3.102837212,
   -3.1351563293,
   3.0955192841,
   3.1030132362,
   -2.9560623343,
   2.9233580013,
   3.0742216448,
   3.087990804,
   -2.9595790231,
   3.0840686437,
   3.069181705,
   3.0856077333,
   3.1233364898,
   3.0918695886,
   3.0899025384,
   3.1381513225,
   3.0116579693,
   3.062086131,
   3.0355172256,
   3.1364348744,
   2.9766048512,
   -3.1405677711,
   -3.1016222795,
   3.0142609994,
   3.0042135966,
   2.9329767507,
   -3.1249204403,
   3.1377410583,
   3.0792067131,
   3.0586096568,
   3.0468301786,
   -2.9780436575,
   -3.1321992836,
   -3.1118316835,
   -3.1402981145,
   -3.1139390278,
   2.9997705683,
   -3.133317756,
   3.1125470827,
   3.1250899127,
   3.0641423949,
   3.1063257905
  ],
  "phi": [
   -2.0770336442,
   -1.4158347237,
   -1.5516710756,
   -1.5736186737,
   -1.8608978777,
   -1.4013553151,
   -1.8718910881,
   -1.2522950238,
   1.5197295271,
   -2.2541321217,
   -1.9036988631,
   -2.0386351208,
   -2.3765928568,
   -1.7854327516,
   -2.2422851617,
   -2.0929167396,
   -2.6863201304,
   -1.1379559597,
   -1.8268606885,
   -2.3585971049,
   -1.1998573038,
   -1.4446791309,
   -2.4361420818,
   -1.2674850504,
   -1.4879270458,
   -1.1983492613,
   -1.1433504088,
   -1.1783742942,
   -1.3218369999,
   -1.3238583891,
   -1.2466089092,
   -1.1627918645,
   -1.2378417594,
   -1.7416520122,
   -1.2638985146,
   1.6628016358,
   -2.6663760861,
   -1.7380289977,
   -1.2464465111,
   -1.3430900378,
   -1.2731265971,
   -1.1943912049,
   -1.178933795,
   -1.2465572799,
   -1.3668750169,
   -1.3175696007,
   -1.2946359538,
   -1.0073362041,
   -1.290908309,
   -1.086938473,
   -1.1561296797,
   -1.0375467639,
   -1.0434198436,
   -1.3512577178,
   -1.3735238538,
   -1.5191492767,
   -2.0353589467,
   -1.978374723,
   -2.0909760841,
   -1.3263046246,
   -2.1977438854,
   -1.0189471503,
   -1.2494380731,
   -1.9816592423,
   -1.1708811916,
   -0.905944583,
   -1.006811979,
   -1.0127104926,
   -1.2087439355,
   -1.2042655647,
   -1.5129020322,
   -1.0958876728,
   -0.9769890126,
   -1.6208220298,
   -1.9641276656,
   -1.6158868835,
   -1.6640414207,
   0.9269880076,
   -1.6874878665,
   -1.471902215,
   -1.1558506814,
   -1.4073754672,
   -1.877719493,
   -1.2224014215,
   -2.003475046,
   -2.8513666019,
   -0.8172076917,
   -0.9602659984,
   -1.6318685289,
   -1.024465609,
   -1.1412990791,
   -1.7562081688,
   -2.1595425845,
   -2.5275021243,
   -1.5106993413,
   -1.4285811612,
   -0.8815404461,
   -1.4715744949,
   -2.1857707579,
   1.6434166814,
   -2.1810828858,
   -1.4569161363,
   -2.0701860512,
   -1.9178538201,
   -2.0460086681,
   -2.3670846878,
   -2.399873977,
   -2.5832715929,
   -1.6113200885,
   -1.0765032443,
   -1.0268293532,
   -1.5300155693,
   -1.423353746,
   -1.4222325698,
   -1.053325762,
   -1.0948231764,
   -1.2564653547,
   -1.0056139013,
   -2.517245181,
   -0.9714326531,
   -0.8838526153,
   -2.4510991093,
   -1.114181038,
   -1.1634790864,
   -1.1212350171,
   -1.4257853194,
   -1.1314218161,
   1.3373473211,
   -1.0041786426,
   -1.0909369071,
   -2.4899235425,
   -1.9822372023,
   -1.840030619,
   -1.8964556564,
   1.0699193824,
   -2.2449240766,
   -2.7617465226,
   -1.164673219,
   -1.3778621335,
   -1.8434238132,
   -1.9898223516,
   -1.4502521744,
   -1.6251190783,
   -1.8456581222,
   -2.4653886536,
   -2.0108123662,
   -1.8013255703,
   -1.9283924961,
   -1.3458786023,
   -1.9705445286,
   -1.2880556435,
   -1.3829751507,
   -1.3507162277,
   -1.3430754984,
   -2.3775626257,
   -2.72695734,
   -2.1750283624,
   -1.2261498462,
   -1.1806797359,
   -1.4082907192,
   -1.1876746173,
   -1.2757026694,
   -1.297001951,
   -1.2965816368,
   -1.3396578665,
   -1.2463668538,
   -1.2324719145,
   -1.2964457929,
   -1.4882696022,
   -1.2630359636,
   -1.2087296223,
   -1.2690730537,
   -1.374072563,
   -1.7991456273,
   1.4891024912,
   -2.1187203134,
   -1.5200325921,
   -1.9608347091,
   -1.7919494888,
   -1.8588700624,
   -2.2599629181,
   1.1878715965,
   -1.3715853365,
   -1.276955833,
   -1.2746614545,
   -1.2782788711,
   -1.2375428677,
   -1.1641508782,
   -1.3032662455,
   -1.2827028325,
   -1.200907817,
   -1.2943262497,
   -1.2342258543,
   -1.3083077087,
   1.2910856307,
   -1.4945093953,
   -1.4634087568,
   -1.3287705451,
   -1.4648944404,
   1.3333248746,
   -1.2314462321,
   -1.9519761988,
   -2.1466222525,
   -1.3137235569,
   -1.4244802133,
   -1.9326056373,
   -1.9553716387,
   -2.2612050017,
   -1.3797069133,
   -2.6610935042,
   -1.2106015155,
   -1.2433941724,
   -1.1749296704,
   -1.3006794347,
   -1.2396587756,
   -1.1829944144,
   -1.3876582243,
   -1.2819699102
  ],
  "psi": [
   -0.6013425862,
   2.7903491878,
   -1.1217804687,
   0.4833482775,
   1.9344112264,
   2.6168171536,
   2.7896709191,
   2.4409146685,
   2.1279735329,
   0.056449803,
   2.2090540913,
   2.24441732,
   2.1938638079,
   2.2639313993,
   2.5092481588,
   2.2442748038,
   0.9044565096,
   2.7323010615,
   2.6853525229,
   1.6198000398,
   -2.8946782378,
   -0.4675817152,
   -0.1977194954,
   0.1939396971,
   -0.4206086862,
   -0.5611750552,
   -0.5558982236,
   -0.651792991,
   -0.6692505074,
   -0.4242866643,
   -0.5849739318,
   -0.6341137425,
   -0.6709246022,
   -0.3317382303,
   -0.5824159184,
   -0.6288729777,
   0.2022368094,
   2.6044790426,
   2.0559492251,
   -0.3229025531,
   -0.692396797,
   -0.5476876466,
   -0.7040943061,
   -0.6352406385,
   -0.578580562,
   -0.4033283105,
   -0.617191124,
   -0.2210830319,
   -0.6123674007,
   -0.7253468198,
   -0.6975121762,
   -0.6221885498,
   -0.5684196915,
   -0.3942859312,
   -0.1993098215,
   -0.492301577,
   2.32443189,
   -0.6353046872,
   2.6189623498,
   1.4948435908,
   0.0514321307,
   -0.6347503481,
   2.3545601604,
   2.2979707529,
   2.9676782201,
   2.3097809369,
   2.6272320626,
   -0.80466283,
   -0.8649318362,
   -0.5459268639,
   2.7523804426,
   2.7187074548,
   2.6649689948,
   -0.7571022384,
   2.3417516,
   2.0050692305,
   2.048281263,
   0.1989308521,
   0.7015898368,
   0.0127664109,
   1.8784828908,
   -0.401486021,
   0.036943539,
   0.0364776429,
   2.6555888401,
   0.079614024,
   2.6987594371,
   1.9793282475,
   -0.4939812171,
   0.0675373794,
   2.3798378082,
   -0.3104972823,
   1.0965348195,
   -0.0059985104,
   0.2428347723,
   -0.0290986173,
   2.1612540289,
   2.2775117353,
   2.2057504081,
   2.632968079,
   2.5924958687,
   2.0861495558,
   2.1934401775,
   2.1323158659,
   2.2604556027,
   2.2349361629,
   2.950022469,
   2.7933961592,
   2.4364888745,
   2.8155006909,
   -0.4854347482,
   -0.4571776052,
   0.3436075625,
   0.3363711427,
   2.3752734546,
   -0.6251734915,
   -0.7113792608,
   -0.7830620516,
   -0.8126843156,
   2.5803602457,
   2.55569477,
   -1.1330764435,
   0.9705863829,
   -0.5104187736,
   -0.8537428511,
   2.4644529129,
   2.5364568329,
   2.694646451,
   0.0704014746,
   2.1953445019,
   2.3777843522,
   2.5541418951,
   2.5617426425,
   2.1743546418,
   2.4070713667,
   0.3002673156,
   1.3962943952,
   2.8245470611,
   -0.790927639,
   2.0002128324,
   2.6771607835,
   2.4616672414,
   -0.8970774656,
   2.6458330796,
   -0.166910506,
   2.3757203781,
   2.0741594365,
   2.092836211,
   1.8638833192,
   2.0343174091,
   0.527373462,
   -0.4600650506,
   -0.1599979622,
   1.7262663328,
   -0.7913756416,
   -3.117954406,
   2.6604687912,
   -3.0562326821,
   -0.5348239705,
   -0.5534147832,
   -0.5364796992,
   -0.7637600209,
   -0.4456437408,
   -0.5383805053,
   -0.6158206003,
   -0.4912743565,
   -0.6367678588,
   -0.5868482505,
   -0.5408926925,
   -0.4694346024,
   -0.6707304354,
   -0.5181614995,
   -0.3325107433,
   -0.4273917011,
   0.23773188,
   0.5834497712,
   2.1533082938,
   2.4261338223,
   2.0382474316,
   2.3578142977,
   2.3650961098,
   2.3836793383,
   0.7297200986,
   2.2493468251,
   2.861693981,
   -0.5756116511,
   -0.6063296307,
   -0.6256307411,
   -0.5678918677,
   -0.6123197912,
   -0.5197726837,
   -0.7496105526,
   -0.4289240272,
   -0.4419330306,
   -0.0806009965,
   0.365312337,
   -0.2543770092,
   -0.2996078035,
   -0.8946854569,
   0.0693034144,
   0.3168351444,
   -0.6974620499,
   2.7234678959,
   2.4468755061,
   -0.3708181311,
   -0.0001692363,
   0.3998231585,
   2.2648604524,
   2.6531738451,
   -0.2964805795,
   2.9167805845,
   -0.7167195649,
   -0.4388339689,
   -0.6788116358,
   -0.5128357184,
   -0.6800425066,
   -0.5525790367,
   -0.5337525606
  ]
 },
 "A9_STAS_conformer_124": {
  "omega": [
   -3.0677977971,
   -2.9024949988,
   -2.8990989346,
   3.1137774635,
   -3.0737499346,
   3.0527558998,
   3.0931506246,
   -3.0471120851,
   3.0884974082,
   -3.0719271025,
   3.0454475564,
   3.1346061234,
   -3.039865474,
   3.0255969662,
   3.0755507792,
   -2.9034746855,
   3.1152002541,
   2.938982383,
   -3.1365035617,
   -3.1006827942,
   -2.9293081292,
   -3.0379291876,
   -3.1106589098,
   -3.086110826,
   2.9989073691,
   3.0372394396,
   3.1118082372,
   3.1196644348,
   3.1015837511,
   3.1295279956,
   3.0772930781,
   3.1214622362,
   3.1262055788,
   3.1381594927,
   2.9799790625,
   -3.0875414924,
   -3.1093346029,
   3.043684752,
   -3.1089894638,
   3.0618131128,
   3.0986967086,
   3.0838720961,
   3.104082388,
   3.1146659501,
   3.0612174971,
   3.107388438,
   -3.117043757,
   3.0192637909,
   3.1280575891,
   3.0565543637,
   3.1093992876,
   -3.0755041466,
   3.0547177976,
   3.06189418,
   3.0824259305,
   3.0617428164,
   3.0941117302,
   3.0345888055,
   3.1300005087,
   3.13689301,
   3.1080823118,
   3.1047993285,
   -3.1337397585,
   3.104982007,
   3.0247639202,
   -3.1378345061,
   3.0203029669,
   3.0530090978,
   3.1005909287,
   -3.1383910516,
   3.0764016474,
   -3.0385602508,
   -2.8334109332,
   3.1372184832,
   3.1034711202,
   3.039343692,
   -3.1312528051,
   3.1353877533,
   3.1214479389,
   3.0573431254,
   3.0847326167,
   -3.0916560312,
   -3.1364385923,
   -3.090093087,
   3.0711239541,
   3.0786431879,
   -3.1203563358,
   -3.0021591947,
   -3.141079199,
   -2.9888627835,
   -3.1282085697,
   3.13775465,
   -3.098366686,
   -3.1275806875,
   3.111803031,
   -3.1054912293,
   -3.1241986406,
   -3.1378671347,
   -3.1037065789,
   -3.1054041184,
   3.1361145559,
   3.0892552035,
   2.9961918418,
   -3.0290976848,
   -3.1321014023,
   3.1124202375,
   3.1403665838,
   3.1370121349,
   3.0017198461,
   3.0325761855,
   -3.0181417982,
   -3.0717581326,
   3.125118671,
   2.867474499,
   -0.0503459107,
   3.0005523761,
   3.1327774895,
   -3.130490227,
   3.1066009262,
   3.1399759526,
   3.1387276863,
   -3.1257546092,
   3.0016868504,
   -3.1414894221,
   3.1324192992,
   3.1045030451,
   3.1386645907,
   -3.0115744979,
   2.6154641462,
   3.1045716143,
   3.0735754076,
   3.0276942315,
   -3.1091148117,
   -3.1377244128,
   3.0891504366,
   3.01289757,
   -2.9030307157,
   2.9355888228,
   -3.1291816892,
   -3.1354361123,
   -3.0983660279,
   -2.944785684,
   -3.0477799982,
   3.1088465376,
   -3.1340241985,
   3.0069091231,
   -3.1286590363,
   -3.0387771368,
   3.0870444159,
   -3.0266844361,
   -3.1128441399,
   3.1049409065,
   -3.0997695472,
   -3.0417583655,
   3.0392515077,
   -3.0864391758,
   2.990028758,
   -3.0625321193,
   3.0371380653,
   3.0931224434,
   3.0902450015,
   -3.1248075068,
   3.0662272046,
   3.0623494938,
   3.111721459,
   3.0742494607,
   3.1114970175,
   3.1404795468,
   -3.1142535081,
   3.0839719897,
   3.0469462549,
   -3.1305752188,
   3.1085360737,
   3.1139047293,
   3.0219498708,
   3.1086370789,
   3.102837212,
   -3.1351563293,
   3.0955192841,
   3.1030132362,
   -2.9560623343,
   2.9233580013,
   3.0742216448,
   3.087990804,
   -2.9595790231,
   3.0840686437,
   3.069181705,
   3.0856077333,
   3.1233364898,
   3.0918695886,
   3.0899025384,
   3.1381513225,
   3.0116579693,
   3.062086131,
   3.0355172256,
   3.1364348744,
   2.9766048512,
   -3.1405677711,
   -3.1016222795,
   3.0142609994,
   3.0042135966,
   2.9329767507,
   -3.1249204403,
   3.1377410583,
   3.0792067131,
   3.0586096568,
   3.0468301786,
   -2.9780436575,
   -3.1321992836,
   -3.1118316835,
   -3.1402981145,
   -3.1139390278,
   2.9997705683,
   -3.133317756,
   3.1125470827,
   3.1250899127,
   3.0641423949,
   3.1063257905
  ],
  "phi": [
   -2.0770336442,
   -1.4158347237,
   -1.5516710756,
   -1.5736186737,
   -1.8608978777,
   -1.4013553151,
   -1.8718910881,
   -1.2522950238,
   1.5197295271,
   -2.2541321217,
   -1.9036988631,
   -2.0386351208,
   -2.3765928568,
   -1.7854327516,
   -2.2422851617,
   -2.0929167396,
   -2.6863201304,
   -1.1379559597,
   -1.8268606885,
   -2.3585971049,
   -1.1998573038,
   -1.4446791309,
   -2.4361420818,
   -1.2674850504,
   -1.4879270458,
   -1.1983492613,
   -1.1433504088,
   -1.1783742942,
   -1.3218369999,
   -1.3238583891,
   -1.2466089092,
   -1.1627918645,
   -1.2378417594,
   -1.7416520122,
   -1.2638985146,
   1.6628016358,
   -2.6663760861,
   -1.7380289977,
   -1.2464465111,
   -1.3430900378,
   -1.2731265971,
   -1.1943912049,
   -1.178933795,
   -1.2465572799,
   -1.3668750169,
   -1.3175696007,
   -1.2946359538,
   -2.9105783042,
   -1.81213125,
   -1.4377045441,
   -1.0231226377,
   -1.1183095182,
   -0.9688932441,
   -1.1978601236,
   -1.1398402399,
   -1.0375494536,
   -1.2070123002,
   -0.980394607,
   -1.5589316233,
   -1.0846290517,
   -1.7915307387,
   -2.7831925045,
   -1.0326950297,
   -2.9530082101,
   -1.0077492733,
   -1.1472585617,
   -1.9188820037,
   -2.1799442261,
   -2.2928618136,
   -1.9753773614,
   -1.9321551556,
   -1.9902382018,
   -1.4633570292,
   -2.1531670232,
   -1.2405633214,
   -1.9215260618,
   -1.0581185295,
   -1.1788234673,
   -1.1493392359,
   -1.4809150624,
   -1.6372697531,
   -1.5318774125,
   -1.8794541087,
   -1.2211620771,
   -2.003595864,
   -2.8512776572,
   -0.8153868739,
   -1.3255471728,
   -1.3843821678,
   -0.8764925793,
   -1.1310320226,
   0.7819459572,
   1.0547511713,
   -1.6075831025,
   -0.881751423,
   -2.2166011914,
   -1.1525428501,
   -2.2990297492,
   -1.2432845414,
   1.7305975392,
   -2.2119231589,
   -1.3320989674,
   -1.8422083313,
   -2.3225088758,
   1.0831211133,
   -1.7377105686,
   -0.9249583842,
   -1.1448123544,
   -1.1413505257,
   -1.0132872221,
   0.9596022225,
   -2.5061717796,
   -3.0797435684,
   -2.2246499687,
   -1.1091304291,
   -0.7118348788,
   -1.1357978633,
   -2.3255685828,
   -1.4307570738,
   -0.9974998597,
   -1.0530591588,
   -2.3118971868,
   -0.8952246082,
   -1.0324932895,
   -1.4039797423,
   -1.1926874199,
   -1.1412581525,
   -1.5349446591,
   2.1578630551,
   -1.2025027149,
   -1.1259682015,
   -1.6147463999,
   -2.1246460017,
   -1.9664383031,
   1.0699193824,
   -2.2449240766,
   -2.7617465226,
   -1.164673219,
   -1.3778621335,
   -1.8434238132,
   -1.9898223516,
   -1.4502521744,
   -1.6251190783,
   -1.8456581222,
   -2.4653886536,
   -2.0108123662,
   -1.8013255703,
   -1.9283924961,
   -1.3458786023,
   -1.9705445286,
   -1.2880556435,
   -1.3829751507,
   -1.3507162277,
   -1.3430754984,
   -2.3775626257,
   -2.72695734,
   -2.1750283624,
   -1.2261498462,
   -1.1806797359,
   -1.4082907192,
   -1.1876746173,
   -1.2757026694,
   -1.297001951,
   -1.2965816368,
   -1.3396578665,
   -1.2463668538,
   -1.2324719145,
   -1.2964457929,
   -1.4882696022,
   -1.2630359636,
   -1.2087296223,
   -1.2690730537,
   -1.374072563,
   -1.7991456273,
   1.4891024912,
   -2.1187203134,
   -1.5200325921,
   -1.9608347091,
   -1.7919494888,
   -1.8588700624,
   -2.2599629181,
   1.1878715965,
   -1.3715853365,
   -1.276955833,
   -1.2746614545,
   -1.2782788711,
   -1.2375428677,
   -1.1641508782,
   -1.3032662455,
   -1.2827028325,
   -1.200907817,
   -1.2943262497,
   -1.2342258543,
   -1.3083077087,
   1.2910856307,
   -1.4945093953,
   -1.4634087568,
   -1.3287705451,
   -1.4648944404,
   1.3333248746,
   -1.2314462321,
   -1.9519761988,
   -2.1466222525,
   -1.3137235569,
   -1.4244802133,
   -1.9326056373,
   -1.9553716387,
   -2.2612050017,
   -1.3797069133,
   -2.6610935042,
   -1.2106015155,
   -1.2433941724,
   -1.1749296704,
   -1.3006794347,
   -1.2396587756,
   -1.1829944144,
   -1.3876582243,
   -1.2819699102
  ],
  "psi": [
   -0.6013425862,
   2.7903491878,
   -1.1217804687,
   0.4833482775,
   1.9344112264,
   2.6168171536,
   2.7896709191,
   2.4409146685,
   2.1279735329,
   0.056449803,
   2.2090540913,
   2.24441732,
   2.1938638079,
   2.2639313993,
   2.5092481588,
   2.2442748038,
   0.9044565096,
   2.7323010615,
   2.6853525229,
   1.6198000398,
   -2.8946782378,
   -0.4675817152,
   -0.1977194954,
   0.1939396971,
   -0.4206086862,
   -0.5611750552,
   -0.5558982236,
   -0.651792991,
   -0.6692505074,
   -0.4242866643,
   -0.5849739318,
   -0.6341137425,
   -0.6709246022,
   -0.3317382303,
   -0.5824159184,
   -0.6288729777,
   0.2022368094,
   2.6044790426,
   2.0559492251,
   -0.3229025531,
   -0.692396797,
   -0.5476876466,
   -0.7040943061,
   -0.6352406385,
   -0.578580562,
   -0.4033283105,
   -0.617191124,
   -0.2233191818,
   3.0542319406,
   2.3205158732,
   2.3626274913,
   -0.8853858084,
   -0.7053715063,
   -0.9075971762,
   -0.5968500418,
   -0.6944169081,
   -0.7111235067,
   -0.6978836358,
   -0.7942257537,
   2.8314778569,
   2.750539523,
   -0.0220116718,
   2.8283087489,
   2.1659275718,
   2.621675798,
   2.1944994947,
   2.4471134959,
   2.3147869637,
   2.6139324779,
   2.6431669902,
   2.1237535769,
   2.6453457934,
   -0.3375081323,
   2.273694809,
   2.6805589345,
   2.0561535298,
   2.6532179577,
   -0.724708525,
   -0.6747864598,
   -0.3852423084,
   -0.0650508036,
   3.0676098054,
   1.4693685564,
   0.03757858,
   2.6561834845,
   0.0786678026,
   2.697683345,
   1.9783583903,
   2.5134677869,
   2.8865232255,
   -0.7686743364,
   -0.3840283072,
   1.1310379822,
   -2.8285788393,
   0.41439784,
   2.1412639694,
   2.4657542058,
   2.4584361276,
   -3.0503134064,
   2.6957635652,
   2.6363133847,
   2.0187531479,
   2.028847549,
   2.0495641809,
   0.5210461518,
   0.5439080117,
   -0.2705591697,
   2.3287609578,
   -0.8066506789,
   2.6052343083,
   -0.3494309675,
   -2.2083561224,
   2.7354946306,
   2.9592948097,
   2.2135948852,
   2.9188788966,
   2.4687942665,
   -0.6222986422,
   2.8176036,
   2.8642123239,
   2.6359412962,
   2.3525341428,
   2.5075285698,
   -0.8452116684,
   -0.7138840205,
   2.7571414811,
   2.6274494825,
   2.2666625505,
   -0.1070519233,
   2.8551348241,
   2.8329688432,
   2.4486609036,
   0.7608568764,
   -0.1074790327,
   2.6972716211,
   0.3002673156,
   1.3962943952,
   2.8245470611,
   -0.790927639,
   2.0002128324,
   2.6771607835,
   2.4616672414,
   -0.8970774656,
   2.6458330796,
   -0.166910506,
   2.3757203781,
   2.0741594365,
   2.092836211,
   1.8638833192,
   2.0343174091,
   0.527373462,
   -0.4600650506,
   -0.1599979622,
   1.7262663328,
   -0.7913756416,
   -3.117954406,
   2.6604687912,
   -3.0562326821,
   -0.5348239705,
   -0.5534147832,
   -0.5364796992,
   -0.7637600209,
   -0.4456437408,
   -0.5383805053,
   -0.6158206003,
   -0.4912743565,
   -0.6367678588,
   -0.5868482505,
   -0.5408926925,
   -0.4694346024,
   -0.6707304354,
   -0.5181614995,
   -0.3325107433,
   -0.4273917011,
   0.23773188,
   0.5834497712,
   2.1533082938,
   2.4261338223,
   2.0382474316,
   2.3578142977,
   2.3650961098,
   2.3836793383,
   0.7297200986,
   2.2493468251,
   2.861693981,
   -0.5756116511,
   -0.6063296307,
   -0.6256307411,
   -0.5678918677,
   -0.6123197912,
   -0.5197726837,
   -0.7496105526,
   -0.4289240272,
   -0.4419330306,
   -0.0806009965,
   0.365312337,
   -0.2543770092,
   -0.2996078035,
   -0.8946854569,
   0.0693034144,
   0.3168351444,
   -0.6974620499,
   2.7234678959,
   2.4468755061,
   -0.3708181311,
   -0.0001692363,
   0.3998231585,
   2.2648604524,
   2.6531738451,
   -0.2964805795,
   2.9167805845,
   -0.7167195649,
   -0.4388339689,
   -0.6788116358,
   -0.5128357184,
   -0.6800425066,
   -0.5525790367,
   -0.5337525606
  ]
 },
 "A9_STAS_conformer_125": {
  "omega": [
   -3.0677977971,
   -2.9024949988,
   -2.8990989346,
   3.1137774635,
   -3.0737499346,
   3.0527558998,
   3.0931506246,
   -3.0471120851,
   3.0884974082,
   -3.0719271025,
   3.0454475564,
   3.1346061234,
   -3.039865474,
   3.0255969662,
   3.0755507792,
   -2.9034746855,
   3.1152002541,
   2.938982383,
   -3.1365035617,
   -3.1006827942,
   -2.9293081292,
   -3.0379291876,
   -3.1106589098,
   -3.086110826,
   2.9989073691,
   3.0372394396,
   3.1118082372,
   3.1196644348,
   3.1015837511,
   3.1295279956,
   3.0772930781,
   3.1214622362,
   3.1262055788,
   3.1381594927,
   2.9799790625,
   -3.0875414924,
   -3.1093346029,
   3.043684752,
   -3.1089894638,
   3.0618131128,
   3.0986967086,
   3.0838720961,
   3.104082388,
   3.1146659501,
   3.0612174971,
   3.107388438,
   -3.117043757,
   3.0191960509,
   -3.0259131358,
   3.0961393699,
   3.0416838265,
   -3.0364666316,
   -3.0774107896,
   3.0311049562,
   3.0757979719,
   3.0045896867,
   -3.1219979306,
   -3.1007375226,
   3.1048483803,
   -3.1269312763,
   -3.1412092899,
   -3.1177712349,
   -3.1158929354,
   -3.1269931344,
   2.9963821793,
   -3.1029300305,
   -3.0191799251,
   3.0927372676,
   -3.1154840292,
   3.1311684347,
   3.0110320254,
   -3.082783145,
   3.1016228559,
   -3.0846783974,
   3.09329049,
   -3.1131373119,
   3.1056982863,
   3.0998087405,
   3.0913179523,
   3.1074917144,
   3.1153765301,
   3.1031384274,
   -3.0943193251,
   -3.0594484879,
   3.0740979683,
   -3.1414148298,
   3.0978514142,
   -3.0969199788,
   3.0560170466,
   3.1218275315,
   -2.9435485088,
   3.129063038,
   -3.0427687217,
   3.0935711657,
   3.1271212317,
   3.0666085134,
   -3.14148009,
   2.9886726022,
   3.0660361369,
   -3.0713714318,
   2.9711720863,
   -3.0370124094,
   -3.1235343903,
   3.1358275747,
   2.9888404855,
   3.0716590447,
   -3.1374505236,
   2.7252068077,
   3.0999746016,
   3.0585814038,
   -3.1088983465,
   3.1000928622,
   3.0940351366,
   3.09533849,
   3.121255031,
   -3.1313987118,
   -3.0865079223,
   -3.1134654147,
   -3.051893951,
   3.0999712914,
   -3.0143063481,
   3.093712571,
   -3.0222114067,
   -3.0293055142,
   -3.0640666943,
   3.0841441541,
   -3.1081503194,
   3.0461262654,
   -3.0299661903,
   -3.0095814074,
   2.9166835125,
   2.9437033586,
   3.0137076085,
   -3.1003173381,
   -3.1263571401,
   3.01289757,
   -2.9030307157,
   2.9355888228,
   -3.1291816892,
   -3.1354361123,
   -3.0983660279,
   -2.944785684,
   -3.0477799982,
   3.1088465376,
   -3.1340241985,
   3.0069091231,
   -3.1286590363,
   -3.0387771368,
   3.0870444159,
   -3.0266844361,
   -3.1128441399,
   3.1049409065,
   -3.0997695472,
   -3.0417583655,
   3.0392515077,
   -3.0864391758,
   2.990028758,
   -3.0625321193,
   3.0371380653,
   3.0931224434,
   3.0902450015,
   -3.1248075068,
   3.0662272046,
   3.0623494938,
   3.111721459,
   3.0742494607,
   3.1114970175,
   3.1404795468,
   -3.1142535081,
   3.0839719897,
   3.0469462549,
   -3.1305752188,
   3.1085360737,
   3.1139047293,
   3.0219498708,
   3.1086370789,
   3.102837212,
   -3.1351563293,
   3.0955192841,
   3.1030132362,
   -2.9560623343,
   2.9233580013,
   3.0742216448,
   3.087990804,
   -2.9595790231,
   3.0840686437,
   3.069181705,
   3.0856077333,
   3.1233364898,
   3.0918695886,
   3.0899025384,
   3.1381513225,
   3.0116579693,
   3.062086131,
   3.0355172256,
   3.1364348744,
   2.9766048512,
   -3.1405677711,
   -3.1016222795,
   3.0142609994,
   3.0042135966,
   2.9329767507,
   -3.1249204403,
   3.1377410583,
   3.0792067131,
   3.0586096568,
   3.0468301786,
   -2.9780436575,
   -3.1321992836,
   -3.1118316835,
   -3.1402981145,
   -3.1139390278,
   2.9997705683,
   -3.133317756,
   3.1125470827,
   3.1250899127,
   3.0641423949,
   3.1063257905
  ],
  "phi": [
   -2.0770336442,
   -1.4158347237,
   -1.5516710756,
   -1.5736186737,
   -1.8608978777,
   -1.4013553151,
   -1.8718910881,
   -1.2522950238,
   1.5197295271,
   -2.2541321217,
   -1.9036988631,
   -2.0386351208,
   -2.3765928568,
   -1.7854327516,
   -2.2422851617,
   -2.0929167396,
   -2.6863201304,
   -1.1379559597,
   -1.8268606885,
   -2.3585971049,
   -1.1998573038,
   -1.4446791309,
   -2.4361420818,
   -1.2674850504,
   -1.4879270458,
   -1.1983492613,
   -1.1433504088,
   -1.1783742942,
   -1.3218369999,
   -1.3238583891,
   -1.2466089092,
   -1.1627918645,
   -1.2378417594,
   -1.7416520122,
   -1.2638985146,
   1.6628016358,
   -2.6663760861,
   -1.7380289977,
   -1.2464465111,
   -1.3430900378,
   -1.2731265971,
   -1.1943912049,
   -1.178933795,
   -1.2465572799,
   -1.3668750169,
   -1.3175696007,
   -1.2946359538,
   -0.9608397035,
   -1.3525583815,
   -1.2209176604,
   -1.2373178002,
   -1.3830010519,
   -2.5105336813,
   -1.0629503242,
   -1.16562278,
   -1.1671268823,
   -1.1479161123,
   -1.7050695316,
   -0.8408187336,
   -1.1012575806,
   -1.1390209937,
   -1.5343200593,
   -2.7737143279,
   -0.8919312444,
   -2.0786881256,
   -1.2969117936,
   -1.6533316319,
   -0.9796165511,
   -0.9934795907,
   -1.2157624506,
   -1.3185438061,
   -1.7040385049,
   -1.1093483826,
   -1.1957208484,
   -1.0516708233,
   -1.1720048181,
   -1.0727327721,
   -1.1676951055,
   -1.0851345597,
   -1.0472907004,
   -1.1766432762,
   -1.0152177548,
   -1.1101831183,
   -1.2970790123,
   -1.7449113598,
   -1.1548451546,
   -1.2563233508,
   -0.9413749294,
   -2.1153106993,
   -1.5051857421,
   -1.3847841984,
   -1.6598806887,
   -1.862918371,
   1.0391219833,
   -2.4162199093,
   -2.148430376,
   -1.1095104168,
   -2.2411916696,
   -2.5192444965,
   -1.5516817734,
   -1.8094679352,
   -1.8886973811,
   -1.7194255955,
   -1.3698153138,
   -1.2269993723,
   -2.1593132238,
   -1.3660601221,
   -1.7028188077,
   -2.50284691,
   -1.000322006,
   -1.8112588375,
   -2.170275244,
   -1.3988345966,
   -1.5033363454,
   -1.0646057251,
   -1.0487269952,
   -1.4660350828,
   -1.1305136174,
   -0.9909447539,
   -1.2795224052,
   -1.1718037738,
   -1.4612279441,
   -1.5477081198,
   -1.3793946873,
   -2.0161693742,
   -1.0832681711,
   -0.9801690856,
   1.3733597379,
   -2.1520166361,
   -1.1698824674,
   -2.4897597846,
   -1.980846535,
   -1.8416390339,
   -1.8954696951,
   1.0699193824,
   -2.2449240766,
   -2.7617465226,
   -1.164673219,
   -1.3778621335,
   -1.8434238132,
   -1.9898223516,
   -1.4502521744,
   -1.6251190783,
   -1.8456581222,
   -2.4653886536,
   -2.0108123662,
   -1.8013255703,
   -1.9283924961,
   -1.3458786023,
   -1.9705445286,
   -1.2880556435,
   -1.3829751507,
   -1.3507162277,
   -1.3430754984,
   -2.3775626257,
   -2.72695734,
   -2.1750283624,
   -1.2261498462,
   -1.1806797359,
   -1.4082907192,
   -1.1876746173,
   -1.2757026694,
   -1.297001951,
   -1.2965816368,
   -1.3396578665,
   -1.2463668538,
   -1.2324719145,
   -1.2964457929,
   -1.4882696022,
   -1.2630359636,
   -1.2087296223,
   -1.2690730537,
   -1.374072563,
   -1.7991456273,
   1.4891024912,
   -2.1187203134,
   -1.5200325921,
   -1.9608347091,
   -1.7919494888,
   -1.8588700624,
   -2.2599629181,
   1.1878715965,
   -1.3715853365,
   -1.276955833,
   -1.2746614545,
   -1.2782788711,
   -1.2375428677,
   -1.1641508782,
   -1.3032662455,
   -1.2827028325,
   -1.200907817,
   -1.2943262497,
   -1.2342258543,
   -1.3083077087,
   1.2910856307,
   -1.4945093953,
   -1.4634087568,
   -1.3287705451,
   -1.4648944404,
   1.3333248746,
   -1.2314462321,
   -1.9519761988,
   -2.1466222525,
   -1.3137235569,
   -1.4244802133,
   -1.9326056373,
   -1.9553716387,
   -2.2612050017,
   -1.3797069133,
   -2.6610935042,
   -1.2106015155,
   -1.2433941724,
   -1.1749296704,
   -1.3006794347,
   -1.2396587756,
   -1.1829944144,
   -1.3876582243,
   -1.2819699102
  ],
  "psi": [
   -0.6013425862,
   2.7903491878,
   -1.1217804687,
   0.4833482775,
   1.9344112264,
   2.6168171536,
   2.7896709191,
   2.4409146685,
   2.1279735329,
   0.056449803,
   2.2090540913,
   2.24441732,
   2.1938638079,
   2.2639313993,
   2.5092481588,
   2.2442748038,
   0.9044565096,
   2.7323010615,
   2.6853525229,
   1.6198000398,
   -2.8946782378,
   -0.4675817152,
   -0.1977194954,
   0.1939396971,
   -0.4206086862,
   -0.5611750552,
   -0.5558982236,
   -0.651792991,
   -0.6692505074,
   -0.4242866643,
   -0.5849739318,
   -0.6341137425,
   -0.6709246022,
   -0.3317382303,
   -0.5824159184,
   -0.6288729777,
   0.2022368094,
   2.6044790426,
   2.0559492251,
   -0.3229025531,
   -0.692396797,
   -0.5476876466,
   -0.7040943061,
   -0.6352406385,
   -0.578580562,
   -0.4033283105,
   -0.617191124,
   -0.2216286409,
   -0.8615888961,
   -0.541763345,
   -0.5241369584,
   -0.7132912977,
   1.1655979856,
   2.2120605461,
   -0.5124663198,
   -0.6917698087,
   -0.8033802769,
   -0.5333534999,
   0.1539507405,
   -0.674682406,
   -0.2031240749,
   -0.5926881923,
   -0.5085432922,
   1.8314665602,
   2.3680532765,
   2.3479221657,
   -0.3484155947,
   -0.2896911496,
   -0.8951504102,
   -0.6579654791,
   -0.2112720932,
   -0.1368931662,
   2.4937568501,
   -0.7936527443,
   -0.6448733297,
   -0.8101280762,
   -0.6900559421,
   -0.6687035924,
   -0.76875626,
   -0.6886072595,
   -0.7769290779,
   -0.6593035261,
   -0.7713513779,
   -0.8038237727,
   -0.13891149,
   0.0907866162,
   2.5172141385,
   2.9415660497,
   2.6061131845,
   2.798445345,
   1.9996977831,
   -0.1639710169,
   0.034909528,
   2.0245600414,
   0.7545549057,
   3.08570328,
   2.7612707638,
   -0.7886525536,
   2.5391913503,
   1.7127861845,
   0.2406708412,
   2.9314240171,
   2.0197428137,
   2.0984112386,
   3.0796179663,
   -0.4781370542,
   2.3330186941,
   2.9830036526,
   3.1099282326,
   2.4683291268,
   -0.3259015676,
   0.2180191917,
   2.6774913938,
   2.5684608085,
   2.7642040828,
   -0.6728791155,
   -0.7603008921,
   -0.0850514172,
   2.6149582881,
   2.1598038411,
   2.6979376533,
   2.3416819118,
   -0.4933976464,
   2.5645922238,
   -0.5231814777,
   0.5397297224,
   2.2557443707,
   2.5730251707,
   0.0192833993,
   2.6699347578,
   2.5625814994,
   2.5543663432,
   2.5620823199,
   2.1748261587,
   2.3971986449,
   0.3002673156,
   1.3962943952,
   2.8245470611,
   -0.790927639,
   2.0002128324,
   2.6771607835,
   2.4616672414,
   -0.8970774656,
   2.6458330796,
   -0.166910506,
   2.3757203781,
   2.0741594365,
   2.092836211,
   1.8638833192,
   2.0343174091,
   0.527373462,
   -0.4600650506,
   -0.1599979622,
   1.7262663328,
   -0.7913756416,
   -3.117954406,
   2.6604687912,
   -3.0562326821,
   -0.5348239705,
   -0.5534147832,
   -0.5364796992,
   -0.7637600209,
   -0.4456437408,
   -0.5383805053,
   -0.6158206003,
   -0.4912743565,
   -0.6367678588,
   -0.5868482505,
   -0.5408926925,
   -0.4694346024,
   -0.6707304354,
   -0.5181614995,
   -0.3325107433,
   -0.4273917011,
   0.23773188,
   0.5834497712,
   2.1533082938,
   2.4261338223,
   2.0382474316,
   2.3578142977,
   2.3650961098,
   2.3836793383,
   0.7297200986,
   2.2493468251,
   2.861693981,
   -0.5756116511,
   -0.6063296307,
   -0.6256307411,
   -0.5678918677,
   -0.6123197912,
   -0.5197726837,
   -0.7496105526,
   -0.4289240272,
   -0.4419330306,
   -0.0806009965,
   0.365312337,
   -0.2543770092,
   -0.2996078035,
   -0.8946854569,
   0.0693034144,
   0.3168351444,
   -0.6974620499,
   2.7234678959,
   2.4468755061,
   -0.3708181311,
   -0.0001692363,
   0.3998231585,
   2.2648604524,
   2.6531738451,
   -0.2964805795,
   2.9167805845,
   -0.7167195649,
   -0.4388339689,
   -0.6788116358,
   -0.5128357184,
   -0.6800425066,
   -0.5525790367,
   -0.5337525606
  ]
 },
 "A9_STAS_conformer_126": {
  "omega": [
   -3.0677977971,
   -2.9024949988,
   -2.8990989346,
   3.1137774635,
   -3.0737499346,
   3.0527558998,
   3.0931506246,
   -3.0471120851,
   3.0884974082,
   -3.0719271025,
   3.0454475564,
   3.1346061234,
   -3.039865474,
   3.0255969662,
   3.0755507792,
   -2.9034746855,
   3.1152002541,
   2.938982383,
   -3.1365035617,
   -3.1006827942,
   -2.9293081292,
   -3.0379291876,
   -3.1106589098,
   -3.086110826,
   2.9989073691,
   3.0372394396,
   3.1118082372,
   3.1196644348,
   3.1015837511,
   3.1295279956,
   3.0772930781,
   3.1214622362,
   3.1262055788,
   3.1381594927,
   2.9799790625,
   -3.0875414924,
   -3.1093346029,
   3.043684752,
   -3.1089894638,
   3.0618131128,
   3.0986967086,
   3.0838720961,
   3.104082388,
   3.1146659501,
   3.0612174971,
   3.107388438,
   -3.117043757,
   3.0179669053,
   -3.0154246874,
   3.0492670163,
   -3.125939071,
   -2.8622097785,
   3.1365109332,
   3.1112182019,
   3.1010703285,
   3.103059075,
   -2.7196761314,
   -3.0996675706,
   3.0674722784,
   3.109294011,
   -3.104418108,
   -3.1287762415,
   3.0388327057,
   3.0626081825,
   -3.0376882831,
   3.047542369,
   -3.0318691835,
   3.1272634135,
   -3.0915962903,
   3.0986174125,
   2.9917405848,
   3.0434671365,
   -3.1243848624,
   2.9451957899,
   -3.1131142288,
   3.0138511971,
   3.0825382127,
   -3.0855101344,
   3.093565174,
   3.1025551415,
   3.1073179386,
   3.0431796886,
   -3.0826784781,
   -3.1258460449,
   3.0643022663,
   2.8989803997,
   3.0437305177,
   3.0887987191,
   -3.1373244974,
   -3.1231297414,
   -3.066613532,
   -2.9808598016,
   3.0264853029,
   3.1005433601,
   -3.0057926874,
   -3.0647599802,
   3.1400553114,
   -3.0833222407,
   2.9937072242,
   3.0726547123,
   3.1084916428,
   -3.116841443,
   -3.105156729,
   3.0996387031,
   3.0306763883,
   3.0622725177,
   -3.1123603669,
   -3.0516819043,
   3.094528268,
   -0.0897918054,
   3.1396044425,
   -3.1375036885,
   -3.1409404649,
   3.1329705473,
   -3.1368324766,
   -3.0734522227,
   2.9278624119,
   -3.1031549145,
   3.0176603668,
   -3.1188255352,
   -3.1389031526,
   -3.1112301664,
   3.1309362594,
   -3.0487091947,
   3.0872660996,
   -3.0740498964,
   3.1063984366,
   -2.9244608825,
   -3.0662697941,
   3.0042836246,
   2.9162016599,
   2.9434494814,
   3.0149241786,
   -3.1006316346,
   3.0034111266,
   3.01289757,
   -2.9030307157,
   2.9355888228,
   -3.1291816892,
   -3.1354361123,
   -3.0983660279,
   -2.944785684,
   -3.0477799982,
   3.1088465376,
   -3.1340241985,
   3.0069091231,
   -3.1286590363,
   -3.0387771368,
   3.0870444159,
   -3.0266844361,
   -3.1128441399,
   3.1049409065,
   -3.0997695472,
   -3.0417583655,
   3.0392515077,
   -3.0864391758,
   2.990028758,
   -3.0625321193,
   3.0371380653,
   3.0931224434,
   3.0902450015,
   -3.1248075068,
   3.0662272046,
   3.0623494938,
   3.111721459,
   3.0742494607,
   3.1114970175,
   3.1404795468,
   -3.1142535081,
   3.0839719897,
   3.0469462549,
   -3.1305752188,
   3.1085360737,
   3.1139047293,
   3.0219498708,
   3.1086370789,
   3.102837212,
   -3.1351563293,
   3.0955192841,
   3.1030132362,
   -2.9560623343,
   2.9233580013,
   3.0742216448,
   3.087990804,
   -2.9595790231,
   3.0840686437,
   3.069181705,
   3.0856077333,
   3.1233364898,
   3.0918695886,
   3.0899025384,
   3.1381513225,
   3.0116579693,
   3.062086131,
   3.0355172256,
   3.1364348744,
   2.9766048512,
   -3.1405677711,
   -3.1016222795,
   3.0142609994,
   3.0042135966,
   2.9329767507,
   -3.1249204403,
   3.1377410583,
   3.0792067131,
   3.0586096568,
   3.0468301786,
   -2.9780436575,
   -3.1321992836,
   -3.1118316835,
   -3.1402981145,
   -3.1139390278,
   2.9997705683,
   -3.133317756,
   3.1125470827,
   3.1250899127,
   3.0641423949,
   3.1063257905
  ],
  "phi": [
   -2.0770336442,
   -1.4158347237,
   -1.5516710756,
   -1.5736186737,
   -1.8608978777,
   -1.4013553151,
   -1.8718910881,
   -1.2522950238,
   1.5197295271,
   -2.2541321217,
   -1.9036988631,
   -2.0386351208,
   -2.3765928568,
   -1.7854327516,
   -2.2422851617,
   -2.0929167396,
   -2.6863201304,
   -1.1379559597,
   -1.8268606885,
   -2.3585971049,
   -1.1998573038,
   -1.4446791309,
   -2.4361420818,
   -1.2674850504,
   -1.4879270458,
   -1.1983492613,
   -1.1433504088,
   -1.1783742942,
   -1.3218369999,
   -1.3238583891,
   -1.2466089092,
   -1.1627918645,
   -1.2378417594,
   -1.7416520122,
   -1.2638985146,
   1.6628016358,
   -2.6663760861,
   -1.7380289977,
   -1.2464465111,
   -1.3430900378,
   -1.2731265971,
   -1.1943912049,
   -1.178933795,
   -1.2465572799,
   -1.3668750169,
   -1.3175696007,
   -1.2946359538,
   1.1950175915,
   1.0309565494,
   1.1131723928,
   1.0410589654,
   2.4624734012,
   0.990845724,
   0.695799093,
   1.6045107567,
   1.5468227194,
   0.444088973,
   -0.9977850462,
   -1.1398890167,
   -1.1256645323,
   -0.8624728506,
   -1.7763241854,
   -1.1297174805,
   -2.4072793063,
   -0.9209595349,
   -2.6359214364,
   -1.8675642618,
   -2.109754375,
   -1.2205110424,
   -1.415893793,
   -1.2027742408,
   -1.754788442,
   -2.2765201995,
   -2.0560047245,
   -2.2005476175,
   -2.1277664707,
   -1.4826089411,
   -1.2033324543,
   -1.1331915406,
   -1.0360295672,
   -1.1024748343,
   -1.9166302335,
   -1.2499717236,
   -1.2114062935,
   -1.614046703,
   -1.0991754832,
   -1.044742084,
   -1.0032584473,
   -1.3594818458,
   -1.061432639,
   -1.2910699804,
   -1.6269267912,
   1.0536293087,
   -2.0111542444,
   -1.4500342285,
   -2.4007598551,
   -1.1056222804,
   -1.2184682688,
   -1.6022252808,
   1.4076392508,
   -2.1880019979,
   -1.928270892,
   -2.0455204961,
   -1.0904215279,
   -0.9720362557,
   -1.0343801507,
   -1.4132054037,
   -1.0445612529,
   -2.4436500063,
   -1.2202268121,
   -1.1315447697,
   -2.3001796797,
   -1.1839599085,
   -1.7144053667,
   -1.0845169761,
   -1.6123574375,
   -1.4957435852,
   -1.7976058457,
   -2.5104831911,
   -1.2365895476,
   -1.0004032344,
   -1.0964359203,
   -1.1228546018,
   -2.6883937561,
   -1.4503336454,
   -0.9761147298,
   -0.993849694,
   -1.2234972856,
   -2.4065810577,
   -1.2329246983,
   -2.4902032077,
   -1.9814858605,
   -1.8417398893,
   -1.8961651464,
   1.0699193824,
   -2.2449240766,
   -2.7617465226,
   -1.164673219,
   -1.3778621335,
   -1.8434238132,
   -1.9898223516,
   -1.4502521744,
   -1.6251190783,
   -1.8456581222,
   -2.4653886536,
   -2.0108123662,
   -1.8013255703,
   -1.9283924961,
   -1.3458786023,
   -1.9705445286,
   -1.2880556435,
   -1.3829751507,
   -1.3507162277,
   -1.3430754984,
   -2.3775626257,
   -2.72695734,
   -2.1750283624,
   -1.2261498462,
   -1.1806797359,
   -1.4082907192,
   -1.1876746173,
   -1.2757026694,
   -1.297001951,
   -1.2965816368,
   -1.3396578665,
   -1.2463668538,
   -1.2324719145,
   -1.2964457929,
   -1.4882696022,
   -1.2630359636,
   -1.2087296223,
   -1.2690730537,
   -1.374072563,
   -1.7991456273,
   1.4891024912,
   -2.1187203134,
   -1.5200325921,
   -1.9608347091,
   -1.7919494888,
   -1.8588700624,
   -2.2599629181,
   1.1878715965,
   -1.3715853365,
   -1.276955833,
   -1.2746614545,
   -1.2782788711,
   -1.2375428677,
   -1.1641508782,
   -1.3032662455,
   -1.2827028325,
   -1.200907817,
   -1.2943262497,
   -1.2342258543,
   -1.3083077087,
   1.2910856307,
   -1.4945093953,
   -1.4634087568,
   -1.3287705451,
   -1.4648944404,
   1.3333248746,
   -1.2314462321,
   -1.9519761988,
   -2.1466222525,
   -1.3137235569,
   -1.4244802133,
   -1.9326056373,
   -1.9553716387,
   -2.2612050017,
   -1.3797069133,
   -2.6610935042,
   -1.2106015155,
   -1.2433941724,
   -1.1749296704,
   -1.3006794347,
   -1.2396587756,
   -1.1829944144,
   -1.3876582243,
   -1.2819699102
  ],
  "psi": [
   -0.6013425862,
   2.7903491878,
   -1.1217804687,
   0.4833482775,
   1.9344112264,
   2.6168171536,
   2.7896709191,
   2.4409146685,
   2.1279735329,
   0.056449803,
   2.2090540913,
   2.24441732,
   2.1938638079,
   2.2639313993,
   2.5092481588,
   2.2442748038,
   0.9044565096,
   2.7323010615,
   2.6853525229,
   1.6198000398,
   -2.8946782378,
   -0.4675817152,
   -0.1977194954,
   0.1939396971,
   -0.4206086862,
   -0.5611750552,
   -0.5558982236,
   -0.651792991,
   -0.6692505074,
   -0.4242866643,
   -0.5849739318,
   -0.6341137425,
   -0.6709246022,
   -0.3317382303,
   -0.5824159184,
   -0.6288729777,
   0.2022368094,
   2.6044790426,
   2.0559492251,
   -0.3229025531,
   -0.692396797,
   -0.5476876466,
   -0.7040943061,
   -0.6352406385,
   -0.578580562,
   -0.4033283105,
   -0.617191124,
   -0.2196237095,
   0.7145405817,
   0.9370849709,
   0.710406055,
   0.779276279,
   -2.0563267063,
   -2.1993567326,
   0.8738921604,
   0.8047543622,
   0.1006840444,
   0.1385113917,
   2.572789529,
   2.4031101042,
   2.7385721861,
   -0.8625994371,
   2.4596898652,
   -0.6649565535,
   1.6626284624,
   -0.6823048861,
   2.977326535,
   2.2767247677,
   1.8638113881,
   2.3739476435,
   2.7344488186,
   2.4475579268,
   2.2094999114,
   2.5394533568,
   2.4768027704,
   2.5448003521,
   1.8352792151,
   2.0506660975,
   -0.7318587007,
   -0.7429878018,
   -0.7680206097,
   -0.6758526939,
   1.7572389013,
   -0.5228402852,
   -0.6890653269,
   -0.1169425598,
   2.6209291526,
   2.655550877,
   2.4177019865,
   2.2180022069,
   2.2794036909,
   -0.0511276732,
   0.3218365913,
   0.775482943,
   1.642430891,
   1.8586917654,
   2.8132027725,
   -0.6255215235,
   -0.3154382874,
   0.1113800349,
   0.2804873333,
   2.1256926926,
   2.142644884,
   2.1674174843,
   -0.7067608857,
   -0.7839263368,
   -0.6106596618,
   -0.2787060611,
   2.3536749179,
   2.4503899564,
   3.0381181544,
   -0.7522141761,
   2.3933334652,
   -0.680810853,
   2.4796309092,
   2.6554718396,
   0.2426825721,
   -0.1162579908,
   2.4443875974,
   2.734446063,
   2.7899511546,
   -0.5564304557,
   -0.6146928356,
   -0.7688911127,
   2.4885520798,
   -0.0789970169,
   -0.7178828766,
   -0.8280826718,
   0.1326008394,
   2.693968597,
   2.2660654154,
   2.554591266,
   2.5624634087,
   2.1752695799,
   2.4056506337,
   0.3002673156,
   1.3962943952,
   2.8245470611,
   -0.790927639,
   2.0002128324,
   2.6771607835,
   2.4616672414,
   -0.8970774656,
   2.6458330796,
   -0.166910506,
   2.3757203781,
   2.0741594365,
   2.092836211,
   1.8638833192,
   2.0343174091,
   0.527373462,
   -0.4600650506,
   -0.1599979622,
   1.7262663328,
   -0.7913756416,
   -3.117954406,
   2.6604687912,
   -3.0562326821,
   -0.5348239705,
   -0.5534147832,
   -0.5364796992,
   -0.7637600209,
   -0.4456437408,
   -0.5383805053,
   -0.6158206003,
   -0.4912743565,
   -0.6367678588,
   -0.5868482505,
   -0.5408926925,
   -0.4694346024,
   -0.6707304354,
   -0.5181614995,
   -0.3325107433,
   -0.4273917011,
   0.23773188,
   0.5834497712,
   2.1533082938,
   2.4261338223,
   2.0382474316,
   2.3578142977,
   2.3650961098,
   2.3836793383,
   0.7297200986,
   2.2493468251,
   2.861693981,
   -0.5756116511,
   -0.6063296307,
   -0.6256307411,
   -0.5678918677,
   -0.6123197912,
   -0.5197726837,
   -0.7496105526,
   -0.4289240272,
   -0.4419330306,
   -0.0806009965,
   0.365312337,
   -0.2543770092,
   -0.2996078035,
   -0.8946854569,
   0.0693034144,
   0.3168351444,
   -0.6974620499,
   2.7234678959,
   2.4468755061,
   -0.3708181311,
   -0.0001692363,
   0.3998231585,
   2.2648604524,
   2.6531738451,
   -0.2964805795,
   2.9167805845,
   -0.7167195649,
   -0.4388339689,
   -0.6788116358,
   -0.5128357184,
   -0.6800425066,
   -0.5525790367,
   -0.5337525606
  ]
 },
 "A9_STAS_conformer_127": {
  "omega": [
   -3.0677977971,
   -2.9024949988,
   -2.8990989346,
   3.1137774635,
   -3.0737499346,
   3.0527558998,
   3.0931506246,
   -3.0471120851,
   3.0884974082,
   -3.0719271025,
   3.0454475564,
   3.1346061234,
   -3.039865474,
   3.0255969662,
   3.0755507792,
   -2.9034746855,
   3.1152002541,
   2.938982383,
   -3.1365035617,
   -3.1006827942,
   -2.9293081292,
   -3.0379291876,
   -3.1106589098,
   -3.086110826,
   2.9989073691,
   3.0372394396,
   3.1118082372,
   3.1196644348,
   3.1015837511,
   3.1295279956,
   3.0772930781,
   3.1214622362,
   3.1262055788,
   3.1381594927,
   2.9799790625,
   -3.0875414924,
   -3.1093346029,
   3.043684752,
   -3.1089894638,
   3.0618131128,
   3.0986967086,
   3.0838720961,
   3.104082388,
   3.1146659501,
   3.0612174971,
   3.107388438,
   -3.117043757,
   3.0192154215,
   -3.0263436635,
   3.0961456647,
   3.060215496,
   -3.1209380889,
   -3.0681849488,
   -3.0826726047,
   3.1313435156,
   3.1262763023,
   -3.1330363602,
   3.1063909464,
   -3.0656442174,
   -3.0871449678,
   3.1270733541,
   3.0413555814,
   -2.9959076918,
   -3.1021204839,
   -3.1358351215,
   2.9952147703,
   3.1199621531,
   3.111246094,
   3.1134642342,
   -3.0146069357,
   3.1199639635,
   -3.0703394848,
   2.8264940087,
   3.0265517928,
   -3.1386159575,
   -3.0956785568,
   3.1000317453,
   3.1402250786,
   -3.1171260676,
   -3.0585700735,
   3.0494074134,
   -2.8733902096,
   -3.032358359,
   3.1107858497,
   3.0735570383,
   -3.1201253502,
   3.0467277702,
   2.9365303765,
   -3.0802486097,
   2.8482525232,
   -3.055242732,
   3.1163632092,
   -3.0197797606,
   3.1061861032,
   -3.0341660796,
   3.0697565644,
   3.1195470419,
   -3.1262518504,
   -3.1187807816,
   3.1210916698,
   -3.1039514498,
   3.1133294576,
   3.006452945,
   3.0632947892,
   2.9695626813,
   -3.0244604206,
   2.9577154511,
   3.009618479,
   3.0806820533,
   -3.102509168,
   3.0050663762,
   -2.8680058096,
   -3.0658272926,
   -3.1094427142,
   -3.1045797091,
   3.0629393523,
   -3.0800950065,
   3.1074566011,
   3.0348927799,
   3.0575863555,
   3.1157254311,
   -3.1265977131,
   -2.7504356794,
   3.0797280097,
   -3.11385044,
   -3.1405598871,
   3.0906037693,
   2.993873469,
   3.1381352084,
   3.0989579231,
   3.079502433,
   3.0089899994,
   3.1383917797,
   3.0686606223,
   -3.1379376151,
   3.01289757,
   -2.9030307157,
   2.9355888228,
   -3.1291816892,
   -3.1354361123,
   -3.0983660279,
   -2.944785684,
   -3.0477799982,
   3.1088465376,
   -3.1340241985,
   3.0069091231,
   -3.1286590363,
   -3.0387771368,
   3.0870444159,
   -3.0266844361,
   -3.1128441399,
   3.1049409065,
   -3.0997695472,
   -3.0417583655,
   3.0392515077,
   -3.0864391758,
   2.990028758,
   -3.0625321193,
   3.0371380653,
   3.0931224434,
   3.0902450015,
   -3.1248075068,
   3.0662272046,
   3.0623494938,
   3.111721459,
   3.0742494607,
   3.1114970175,
   3.1404795468,
   -3.1142535081,
   3.0839719897,
   3.0469462549,
   -3.1305752188,
   3.1085360737,
   3.1139047293,
   3.0219498708,
   3.1086370789,
   3.102837212,
   -3.1351563293,
   3.0955192841,
   3.1030132362,
   -2.9560623343,
   2.9233580013,
   3.0742216448,
   3.087990804,
   -2.9595790231,
   3.0840686437,
   3.069181705,
   3.0856077333,
   3.1233364898,
   3.0918695886,
   3.0899025384,
   3.1381513225,
   3.0116579693,
   3.062086131,
   3.0355172256,
   3.1364348744,
   2.9766048512,
   -3.1405677711,
   -3.1016222795,
   3.0142609994,
   3.0042135966,
   2.9329767507,
   -3.1249204403,
   3.1377410583,
   3.0792067131,
   3.0586096568,
   3.0468301786,
   -2.9780436575,
   -3.1321992836,
   -3.1118316835,
   -3.1402981145,
   -3.1139390278,
   2.9997705683,
   -3.133317756,
   3.1125470827,
   3.1250899127,
   3.0641423949,
   3.1063257905
  ],
  "phi": [
   -2.0770336442,
   -1.4158347237,
   -1.5516710756,
   -1.5736186737,
   -1.8608978777,
   -1.4013553151,
   -1.8718910881,
   -1.2522950238,
   1.5197295271,
   -2.2541321217,
   -1.9036988631,
   -2.0386351208,
   -2.3765928568,
   -1.7854327516,
   -2.2422851617,
   -2.0929167396,
   -2.6863201304,
   -1.1379559597,
   -1.8268606885,
   -2.3585971049,
   -1.1998573038,
   -1.4446791309,
   -2.4361420818,
   -1.2674850504,
   -1.4879270458,
   -1.1983492613,
   -1.1433504088,
   -1.1783742942,
   -1.3218369999,
   -1.3238583891,
   -1.2466089092,
   -1.1627918645,
   -1.2378417594,
   -1.7416520122,
   -1.2638985146,
   1.6628016358,
   -2.6663760861,
   -1.7380289977,
   -1.2464465111,
   -1.3430900378,
   -1.2731265971,
   -1.1943912049,
   -1.178933795,
   -1.2465572799,
   -1.3668750169,
   -1.3175696007,
   -1.2946359538,
   -0.9611737933,
   -1.3508496548,
   -1.2202277694,
   -0.9626442794,
   -1.0532127424,
   -1.2570042838,
   -1.548062265,
   -1.0571089927,
   -1.0882988531,
   -1.1283900466,
   -1.0959952706,
   -2.0432358353,
   -1.3598197151,
   -1.0507215865,
   0.9133440839,
   -1.5901601332,
   -0.8972766874,
   -1.0590702538,
   0.6708598451,
   -1.2111762453,
   -0.9756899813,
   -1.0927587189,
   -1.2721820548,
   -1.9951380103,
   -2.1897292924,
   -2.2534828813,
   -2.2393406589,
   -1.0830878721,
   -1.1919034284,
   -1.0609222709,
   -1.0626072119,
   -1.2944194891,
   -1.1123931682,
   -1.4981135505,
   -1.0720606717,
   -1.9449910853,
   -1.0003392663,
   -2.166140117,
   -2.5747016331,
   -1.0632285298,
   -1.0334291416,
   -1.6287220753,
   -1.9559387621,
   -1.1055345965,
   -1.3513742593,
   -1.8131458747,
   -2.3781747312,
   -1.3971666776,
   -0.8167358641,
   -1.2161415478,
   -0.9247617968,
   -1.4633135964,
   2.1947810194,
   -1.9344102518,
   -1.120344468,
   -1.9624323253,
   -2.1034183076,
   -2.7887707455,
   -2.0890425646,
   -2.1844888312,
   -2.4208656578,
   -1.4223301787,
   -1.193447876,
   -1.8749328668,
   -1.4437989184,
   -1.3150784871,
   -2.3956745169,
   -1.1706086878,
   -1.0741495061,
   -1.8723130837,
   -1.6492618555,
   -1.1183816223,
   -1.0497835185,
   -1.2326904725,
   -1.0507579171,
   -1.757473283,
   -0.9988539737,
   -1.2855070453,
   -1.1325370141,
   -0.9747038676,
   1.1783659465,
   -2.0252288969,
   -1.2268227233,
   -2.4714070278,
   -2.1853588536,
   -1.4446158524,
   -2.0895011351,
   1.0699193824,
   -2.2449240766,
   -2.7617465226,
   -1.164673219,
   -1.3778621335,
   -1.8434238132,
   -1.9898223516,
   -1.4502521744,
   -1.6251190783,
   -1.8456581222,
   -2.4653886536,
   -2.0108123662,
   -1.8013255703,
   -1.9283924961,
   -1.3458786023,
   -1.9705445286,
   -1.2880556435,
   -1.3829751507,
   -1.3507162277,
   -1.3430754984,
   -2.3775626257,
   -2.72695734,
   -2.1750283624,
   -1.2261498462,
   -1.1806797359,
   -1.4082907192,
   -1.1876746173,
   -1.2757026694,
   -1.297001951,
   -1.2965816368,
   -1.3396578665,
   -1.2463668538,
   -1.2324719145,
   -1.2964457929,
   -1.4882696022,
   -1.2630359636,
   -1.2087296223,
   -1.2690730537,
   -1.374072563,
   -1.7991456273,
   1.4891024912,
   -2.1187203134,
   -1.5200325921,
   -1.9608347091,
   -1.7919494888,
   -1.8588700624,
   -2.2599629181,
   1.1878715965,
   -1.3715853365,
   -1.276955833,
   -1.2746614545,
   -1.2782788711,
   -1.2375428677,
   -1.1641508782,
   -1.3032662455,
   -1.2827028325,
   -1.200907817,
   -1.2943262497,
   -1.2342258543,
   -1.3083077087,
   1.2910856307,
   -1.4945093953,
   -1.4634087568,
   -1.3287705451,
   -1.4648944404,
   1.3333248746,
   -1.2314462321,
   -1.9519761988,
   -2.1466222525,
   -1.3137235569,
   -1.4244802133,
   -1.9326056373,
   -1.9553716387,
   -2.2612050017,
   -1.3797069133,
   -2.6610935042,
   -1.2106015155,
   -1.2433941724,
   -1.1749296704,
   -1.3006794347,
   -1.2396587756,
   -1.1829944144,
   -1.3876582243,
   -1.2819699102
  ],
  "psi": [
   -0.6013425862,
   2.7903491878,
   -1.1217804687,
   0.4833482775,
   1.9344112264,
   2.6168171536,
   2.7896709191,
   2.4409146685,
   2.1279735329,
   0.056449803,
   2.2090540913,
   2.24441732,
   2.1938638079,
   2.2639313993,
   2.5092481588,
   2.2442748038,
   0.9044565096,
   2.7323010615,
   2.6853525229,
   1.6198000398,
   -2.8946782378,
   -0.4675817152,
   -0.1977194954,
   0.1939396971,
   -0.4206086862,
   -0.5611750552,
   -0.5558982236,
   -0.651792991,
   -0.6692505074,
   -0.4242866643,
   -0.5849739318,
   -0.6341137425,
   -0.6709246022,
   -0.3317382303,
   -0.5824159184,
   -0.6288729777,
   0.2022368094,
   2.6044790426,
   2.0559492251,
   -0.3229025531,
   -0.692396797,
   -0.5476876466,
   -0.7040943061,
   -0.6352406385,
   -0.578580562,
   -0.4033283105,
   -0.617191124,
   -0.2218688168,
   -0.8626546888,
   -0.5432635193,
   -0.5226131743,
   -0.8065871044,
   -0.7447581474,
   -0.5442769796,
   -0.4883984336,
   -0.6436281763,
   -0.8471363121,
   -0.5765727444,
   -0.85378778,
   2.0243302644,
   2.9243199777,
   -0.5569124242,
   0.611739677,
   -0.171738988,
   -0.8437147522,
   -0.7212020542,
   1.1868725666,
   -0.72452476,
   -0.9319689754,
   -0.6861099551,
   -0.1362887961,
   0.1598033623,
   2.4975439347,
   2.6540339494,
   2.5377491874,
   -0.8208129932,
   -0.6457170132,
   -0.7661345303,
   -0.7317867187,
   -0.3341694681,
   -0.4207564731,
   -0.5173130346,
   -0.5497327921,
   0.1659430314,
   -0.688817125,
   1.6724633711,
   2.6952842694,
   2.3160760573,
   2.5417943516,
   -0.1929908649,
   1.659788375,
   -0.3860426389,
   -0.1124900784,
   2.108807258,
   0.8975889731,
   2.890559844,
   2.2522222565,
   2.7656896021,
   -0.5508965348,
   -0.1099113646,
   -2.6609422767,
   2.3608280676,
   2.4661763827,
   2.2412456685,
   2.5342925431,
   2.9427072697,
   2.4186723353,
   2.6592365425,
   2.7477513655,
   2.1685324655,
   2.5554880581,
   1.5176705585,
   2.3316448053,
   -0.4333770569,
   1.3084954837,
   2.4665243814,
   2.6115300975,
   0.326577895,
   2.4057023947,
   2.6472649517,
   2.7272369183,
   2.654977124,
   2.100650987,
   1.9583895911,
   -0.5205224421,
   -0.1977252925,
   2.2700224562,
   2.4738839705,
   0.3018566081,
   2.6506051048,
   2.501295207,
   2.4186887109,
   2.1727307611,
   2.3359496818,
   2.2257577995,
   0.3002673156,
   1.3962943952,
   2.8245470611,
   -0.790927639,
   2.0002128324,
   2.6771607835,
   2.4616672414,
   -0.8970774656,
   2.6458330796,
   -0.166910506,
   2.3757203781,
   2.0741594365,
   2.092836211,
   1.8638833192,
   2.0343174091,
   0.527373462,
   -0.4600650506,
   -0.1599979622,
   1.7262663328,
   -0.7913756416,
   -3.117954406,
   2.6604687912,
   -3.0562326821,
   -0.5348239705,
   -0.5534147832,
   -0.5364796992,
   -0.7637600209,
   -0.4456437408,
   -0.5383805053,
   -0.6158206003,
   -0.4912743565,
   -0.6367678588,
   -0.5868482505,
   -0.5408926925,
   -0.4694346024,
   -0.6707304354,
   -0.5181614995,
   -0.3325107433,
   -0.4273917011,
   0.23773188,
   0.5834497712,
   2.1533082938,
   2.4261338223,
   2.0382474316,
   2.3578142977,
   2.3650961098,
   2.3836793383,
   0.7297200986,
   2.2493468251,
   2.861693981,
   -0.5756116511,
   -0.6063296307,
   -0.6256307411,
   -0.5678918677,
   -0.6123197912,
   -0.5197726837,
   -0.7496105526,
   -0.4289240272,
   -0.4419330306,
   -0.0806009965,
   0.365312337,
   -0.2543770092,
   -0.2996078035,
   -0.8946854569,
   0.0693034144,
   0.3168351444,
   -0.6974620499,
   2.7234678959,
   2.4468755061,
   -0.3708181311,
   -0.0001692363,
   0.3998231585,
   2.2648604524,
   2.6531738451,
   -0.2964805795,
   2.9167805845,
   -0.7167195649,
   -0.4388339689,
   -0.6788116358,
   -0.5128357184,
   -0.6800425066,
   -0.5525790367,
   -0.5337525606
  ]
 },
 "A9_STAS_conformer_128": {
  "omega": [
   -3.0677977971,
   -2.9024949988,
   -2.8990989346,
   3.1137774635,
   -3.0737499346,
   3.0527558998,
   3.0931506246,
   -3.0471120851,
   3.0884974082,
   -3.0719271025,
   3.0454475564,
   3.1346061234,
   -3.039865474,
   3.0255969662,
   3.0755507792,
   -2.9034746855,
   3.1152002541,
   2.938982383,
   -3.1365035617,
   -3.1006827942,
   -2.9293081292,
   -3.0379291876,
   -3.1106589098,
   -3.086110826,
   2.9989073691,
   3.0372394396,
   3.1118082372,
   3.1196644348,
   3.1015837511,
   3.1295279956,
   3.0772930781,
   3.1214622362,
   3.1262055788,
   3.1381594927,
   2.9799790625,
   -3.0875414924,
   -3.1093346029,
   3.043684752,
   -3.1089894638,
   3.0618131128,
   3.0986967086,
   3.0838720961,
   3.104082388,
   3.1146659501,
   3.0612174971,
   3.107388438,
   -3.117043757,
   3.0185039865,
   -3.113081714,
   -3.0873084588,
   -3.1361692645,
   -3.1410306732,
   -3.1226557668,
   -3.0623859143,
   -3.0809121271,
   2.7437482141,
   3.1194908076,
   3.0988683362,
   3.0990583238,
   -3.0309284808,
   -3.0939561093,
   2.9858678222,
   -3.1356584742,
   3.0870613322,
   3.0166323967,
   -3.0973675348,
   -2.9925638014,
   -3.0409507333,
   3.114417373,
   3.1201862571,
   3.1093836659,
   3.1305518058,
   -3.0527140776,
   2.9778446008,
   3.1402958095,
   -3.1373546468,
   3.1332489402,
   3.1386069094,
   3.1112387191,
   -3.1149383546,
   3.1281258616,
   2.9702235614,
   3.060681767,
   3.0137557927,
   -3.0894337739,
   3.0718977233,
   3.1224170325,
   -3.0434740107,
   3.1344419184,
   3.0816713127,
   -3.0764349619,
   -3.0791895548,
   3.1244277583,
   2.9592475491,
   3.084010935,
   -3.1055648725,
   -3.1234718794,
   -3.1376901509,
   -3.1023256888,
   3.1041627998,
   3.137781848,
   3.0350186358,
   3.1323936928,
   -3.0921990239,
   -3.1008043967,
   -3.0917920258,
   3.0703725161,
   3.0329696858,
   -3.0753910285,
   3.0425359717,
   -3.1219014403,
   3.1079451488,
   -3.0819412853,
   -3.0596904405,
   2.965204235,
   3.0195705972,
   -2.9801510033,
   3.129034431,
   -3.1310537253,
   3.1316527389,
   3.1377731624,
   3.0530389875,
   -2.9408284915,
   3.0902281408,
   -3.1086886596,
   -2.9439322179,
   -3.1021191095,
   3.1205666472,
   3.0916881759,
   3.0656943908,
   -3.0941083773,
   2.9437488811,
   3.0145869459,
   -3.0996394157,
   3.0039266531,
   3.01289757,
   -2.9030307157,
   2.9355888228,
   -3.1291816892,
   -3.1354361123,
   -3.0983660279,
   -2.944785684,
   -3.0477799982,
   3.1088465376,
   -3.1340241985,
   3.0069091231,
   -3.1286590363,
   -3.0387771368,
   3.0870444159,
   -3.0266844361,
   -3.1128441399,
   3.1049409065,
   -3.0997695472,
   -3.0417583655,
   3.0392515077,
   -3.0864391758,
   2.990028758,
   -3.0625321193,
   3.0371380653,
   3.0931224434,
   3.0902450015,
   -3.1248075068,
   3.0662272046,
   3.0623494938,
   3.111721459,
   3.0742494607,
   3.1114970175,
   3.1404795468,
   -3.1142535081,
   3.0839719897,
   3.0469462549,
   -3.1305752188,
   3.1085360737,
   3.1139047293,
   3.0219498708,
   3.1086370789,
   3.102837212,
   -3.1351563293,
   3.0955192841,
   3.1030132362,
   -2.9560623343,
   2.9233580013,
   3.0742216448,
   3.087990804,
   -2.9595790231,
   3.0840686437,
   3.069181705,
   3.0856077333,
   3.1233364898,
   3.0918695886,
   3.0899025384,
   3.1381513225,
   3.0116579693,
   3.062086131,
   3.0355172256,
   3.1364348744,
   2.9766048512,
   -3.1405677711,
   -3.1016222795,
   3.0142609994,
   3.0042135966,
   2.9329767507,
   -3.1249204403,
   3.1377410583,
   3.0792067131,
   3.0586096568,
   3.0468301786,
   -2.9780436575,
   -3.1321992836,
   -3.1118316835,
   -3.1402981145,
   -3.1139390278,
   2.9997705683,
   -3.133317756,
   3.1125470827,
   3.1250899127,
   3.0641423949,
   3.1063257905
  ],
  "phi": [
   -2.0770336442,
   -1.4158347237,
   -1.5516710756,
   -1.5736186737,
   -1.8608978777,
   -1.4013553151,
   -1.8718910881,
   -1.2522950238,
   1.5197295271,
   -2.2541321217,
   -1.9036988631,
   -2.0386351208,
   -2.3765928568,
   -1.7854327516,
   -2.2422851617,
   -2.0929167396,
   -2.6863201304,
   -1.1379559597,
   -1.8268606885,
   -2.3585971049,
   -1.1998573038,
   -1.4446791309,
   -2.4361420818,
   -1.2674850504,
   -1.4879270458,
   -1.1983492613,
   -1.1433504088,
   -1.1783742942,
   -1.3218369999,
   -1.3238583891,
   -1.2466089092,
   -1.1627918645,
   -1.2378417594,
   -1.7416520122,
   -1.2638985146,
   1.6628016358,
   -2.6663760861,
   -1.7380289977,
   -1.2464465111,
   -1.3430900378,
   -1.2731265971,
   -1.1943912049,
   -1.178933795,
   -1.2465572799,
   -1.3668750169,
   -1.3175696007,
   -1.2946359538,
   0.9564608722,
   1.295279049,
   1.1882963007,
   1.0969797214,
   1.2820070391,
   1.0838219578,
   1.2002729276,
   1.1414972442,
   2.9616919443,
   -1.138142995,
   -2.2025600316,
   -1.6726192577,
   -1.2510225882,
   -2.4832570093,
   -1.7756023708,
   -1.1906064809,
   -1.428943323,
   -0.998242947,
   -1.5148742533,
   -1.2718072254,
   -1.9730661962,
   -2.4682086763,
   -2.0341305889,
   -1.1541615011,
   -2.152416301,
   -2.240512435,
   -1.6071197559,
   -1.1329099619,
   -1.0311036546,
   -1.0942394464,
   -1.1397367801,
   -1.455849297,
   -1.5918348515,
   -1.5862635264,
   -1.4622917485,
   -0.908011325,
   -0.8806677246,
   -1.6729251012,
   -1.085359754,
   -0.9695677336,
   -0.9035912808,
   -2.4160694074,
   -1.3902895093,
   -1.1147478102,
   -1.3112743439,
   0.9723646768,
   -2.0646315481,
   -2.2317001473,
   -2.2174398393,
   -1.153021896,
   -2.2995844716,
   -1.2440146094,
   1.5769981473,
   -1.6957370163,
   -2.1300022124,
   -2.3950521796,
   -2.3583575457,
   -2.6142713,
   -1.2437870096,
   -2.4037985467,
   -2.8876249745,
   -2.7086041638,
   -0.9855817128,
   -1.2076673078,
   -1.0797864871,
   -1.040263631,
   -1.3920319127,
   -1.1157303048,
   -1.7683051188,
   -2.003878219,
   -1.7733315222,
   -1.4914674979,
   -1.1410966455,
   -1.0092516613,
   -1.5325555164,
   -1.4531775407,
   -1.0538983124,
   -1.465209489,
   -1.0590046977,
   -1.0396214027,
   -1.1327609662,
   -0.9223979426,
   -1.2376638785,
   -1.4668804746,
   -1.9814950818,
   -1.8420764262,
   -1.896526675,
   1.0699193824,
   -2.2449240766,
   -2.7617465226,
   -1.164673219,
   -1.3778621335,
   -1.8434238132,
   -1.9898223516,
   -1.4502521744,
   -1.6251190783,
   -1.8456581222,
   -2.4653886536,
   -2.0108123662,
   -1.8013255703,
   -1.9283924961,
   -1.3458786023,
   -1.9705445286,
   -1.2880556435,
   -1.3829751507,
   -1.3507162277,
   -1.3430754984,
   -2.3775626257,
   -2.72695734,
   -2.1750283624,
   -1.2261498462,
   -1.1806797359,
   -1.4082907192,
   -1.1876746173,
   -1.2757026694,
   -1.297001951,
   -1.2965816368,
   -1.3396578665,
   -1.2463668538,
   -1.2324719145,
   -1.2964457929,
   -1.4882696022,
   -1.2630359636,
   -1.2087296223,
   -1.2690730537,
   -1.374072563,
   -1.7991456273,
   1.4891024912,
   -2.1187203134,
   -1.5200325921,
   -1.9608347091,
   -1.7919494888,
   -1.8588700624,
   -2.2599629181,
   1.1878715965,
   -1.3715853365,
   -1.276955833,
   -1.2746614545,
   -1.2782788711,
   -1.2375428677,
   -1.1641508782,
   -1.3032662455,
   -1.2827028325,
   -1.200907817,
   -1.2943262497,
   -1.2342258543,
   -1.3083077087,
   1.2910856307,
   -1.4945093953,
   -1.4634087568,
   -1.3287705451,
   -1.4648944404,
   1.3333248746,
   -1.2314462321,
   -1.9519761988,
   -2.1466222525,
   -1.3137235569,
   -1.4244802133,
   -1.9326056373,
   -1.9553716387,
   -2.2612050017,
   -1.3797069133,
   -2.6610935042,
   -1.2106015155,
   -1.2433941724,
   -1.1749296704,
   -1.3006794347,
   -1.2396587756,
   -1.1829944144,
   -1.3876582243,
   -1.2819699102
  ],
  "psi": [
   -0.6013425862,
   2.7903491878,
   -1.1217804687,
   0.4833482775,
   1.9344112264,
   2.6168171536,
   2.7896709191,
   2.4409146685,
   2.1279735329,
   0.056449803,
   2.2090540913,
   2.24441732,
   2.1938638079,
   2.2639313993,
   2.5092481588,
   2.2442748038,
   0.9044565096,
   2.7323010615,
   2.6853525229,
   1.6198000398,
   -2.8946782378,
   -0.4675817152,
   -0.1977194954,
   0.1939396971,
   -0.4206086862,
   -0.5611750552,
   -0.5558982236,
   -0.651792991,
   -0.6692505074,
   -0.4242866643,
   -0.5849739318,
   -0.6341137425,
   -0.6709246022,
   -0.3317382303,
   -0.5824159184,
   -0.6288729777,
   0.2022368094,
   2.6044790426,
   2.0559492251,
   -0.3229025531,
   -0.692396797,
   -0.5476876466,
   -0.7040943061,
   -0.6352406385,
   -0.578580562,
   -0.4033283105,
   -0.617191124,
   -0.2202008084,
   0.5921465938,
   0.7135500762,
   0.683321082,
   0.6560399658,
   0.6404873602,
   0.738986647,
   0.5932936803,
   -1.7383259836,
   -0.6722729035,
   -0.7325212492,
   1.9379460519,
   1.933015784,
   2.4117494792,
   2.6335074266,
   0.0159835485,
   2.1293624068,
   -0.6721793588,
   -0.7023939104,
   -0.9795071339,
   -0.4964244775,
   0.0838828553,
   2.6285934218,
   2.5074252981,
   2.881182281,
   0.3526156834,
   2.2498518941,
   1.6077640435,
   -0.7102411433,
   -0.799935001,
   -0.7390872718,
   -0.6703107505,
   -0.4014659986,
   2.3954760559,
   2.4966728967,
   3.0526873183,
   -0.9018193629,
   -0.753030576,
   0.2434064114,
   2.7063782968,
   2.3137693797,
   -0.4886085842,
   2.33410724,
   2.1701613834,
   -0.6663379777,
   -0.850172067,
   0.8533989375,
   -2.7218014377,
   0.7371509907,
   2.4664310261,
   2.4586389695,
   -3.0492670202,
   2.6975223838,
   -0.189634606,
   -3.0223756606,
   2.6819472978,
   2.5038640488,
   2.6318842228,
   2.7016853647,
   2.1838920321,
   2.0570558062,
   2.7896898719,
   2.9677742323,
   -0.5205357198,
   -0.196232591,
   -0.3633856557,
   -0.7436178686,
   2.3584083184,
   2.5540920468,
   2.0313229038,
   2.1036941137,
   2.3977754275,
   2.1900181883,
   2.2860179823,
   2.5957429966,
   1.3693045059,
   -0.1569483355,
   -0.6345649058,
   -0.3732188621,
   -0.8728892353,
   -0.7057677534,
   -0.7361349922,
   2.3069060716,
   2.7449184314,
   -0.4870670161,
   2.5619181021,
   2.1752383513,
   2.4063075842,
   0.3002673156,
   1.3962943952,
   2.8245470611,
   -0.790927639,
   2.0002128324,
   2.6771607835,
   2.4616672414,
   -0.8970774656,
   2.6458330796,
   -0.166910506,
   2.3757203781,
   2.0741594365,
   2.092836211,
   1.8638833192,
   2.0343174091,
   0.527373462,
   -0.4600650506,
   -0.1599979622,
   1.7262663328,
   -0.7913756416,
   -3.117954406,
   2.6604687912,
   -3.0562326821,
   -0.5348239705,
   -0.5534147832,
   -0.5364796992,
   -0.7637600209,
   -0.4456437408,
   -0.5383805053,
   -0.6158206003,
   -0.4912743565,
   -0.6367678588,
   -0.5868482505,
   -0.5408926925,
   -0.4694346024,
   -0.6707304354,
   -0.5181614995,
   -0.3325107433,
   -0.4273917011,
   0.23773188,
   0.5834497712,
   2.1533082938,
   2.4261338223,
   2.0382474316,
   2.3578142977,
   2.3650961098,
   2.3836793383,
   0.7297200986,
   2.2493468251,
   2.861693981,
   -0.5756116511,
   -0.6063296307,
   -0.6256307411,
   -0.5678918677,
   -0.6123197912,
   -0.5197726837,
   -0.7496105526,
   -0.4289240272,
   -0.4419330306,
   -0.0806009965,
   0.365312337,
   -0.2543770092,
   -0.2996078035,
   -0.8946854569,
   0.0693034144,
   0.3168351444,
   -0.6974620499,
   2.7234678959,
   2.4468755061,
   -0.3708181311,
   -0.0001692363,
   0.3998231585,
   2.2648604524,
   2.6531738451,
   -0.2964805795,
   2.9167805845,
   -0.7167195649,
   -0.4388339689,
   -0.6788116358,
   -0.5128357184,
   -0.6800425066,
   -0.5525790367,
   -0.5337525606
  ]
 },
 "A9_STAS_conformer_129": {
  "omega": [
   -3.0677977971,
   -2.9024949988,
   -2.8990989346,
   3.1137774635,
   -3.0737499346,
   3.0527558998,
   3.0931506246,
   -3.0471120851,
   3.0884974082,
   -3.0719271025,
   3.0454475564,
   3.1346061234,
   -3.039865474,
   3.0255969662,
   3.0755507792,
   -2.9034746855,
   3.1152002541,
   2.938982383,
   -3.1365035617,
   -3.1006827942,
   -2.9293081292,
   -3.0379291876,
   -3.1106589098,
   -3.086110826,
   2.9989073691,
   3.0372394396,
   3.1118082372,
   3.1196644348,
   3.1015837511,
   3.1295279956,
   3.0772930781,
   3.1214622362,
   3.1262055788,
   3.1381594927,
   2.9799790625,
   -3.0875414924,
   -3.1093346029,
   3.043684752,
   -3.1089894638,
   3.0618131128,
   3.0986967086,
   3.0838720961,
   3.104082388,
   3.1146659501,
   3.0612174971,
   3.107388438,
   -3.117043757,
   3.0184034497,
   -2.9874943657,
   3.0864834734,
   3.0600427662,
   -3.1216549639,
   -3.068334283,
   -3.081459502,
   3.0988997337,
   3.1029229483,
   3.1076814888,
   -3.1194693752,
   -3.0676361053,
   -3.0746060881,
   3.033108268,
   -3.1280453316,
   3.0040197581,
   3.13537212,
   -2.9510195816,
   3.0318876483,
   -3.0713652161,
   -3.0877212765,
   2.8727528584,
   -3.108779259,
   -2.8916920058,
   3.1122586594,
   3.1258663911,
   3.0919679348,
   3.1398167713,
   -3.0977666049,
   3.0502192383,
   3.1170028143,
   -3.0837502792,
   3.1235289089,
   3.1249683382,
   3.0636192924,
   -3.0803351121,
   3.1380853503,
   -2.9984620129,
   3.062864877,
   -3.0238619596,
   2.891802706,
   3.0322397151,
   -3.1163257924,
   3.1370280797,
   -3.0709470582,
   3.0434611692,
   2.9661228086,
   3.1207768834,
   -3.1346843943,
   -0.0934449555,
   3.1075520613,
   -3.1338376055,
   3.1351956147,
   3.1272793589,
   -3.1199734175,
   2.8082952801,
   3.1153410147,
   3.079194337,
   3.1041517134,
   3.1146621951,
   -3.1237173307,
   -3.0592950766,
   3.0656442275,
   3.1206741003,
   3.1107610507,
   -3.135479804,
   -3.1230830305,
   3.1387570972,
   -3.0891160323,
   -2.9544810717,
   -3.0311385895,
   -2.9456471453,
   -3.1020022311,
   -3.0975684018,
   -3.0793681485,
   -3.0576975295,
   -3.0146053953,
   2.9874347372,
   2.9707816219,
   -2.928332389,
   3.0670695926,
   -3.0835323664,
   3.0891739798,
   3.0797442617,
   3.0091369852,
   3.138316049,
   3.0690367413,
   -3.0743852194,
   3.01289757,
   -2.9030307157,
   2.9355888228,
   -3.1291816892,
   -3.1354361123,
   -3.0983660279,
   -2.944785684,
   -3.0477799982,
   3.1088465376,
   -3.1340241985,
   3.0069091231,
   -3.1286590363,
   -3.0387771368,
   3.0870444159,
   -3.0266844361,
   -3.1128441399,
   3.1049409065,
   -3.0997695472,
   -3.0417583655,
   3.0392515077,
   -3.0864391758,
   2.990028758,
   -3.0625321193,
   3.0371380653,
   3.0931224434,
   3.0902450015,
   -3.1248075068,
   3.0662272046,
   3.0623494938,
   3.111721459,
   3.0742494607,
   3.1114970175,
   3.1404795468,
   -3.1142535081,
   3.0839719897,
   3.0469462549,
   -3.1305752188,
   3.1085360737,
   3.1139047293,
   3.0219498708,
   3.1086370789,
   3.102837212,
   -3.1351563293,
   3.0955192841,
   3.1030132362,
   -2.9560623343,
   2.9233580013,
   3.0742216448,
   3.087990804,
   -2.9595790231,
   3.0840686437,
   3.069181705,
   3.0856077333,
   3.1233364898,
   3.0918695886,
   3.0899025384,
   3.1381513225,
   3.0116579693,
   3.062086131,
   3.0355172256,
   3.1364348744,
   2.9766048512,
   -3.1405677711,
   -3.1016222795,
   3.0142609994,
   3.0042135966,
   2.9329767507,
   -3.1249204403,
   3.1377410583,
   3.0792067131,
   3.0586096568,
   3.0468301786,
   -2.9780436575,
   -3.1321992836,
   -3.1118316835,
   -3.1402981145,
   -3.1139390278,
   2.9997705683,
   -3.133317756,
   3.1125470827,
   3.1250899127,
   3.0641423949,
   3.1063257905
  ],
  "phi": [
   -2.0770336442,
   -1.4158347237,
   -1.5516710756,
   -1.5736186737,
   -1.8608978777,
   -1.4013553151,
   -1.8718910881,
   -1.2522950238,
   1.5197295271,
   -2.2541321217,
   -1.9036988631,
   -2.0386351208,
   -2.3765928568,
   -1.7854327516,
   -2.2422851617,
   -2.0929167396,
   -2.6863201304,
   -1.1379559597,
   -1.8268606885,
   -2.3585971049,
   -1.1998573038,
   -1.4446791309,
   -2.4361420818,
   -1.2674850504,
   -1.4879270458,
   -1.1983492613,
   -1.1433504088,
   -1.1783742942,
   -1.3218369999,
   -1.3238583891,
   -1.2466089092,
   -1.1627918645,
   -1.2378417594,
   -1.7416520122,
   -1.2638985146,
   1.6628016358,
   -2.6663760861,
   -1.7380289977,
   -1.2464465111,
   -1.3430900378,
   -1.2731265971,
   -1.1943912049,
   -1.178933795,
   -1.2465572799,
   -1.3668750169,
   -1.3175696007,
   -1.2946359538,
   -1.7198719472,
   -1.7243891642,
   -1.0941563614,
   -0.9629846197,
   -1.0530212485,
   -1.2571602131,
   -1.5483657629,
   -0.9665223386,
   -1.1152639099,
   -1.0351587842,
   -2.1632137973,
   -2.2511001726,
   -1.1853695279,
   -2.5175091613,
   -1.6822604673,
   -1.1549820319,
   -2.4004298471,
   -1.1281578392,
   -1.4745317779,
   -2.1560268425,
   -2.1613469019,
   -1.7764431486,
   -1.6975650895,
   -1.2056420996,
   -1.2284835995,
   -0.9047057958,
   -1.6163684124,
   -1.23577143,
   -2.2938536514,
   -2.1961424485,
   -2.5556465789,
   -1.9581938134,
   -1.1189328131,
   -1.1799710284,
   -2.4881527926,
   -0.9210574425,
   -1.0183161657,
   -1.1437512008,
   -2.57939889,
   -1.2069799466,
   -1.0952429583,
   -2.038963633,
   -1.4556151425,
   -1.0040697537,
   -1.8609403735,
   -1.9090494668,
   1.0309916546,
   -1.7892174088,
   -2.2786423069,
   -1.4534508015,
   -1.2139949551,
   -1.6125427911,
   1.6637400056,
   -2.6569273164,
   -1.2805235831,
   -0.0021947153,
   -1.3284016166,
   -1.2514516959,
   -1.1961772788,
   -1.1994664987,
   -1.9312130258,
   -1.4281960384,
   -1.526897655,
   -1.4103736079,
   -1.7571565927,
   -2.3745823766,
   -1.92235022,
   -1.1785024584,
   -1.2466668635,
   -1.9721456888,
   -2.3680675483,
   -1.2553349514,
   -0.8920827656,
   -1.1520887925,
   -1.1967663315,
   -1.5846747505,
   1.1218770354,
   -1.1287614497,
   -2.4289498126,
   -1.246888286,
   1.4728443182,
   -1.8024327788,
   -0.9979773557,
   -2.4723507116,
   -2.18496376,
   -1.4440928204,
   -2.0907579267,
   1.0699193824,
   -2.2449240766,
   -2.7617465226,
   -1.164673219,
   -1.3778621335,
   -1.8434238132,
   -1.9898223516,
   -1.4502521744,
   -1.6251190783,
   -1.8456581222,
   -2.4653886536,
   -2.0108123662,
   -1.8013255703,
   -1.9283924961,
   -1.3458786023,
   -1.9705445286,
   -1.2880556435,
   -1.3829751507,
   -1.3507162277,
   -1.3430754984,
   -2.3775626257,
   -2.72695734,
   -2.1750283624,
   -1.2261498462,
   -1.1806797359,
   -1.4082907192,
   -1.1876746173,
   -1.2757026694,
   -1.297001951,
   -1.2965816368,
   -1.3396578665,
   -1.2463668538,
   -1.2324719145,
   -1.2964457929,
   -1.4882696022,
   -1.2630359636,
   -1.2087296223,
   -1.2690730537,
   -1.374072563,
   -1.7991456273,
   1.4891024912,
   -2.1187203134,
   -1.5200325921,
   -1.9608347091,
   -1.7919494888,
   -1.8588700624,
   -2.2599629181,
   1.1878715965,
   -1.3715853365,
   -1.276955833,
   -1.2746614545,
   -1.2782788711,
   -1.2375428677,
   -1.1641508782,
   -1.3032662455,
   -1.2827028325,
   -1.200907817,
   -1.2943262497,
   -1.2342258543,
   -1.3083077087,
   1.2910856307,
   -1.4945093953,
   -1.4634087568,
   -1.3287705451,
   -1.4648944404,
   1.3333248746,
   -1.2314462321,
   -1.9519761988,
   -2.1466222525,
   -1.3137235569,
   -1.4244802133,
   -1.9326056373,
   -1.9553716387,
   -2.2612050017,
   -1.3797069133,
   -2.6610935042,
   -1.2106015155,
   -1.2433941724,
   -1.1749296704,
   -1.3006794347,
   -1.2396587756,
   -1.1829944144,
   -1.3876582243,
   -1.2819699102
  ],
  "psi": [
   -0.6013425862,
   2.7903491878,
   -1.1217804687,
   0.4833482775,
   1.9344112264,
   2.6168171536,
   2.7896709191,
   2.4409146685,
   2.1279735329,
   0.056449803,
   2.2090540913,
   2.24441732,
   2.1938638079,
   2.2639313993,
   2.5092481588,
   2.2442748038,
   0.9044565096,
   2.7323010615,
   2.6853525229,
   1.6198000398,
   -2.8946782378,
   -0.4675817152,
   -0.1977194954,
   0.1939396971,
   -0.4206086862,
   -0.5611750552,
   -0.5558982236,
   -0.651792991,
   -0.6692505074,
   -0.4242866643,
   -0.5849739318,
   -0.6341137425,
   -0.6709246022,
   -0.3317382303,
   -0.5824159184,
   -0.6288729777,
   0.2022368094,
   2.6044790426,
   2.0559492251,
   -0.3229025531,
   -0.692396797,
   -0.5476876466,
   -0.7040943061,
   -0.6352406385,
   -0.578580562,
   -0.4033283105,
   -0.617191124,
   -0.220425332,
   2.0380506622,
   2.3457188643,
   -0.8051916408,
   -0.8054939902,
   -0.7442543143,
   -0.5441869806,
   -0.4900014114,
   -0.7913348729,
   -0.730231597,
   -0.701974143,
   2.0920305754,
   2.5187147654,
   2.7287546345,
   -2.7855418114,
   2.7006722045,
   -0.8274043236,
   1.6003267297,
   -0.4188277759,
   2.8567149193,
   2.3416748561,
   2.2210200855,
   2.0712846536,
   2.2267826325,
   -0.7453397209,
   -0.8074627314,
   -0.7768341481,
   1.9898376136,
   2.3865092951,
   2.8235204871,
   3.0443467547,
   2.8620080156,
   0.2824071747,
   -0.6869591106,
   -0.6713941951,
   1.5106124928,
   -0.6798118696,
   -0.9091107541,
   2.657594871,
   2.9760772203,
   2.7864907772,
   2.6303641437,
   2.6048756576,
   2.2188238215,
   -0.4926097689,
   1.6897888819,
   0.3169615656,
   1.1442823044,
   2.1666277269,
   2.5489033595,
   2.83243863,
   -0.5504051747,
   -0.0628722936,
   2.421946962,
   2.6826545139,
   -0.8686242191,
   2.1846102334,
   2.8521656897,
   -0.3112335957,
   -0.6771875957,
   -0.7074201597,
   1.7113582703,
   2.5192642489,
   0.3669508208,
   2.7522283059,
   1.3907592079,
   2.5059535063,
   2.8948523313,
   -0.1976978018,
   -0.6887916821,
   -0.1445653681,
   -0.5581458052,
   1.9647583329,
   -0.7132411109,
   -0.6473050652,
   -0.1863164768,
   -0.1370355005,
   0.3215421215,
   -0.6626570283,
   1.5546000296,
   -0.0990881134,
   -0.1864489516,
   2.4027540298,
   2.3059996112,
   2.4178279429,
   2.1708932117,
   2.3372047323,
   2.2224258853,
   0.3002673156,
   1.3962943952,
   2.8245470611,
   -0.790927639,
   2.0002128324,
   2.6771607835,
   2.4616672414,
   -0.8970774656,
   2.6458330796,
   -0.166910506,
   2.3757203781,
   2.0741594365,
   2.092836211,
   1.8638833192,
   2.0343174091,
   0.527373462,
   -0.4600650506,
   -0.1599979622,
   1.7262663328,
   -0.7913756416,
   -3.117954406,
   2.6604687912,
   -3.0562326821,
   -0.5348239705,
   -0.5534147832,
   -0.5364796992,
   -0.7637600209,
   -0.4456437408,
   -0.5383805053,
   -0.6158206003,
   -0.4912743565,
   -0.6367678588,
   -0.5868482505,
   -0.5408926925,
   -0.4694346024,
   -0.6707304354,
   -0.5181614995,
   -0.3325107433,
   -0.4273917011,
   0.23773188,
   0.5834497712,
   2.1533082938,
   2.4261338223,
   2.0382474316,
   2.3578142977,
   2.3650961098,
   2.3836793383,
   0.7297200986,
   2.2493468251,
   2.861693981,
   -0.5756116511,
   -0.6063296307,
   -0.6256307411,
   -0.5678918677,
   -0.6123197912,
   -0.5197726837,
   -0.7496105526,
   -0.4289240272,
   -0.4419330306,
   -0.0806009965,
   0.365312337,
   -0.2543770092,
   -0.2996078035,
   -0.8946854569,
   0.0693034144,
   0.3168351444,
   -0.6974620499,
   2.7234678959,
   2.4468755061,
   -0.3708181311,
   -0.0001692363,
   0.3998231585,
   2.2648604524,
   2.6531738451,
   -0.2964805795,
   2.9167805845,
   -0.7167195649,
   -0.4388339689,
   -0.6788116358,
   -0.5128357184,
   -0.6800425066,
   -0.5525790367,
   -0.5337525606
  ]
 },
 "A9_STAS_conformer_13": {
  "omega": [
   -3.0677977971,
   -2.9024949988,
   -2.8990989346,
   3.1137774635,
   -3.0737499346,
   3.0527558998,
   3.0931506246,
   -3.0471120851,
   3.0884974082,
   -3.0719271025,
   3.0454475564,
   3.1346061234,
   -3.039865474,
   3.0255969662,
   3.0755507792,
   -2.9034746855,
   3.1152002541,
   2.938982383,
   -3.1365035617,
   -3.1006827942,
   -2.9293081292,
   -3.0379291876,
   -3.1106589098,
   -3.086110826,
   2.9989073691,
   3.0372394396,
   3.1118082372,
   3.1196644348,
   3.1015837511,
   3.1295279956,
   3.0772930781,
   3.1214622362,
   3.1262055788,
   3.1381594927,
   2.9799790625,
   -3.0875414924,
   -3.1093346029,
   3.043684752,
   -3.1089894638,
   3.0618131128,
   3.0986967086,
   3.0838720961,
   3.104082388,
   3.1146659501,
   3.0612174971,
   3.107388438,
   -3.117043757,
   3.0176508129,
   3.0162172877,
   -3.0495197462,
   3.1255634392,
   3.1242221536,
   3.1406949153,
   -3.1387727795,
   3.1236488718,
   3.0046959514,
   -3.1213215436,
   -3.1007594342,
   3.1037659581,
   -3.1285116885,
   -2.9114855088,
   -3.063889544,
   3.005850865,
   -2.9493331566,
   2.9455860189,
   3.0980081801,
   3.0670862067,
   3.0408834547,
   3.1367104203,
   3.0605655495,
   3.0978223259,
   -3.1054625763,
   -3.1267811681,
   2.9431563974,
   -3.0891362651,
   3.0883638727,
   3.0330038848,
   3.0783453831,
   3.1165523686,
   3.1156795663,
   3.134709682,
   -3.045749461,
   3.1088296123,
   -3.1338894725,
   -3.1011768959,
   3.0107515255,
   3.1092222976,
   -3.1281530223,
   -3.1117214899,
   3.1213639677,
   -3.1394876691,
   3.1341054424,
   -3.1087490504,
   3.070850056,
   3.1313778319,
   3.037597767,
   3.1290350884,
   -3.0934891482,
   -2.8857690852,
   3.0049011075,
   3.0677316175,
   -3.0627636787,
   -2.9650686652,
   3.0999549293,
   -3.0804821595,
   3.0298436825,
   -3.0861758559,
   -3.0270181243,
   -3.1228760037,
   3.0512930582,
   3.1245881207,
   3.0850142691,
   3.1133336892,
   -3.1060658287,
   3.1263617587,
   3.1360980815,
   3.131673953,
   -3.1230181014,
   -3.0943186106,
   3.0939440342,
   3.1350501518,
   3.1089104254,
   -3.0058762113,
   2.9264771514,
   -2.886162148,
   3.0371727513,
   -2.9516501512,
   3.1399608582,
   3.0610319505,
   3.110253603,
   2.917262103,
   2.9428457295,
   3.0160509149,
   -3.1008697344,
   3.0019309096,
   3.01289757,
   -2.9030307157,
   2.9355888228,
   -3.1291816892,
   -3.1354361123,
   -3.0983660279,
   -2.944785684,
   -3.0477799982,
   3.1088465376,
   -3.1340241985,
   3.0069091231,
   -3.1286590363,
   -3.0387771368,
   3.0870444159,
   -3.0266844361,
   -3.1128441399,
   3.1049409065,
   -3.0997695472,
   -3.0417583655,
   3.0392515077,
   -3.0864391758,
   2.990028758,
   -3.0625321193,
   3.0371380653,
   3.0931224434,
   3.0902450015,
   -3.1248075068,
   3.0662272046,
   3.0623494938,
   3.111721459,
   3.0742494607,
   3.1114970175,
   3.1404795468,
   -3.1142535081,
   3.0839719897,
   3.0469462549,
   -3.1305752188,
   3.1085360737,
   3.1139047293,
   3.0219498708,
   3.1086370789,
   3.102837212,
   -3.1351563293,
   3.0955192841,
   3.1030132362,
   -2.9560623343,
   2.9233580013,
   3.0742216448,
   3.087990804,
   -2.9595790231,
   3.0840686437,
   3.069181705,
   3.0856077333,
   3.1233364898,
   3.0918695886,
   3.0899025384,
   3.1381513225,
   3.0116579693,
   3.062086131,
   3.0355172256,
   3.1364348744,
   2.9766048512,
   -3.1405677711,
   -3.1016222795,
   3.0142609994,
   3.0042135966,
   2.9329767507,
   -3.1249204403,
   3.1377410583,
   3.0792067131,
   3.0586096568,
   3.0468301786,
   -2.9780436575,
   -3.1321992836,
   -3.1118316835,
   -3.1402981145,
   -3.1139390278,
   2.9997705683,
   -3.133317756,
   3.1125470827,
   3.1250899127,
   3.0641423949,
   3.1063257905
  ],
  "phi": [
   -2.0770336442,
   -1.4158347237,
   -1.5516710756,
   -1.5736186737,
   -1.8608978777,
   -1.4013553151,
   -1.8718910881,
   -1.2522950238,
   1.5197295271,
   -2.2541321217,
   -1.9036988631,
   -2.0386351208,
   -2.3765928568,
   -1.7854327516,
   -2.2422851617,
   -2.0929167396,
   -2.6863201304,
   -1.1379559597,
   -1.8268606885,
   -2.3585971049,
   -1.1998573038,
   -1.4446791309,
   -2.4361420818,
   -1.2674850504,
   -1.4879270458,
   -1.1983492613,
   -1.1433504088,
   -1.1783742942,
   -1.3218369999,
   -1.3238583891,
   -1.2466089092,
   -1.1627918645,
   -1.2378417594,
   -1.7416520122,
   -1.2638985146,
   1.6628016358,
   -2.6663760861,
   -1.7380289977,
   -1.2464465111,
   -1.3430900378,
   -1.2731265971,
   -1.1943912049,
   -1.178933795,
   -1.2465572799,
   -1.3668750169,
   -1.3175696007,
   -1.2946359538,
   -1.1950215306,
   -1.0340803989,
   -1.1137339495,
   -1.0407289603,
   -1.2052446933,
   -1.1497840135,
   -1.2239861784,
   -1.0689155045,
   -1.1680534537,
   -1.148272647,
   -1.7067722635,
   -0.8401929825,
   -1.1007743724,
   -1.4934998301,
   -1.7528052061,
   -2.6839470762,
   0.8603857556,
   -1.3763083562,
   -2.2293356918,
   -1.7507027059,
   1.1092981655,
   -1.0444916682,
   -1.053690706,
   -1.1699464082,
   -1.0701282385,
   -1.793106335,
   -2.3643311212,
   -2.3205295147,
   -2.2271603579,
   -1.5986273818,
   -1.1262590057,
   -1.0156428712,
   -1.1016128875,
   -1.2084350272,
   -1.3007806277,
   -1.3438069811,
   -0.9842417895,
   -2.4786464055,
   -1.0510115181,
   -1.0442326331,
   -1.3312189524,
   -2.1346584744,
   -1.0862577979,
   -1.0067044736,
   -1.4168131873,
   -1.4107979092,
   -1.7204387802,
   -1.4784605583,
   -1.8590027496,
   -0.886255898,
   -1.2502318198,
   -2.2538787886,
   1.0508291366,
   -1.7723877012,
   -1.5088948776,
   -2.4426488153,
   -1.2226731064,
   -1.1396290829,
   -2.3670596766,
   -2.4004687855,
   -2.5825654877,
   -1.7363503543,
   -1.029420389,
   -1.5903388071,
   -1.1666049218,
   1.1896222763,
   -1.4981557078,
   -1.0465986788,
   -1.0799023182,
   -1.1292896213,
   -1.374015843,
   -1.0034108836,
   -1.0781363675,
   -0.9107223448,
   -1.0677804576,
   -1.8092986442,
   -1.4443368364,
   -0.8385508099,
   -2.8300086078,
   -1.1183852626,
   1.3064600285,
   -1.4479876722,
   -0.9911801383,
   -2.4895438378,
   -1.9825580909,
   -1.8421636645,
   -1.8954823635,
   1.0699193824,
   -2.2449240766,
   -2.7617465226,
   -1.164673219,
   -1.3778621335,
   -1.8434238132,
   -1.9898223516,
   -1.4502521744,
   -1.6251190783,
   -1.8456581222,
   -2.4653886536,
   -2.0108123662,
   -1.8013255703,
   -1.9283924961,
   -1.3458786023,
   -1.9705445286,
   -1.2880556435,
   -1.3829751507,
   -1.3507162277,
   -1.3430754984,
   -2.3775626257,
   -2.72695734,
   -2.1750283624,
   -1.2261498462,
   -1.1806797359,
   -1.4082907192,
   -1.1876746173,
   -1.2757026694,
   -1.297001951,
   -1.2965816368,
   -1.3396578665,
   -1.2463668538,
   -1.2324719145,
   -1.2964457929,
   -1.4882696022,
   -1.2630359636,
   -1.2087296223,
   -1.2690730537,
   -1.374072563,
   -1.7991456273,
   1.4891024912,
   -2.1187203134,
   -1.5200325921,
   -1.9608347091,
   -1.7919494888,
   -1.8588700624,
   -2.2599629181,
   1.1878715965,
   -1.3715853365,
   -1.276955833,
   -1.2746614545,
   -1.2782788711,
   -1.2375428677,
   -1.1641508782,
   -1.3032662455,
   -1.2827028325,
   -1.200907817,
   -1.2943262497,
   -1.2342258543,
   -1.3083077087,
   1.2910856307,
   -1.4945093953,
   -1.4634087568,
   -1.3287705451,
   -1.4648944404,
   1.3333248746,
   -1.2314462321,
   -1.9519761988,
   -2.1466222525,
   -1.3137235569,
   -1.4244802133,
   -1.9326056373,
   -1.9553716387,
   -2.2612050017,
   -1.3797069133,
   -2.6610935042,
   -1.2106015155,
   -1.2433941724,
   -1.1749296704,
   -1.3006794347,
   -1.2396587756,
   -1.1829944144,
   -1.3876582243,
   -1.2819699102
  ],
  "psi": [
   -0.6013425862,
   2.7903491878,
   -1.1217804687,
   0.4833482775,
   1.9344112264,
   2.6168171536,
   2.7896709191,
   2.4409146685,
   2.1279735329,
   0.056449803,
   2.2090540913,
   2.24441732,
   2.1938638079,
   2.2639313993,
   2.5092481588,
   2.2442748038,
   0.9044565096,
   2.7323010615,
   2.6853525229,
   1.6198000398,
   -2.8946782378,
   -0.4675817152,
   -0.1977194954,
   0.1939396971,
   -0.4206086862,
   -0.5611750552,
   -0.5558982236,
   -0.651792991,
   -0.6692505074,
   -0.4242866643,
   -0.5849739318,
   -0.6341137425,
   -0.6709246022,
   -0.3317382303,
   -0.5824159184,
   -0.6288729777,
   0.2022368094,
   2.6044790426,
   2.0559492251,
   -0.3229025531,
   -0.692396797,
   -0.5476876466,
   -0.7040943061,
   -0.6352406385,
   -0.578580562,
   -0.4033283105,
   -0.617191124,
   -0.2207725831,
   -0.7126035695,
   -0.9357484214,
   -0.710614675,
   -0.7794918529,
   -0.6315717054,
   -0.7010225982,
   -0.7024552814,
   -0.7486064854,
   -0.8038391148,
   -0.5320228838,
   0.1535628034,
   -0.6737977001,
   -0.2038901744,
   -0.2129252896,
   -0.3937047592,
   2.8195036847,
   0.8731878175,
   0.0819899996,
   1.4084895548,
   -0.1038886863,
   0.5521739769,
   -0.5797000367,
   -0.680245299,
   -0.8449759676,
   -0.7561038114,
   2.8273931553,
   2.4928080368,
   2.6652756397,
   1.9373992,
   2.0594812638,
   -0.7474425873,
   -0.7109152611,
   -0.7748247271,
   -0.6842840842,
   0.2923733721,
   -0.8528386672,
   -0.8058113076,
   2.5936801715,
   2.4411812434,
   2.5470184102,
   2.8165266069,
   2.7153031601,
   1.9776214646,
   -0.3146347468,
   -0.2693547218,
   2.1213748999,
   2.2508138199,
   2.004678627,
   1.9842341051,
   2.3532742093,
   -0.6140668064,
   0.0972990226,
   -2.2300594513,
   0.1911669728,
   2.1787719578,
   2.2419035727,
   2.7425940931,
   -0.5749107056,
   2.9495742258,
   2.7932198433,
   2.4375555169,
   2.1819246157,
   -0.3742096849,
   -0.0103186895,
   2.6902130528,
   0.1841572168,
   2.8683280562,
   -0.687545573,
   -0.779859121,
   -0.7828398641,
   -0.3227430943,
   2.2769280492,
   2.6247828129,
   -0.6903660188,
   -0.6657294801,
   0.027884004,
   2.1617807564,
   2.236269591,
   2.9068594829,
   2.2645363867,
   0.0094657161,
   2.8335560874,
   2.7921620913,
   2.5549715487,
   2.5621287581,
   2.1741331932,
   2.4087320472,
   0.3002673156,
   1.3962943952,
   2.8245470611,
   -0.790927639,
   2.0002128324,
   2.6771607835,
   2.4616672414,
   -0.8970774656,
   2.6458330796,
   -0.166910506,
   2.3757203781,
   2.0741594365,
   2.092836211,
   1.8638833192,
   2.0343174091,
   0.527373462,
   -0.4600650506,
   -0.1599979622,
   1.7262663328,
   -0.7913756416,
   -3.117954406,
   2.6604687912,
   -3.0562326821,
   -0.5348239705,
   -0.5534147832,
   -0.5364796992,
   -0.7637600209,
   -0.4456437408,
   -0.5383805053,
   -0.6158206003,
   -0.4912743565,
   -0.6367678588,
   -0.5868482505,
   -0.5408926925,
   -0.4694346024,
   -0.6707304354,
   -0.5181614995,
   -0.3325107433,
   -0.4273917011,
   0.23773188,
   0.5834497712,
   2.1533082938,
   2.4261338223,
   2.0382474316,
   2.3578142977,
   2.3650961098,
   2.3836793383,
   0.7297200986,
   2.2493468251,
   2.861693981,
   -0.5756116511,
   -0.6063296307,
   -0.6256307411,
   -0.5678918677,
   -0.6123197912,
   -0.5197726837,
   -0.7496105526,
   -0.4289240272,
   -0.4419330306,
   -0.0806009965,
   0.365312337,
   -0.2543770092,
   -0.2996078035,
   -0.8946854569,
   0.0693034144,
   0.3168351444,
   -0.6974620499,
   2.7234678959,
   2.4468755061,
   -0.3708181311,
   -0.0001692363,
   0.3998231585,
   2.2648604524,
   2.6531738451,
   -0.2964805795,
   2.9167805845,
   -0.7167195649,
   -0.4388339689,
   -0.6788116358,
   -0.5128357184,
   -0.6800425066,
   -0.5525790367,
   -0.5337525606
  ]
 },
 "A9_STAS_conformer_130": {
  "omega": [
   -3.0677977971,
   -2.9024949988,
   -2.8990989346,
   3.1137774635,
   -3.0737499346,
   3.0527558998,
   3.0931506246,
   -3.0471120851,
   3.0884974082,
   -3.0719271025,
   3.0454475564,
   3.1346061234,
   -3.039865474,
   3.0255969662,
   3.0755507792,
   -2.9034746855,
   3.1152002541,
   2.938982383,
   -3.1365035617,
   -3.1006827942,
   -2.9293081292,
   -3.0379291876,
   -3.1106589098,
   -3.086110826,
   2.9989073691,
   3.0372394396,
   3.1118082372,
   3.1196644348,
   3.1015837511,
   3.1295279956,
   3.0772930781,
   3.1214622362,
   3.1262055788,
   3.1381594927,
   2.9799790625,
   -3.0875414924,
   -3.1093346029,
   3.043684752,
   -3.1089894638,
   3.0618131128,
   3.0986967086,
   3.0838720961,
   3.104082388,
   3.1146659501,
   3.0612174971,
   3.107388438,
   -3.117043757,
   3.0165050323,
   3.1391654668,
   -3.1355002877,
   3.0032496699,
   3.0174101769,
   3.0995046119,
   -3.138926389,
   3.0405225044,
   -3.0140932485,
   3.1205689902,
   -3.0058348064,
   3.0050227657,
   3.1073924057,
   3.0825304495,
   3.113671622,
   3.0683621082,
   -3.1135076097,
   3.1233567897,
   -2.8851830135,
   -3.1002747221,
   3.0289557874,
   -2.8798064079,
   2.9770285769,
   -3.1409996745,
   -3.1049290377,
   -3.1384538303,
   -3.1208660215,
   3.1160353086,
   -3.1136956022,
   3.0422710894,
   3.0091276643,
   3.0577866253,
   3.1275469623,
   -3.0713705613,
   3.1059850075,
   2.9949158642,
   -3.0711016549,
   3.0080920911,
   2.9391454872,
   -3.1362983714,
   3.1234780298,
   3.0430174081,
   3.0345879613,
   3.0912255464,
   3.0432580206,
   2.9730233627,
   2.9753428593,
   -3.1372246355,
   -3.1110322009,
   -0.2301042397,
   -3.130297646,
   3.0481919561,
   -3.1050918384,
   -3.017499706,
   3.1319644682,
   -3.1293806966,
   -3.0836536376,
   -3.1075628942,
   -3.077288861,
   -3.1192976133,
   -3.0731412517,
   3.0951040608,
   -3.1304508087,
   -3.1159505515,
   -3.0950514834,
   -3.1388726185,
   -3.0573021927,
   3.1107507913,
   3.0635500106,
   3.0244308285,
   3.0565552197,
   -3.0537966892,
   3.1002896984,
   -3.0125895001,
   3.0940588337,
   -3.0220649892,
   -3.1268870991,
   3.1268297846,
   3.0787185502,
   0.0252568072,
   3.1388826183,
   3.0033142117,
   3.0574560228,
   3.106708517,
   3.0954880854,
   2.9988650168,
   3.0319725083,
   -3.1379089839,
   3.01289757,
   -2.9030307157,
   2.9355888228,
   -3.1291816892,
   -3.1354361123,
   -3.0983660279,
   -2.944785684,
   -3.0477799982,
   3.1088465376,
   -3.1340241985,
   3.0069091231,
   -3.1286590363,
   -3.0387771368,
   3.0870444159,
   -3.0266844361,
   -3.1128441399,
   3.1049409065,
   -3.0997695472,
   -3.0417583655,
   3.0392515077,
   -3.0864391758,
   2.990028758,
   -3.0625321193,
   3.0371380653,
   3.0931224434,
   3.0902450015,
   -3.1248075068,
   3.0662272046,
   3.0623494938,
   3.111721459,
   3.0742494607,
   3.1114970175,
   3.1404795468,
   -3.1142535081,
   3.0839719897,
   3.0469462549,
   -3.1305752188,
   3.1085360737,
   3.1139047293,
   3.0219498708,
   3.1086370789,
   3.102837212,
   -3.1351563293,
   3.0955192841,
   3.1030132362,
   -2.9560623343,
   2.9233580013,
   3.0742216448,
   3.087990804,
   -2.9595790231,
   3.0840686437,
   3.069181705,
   3.0856077333,
   3.1233364898,
   3.0918695886,
   3.0899025384,
   3.1381513225,
   3.0116579693,
   3.062086131,
   3.0355172256,
   3.1364348744,
   2.9766048512,
   -3.1405677711,
   -3.1016222795,
   3.0142609994,
   3.0042135966,
   2.9329767507,
   -3.1249204403,
   3.1377410583,
   3.0792067131,
   3.0586096568,
   3.0468301786,
   -2.9780436575,
   -3.1321992836,
   -3.1118316835,
   -3.1402981145,
   -3.1139390278,
   2.9997705683,
   -3.133317756,
   3.1125470827,
   3.1250899127,
   3.0641423949,
   3.1063257905
  ],
  "phi": [
   -2.0770336442,
   -1.4158347237,
   -1.5516710756,
   -1.5736186737,
   -1.8608978777,
   -1.4013553151,
   -1.8718910881,
   -1.2522950238,
   1.5197295271,
   -2.2541321217,
   -1.9036988631,
   -2.0386351208,
   -2.3765928568,
   -1.7854327516,
   -2.2422851617,
   -2.0929167396,
   -2.6863201304,
   -1.1379559597,
   -1.8268606885,
   -2.3585971049,
   -1.1998573038,
   -1.4446791309,
   -2.4361420818,
   -1.2674850504,
   -1.4879270458,
   -1.1983492613,
   -1.1433504088,
   -1.1783742942,
   -1.3218369999,
   -1.3238583891,
   -1.2466089092,
   -1.1627918645,
   -1.2378417594,
   -1.7416520122,
   -1.2638985146,
   1.6628016358,
   -2.6663760861,
   -1.7380289977,
   -1.2464465111,
   -1.3430900378,
   -1.2731265971,
   -1.1943912049,
   -1.178933795,
   -1.2465572799,
   -1.3668750169,
   -1.3175696007,
   -1.2946359538,
   -1.0072853889,
   -1.4173104556,
   -1.059650931,
   -1.0680887686,
   0.6728698819,
   -1.0825420059,
   -1.1028740171,
   -1.3153168084,
   -1.4256523757,
   -2.10511924,
   -1.9865288942,
   -2.3829838694,
   -1.2392899522,
   -1.6325978329,
   -1.1325661963,
   -1.0465034677,
   -1.1468986207,
   -1.3471390318,
   -1.8598947448,
   -1.8782867861,
   -1.6581384164,
   -2.6048391193,
   -1.6213294646,
   -1.1686352497,
   -1.4874687796,
   -1.7521385538,
   -1.648330816,
   -1.1006715606,
   -1.2960812343,
   -1.252597225,
   -1.0895000518,
   -1.3221251325,
   -1.0187850511,
   -1.5695984121,
   -1.0368936134,
   -2.0946773056,
   -2.489491324,
   1.0001554226,
   -1.8031716612,
   -1.0620492969,
   -0.8137845616,
   -2.0852766783,
   -1.4773406838,
   -0.9615066961,
   -1.7730441253,
   1.0614480139,
   -1.90609565,
   -2.1408438064,
   -2.6093577581,
   -1.0931769403,
   -1.722862175,
   -1.3579704701,
   -1.4607716317,
   -2.2648048441,
   -1.1915971571,
   -1.9070860721,
   -2.7780597397,
   1.1956792742,
   -1.1587614055,
   -2.2584603877,
   -1.9149706567,
   -1.5366847979,
   -0.727945496,
   -2.699756031,
   -1.0741669292,
   -1.4295926594,
   -0.8380725869,
   -1.0265345225,
   -1.3303676019,
   -1.1445935374,
   -1.1461342546,
   -0.9915282144,
   -1.2794158307,
   -1.1747947075,
   -1.4626578784,
   -1.5485769214,
   -1.2358538562,
   -2.2309657948,
   -1.0862673965,
   -1.6006630435,
   -1.5095755837,
   -1.9918048361,
   -0.9941507412,
   -1.5040595772,
   -1.2905018115,
   -2.3881955349,
   -1.9308412405,
   1.0699193824,
   -2.2449240766,
   -2.7617465226,
   -1.164673219,
   -1.3778621335,
   -1.8434238132,
   -1.9898223516,
   -1.4502521744,
   -1.6251190783,
   -1.8456581222,
   -2.4653886536,
   -2.0108123662,
   -1.8013255703,
   -1.9283924961,
   -1.3458786023,
   -1.9705445286,
   -1.2880556435,
   -1.3829751507,
   -1.3507162277,
   -1.3430754984,
   -2.3775626257,
   -2.72695734,
   -2.1750283624,
   -1.2261498462,
   -1.1806797359,
   -1.4082907192,
   -1.1876746173,
   -1.2757026694,
   -1.297001951,
   -1.2965816368,
   -1.3396578665,
   -1.2463668538,
   -1.2324719145,
   -1.2964457929,
   -1.4882696022,
   -1.2630359636,
   -1.2087296223,
   -1.2690730537,
   -1.374072563,
   -1.7991456273,
   1.4891024912,
   -2.1187203134,
   -1.5200325921,
   -1.9608347091,
   -1.7919494888,
   -1.8588700624,
   -2.2599629181,
   1.1878715965,
   -1.3715853365,
   -1.276955833,
   -1.2746614545,
   -1.2782788711,
   -1.2375428677,
   -1.1641508782,
   -1.3032662455,
   -1.2827028325,
   -1.200907817,
   -1.2943262497,
   -1.2342258543,
   -1.3083077087,
   1.2910856307,
   -1.4945093953,
   -1.4634087568,
   -1.3287705451,
   -1.4648944404,
   1.3333248746,
   -1.2314462321,
   -1.9519761988,
   -2.1466222525,
   -1.3137235569,
   -1.4244802133,
   -1.9326056373,
   -1.9553716387,
   -2.2612050017,
   -1.3797069133,
   -2.6610935042,
   -1.2106015155,
   -1.2433941724,
   -1.1749296704,
   -1.3006794347,
   -1.2396587756,
   -1.1829944144,
   -1.3876582243,
   -1.2819699102
  ],
  "psi": [
   -0.6013425862,
   2.7903491878,
   -1.1217804687,
   0.4833482775,
   1.9344112264,
   2.6168171536,
   2.7896709191,
   2.4409146685,
   2.1279735329,
   0.056449803,
   2.2090540913,
   2.24441732,
   2.1938638079,
   2.2639313993,
   2.5092481588,
   2.2442748038,
   0.9044565096,
   2.7323010615,
   2.6853525229,
   1.6198000398,
   -2.8946782378,
   -0.4675817152,
   -0.1977194954,
   0.1939396971,
   -0.4206086862,
   -0.5611750552,
   -0.5558982236,
   -0.651792991,
   -0.6692505074,
   -0.4242866643,
   -0.5849739318,
   -0.6341137425,
   -0.6709246022,
   -0.3317382303,
   -0.5824159184,
   -0.6288729777,
   0.2022368094,
   2.6044790426,
   2.0559492251,
   -0.3229025531,
   -0.692396797,
   -0.5476876466,
   -0.7040943061,
   -0.6352406385,
   -0.578580562,
   -0.4033283105,
   -0.617191124,
   -0.2174725046,
   2.1658766666,
   2.1420178897,
   1.70886975,
   -1.9211929525,
   -0.7731764788,
   -0.821791652,
   -0.6110403505,
   -0.6349187548,
   2.3739934591,
   -0.6351927532,
   2.5812609029,
   2.4397002181,
   2.6749425312,
   2.1627001665,
   -0.6817961263,
   -0.7112557551,
   -0.5953603784,
   -0.5429859488,
   -0.3916793227,
   2.049827736,
   2.1444215784,
   2.9605084558,
   2.1465440037,
   -0.7228564239,
   -0.5679135229,
   2.2691120866,
   1.8913001225,
   1.9988298337,
   -0.4121282095,
   -0.4640078192,
   -0.5380586932,
   -0.7386678815,
   -0.6292432046,
   0.110594767,
   2.3497580247,
   2.0439072669,
   2.3308498526,
   0.6626820739,
   1.8190878096,
   2.8385710567,
   2.298841719,
   2.4362910642,
   3.042068149,
   -0.3166526996,
   0.0817110523,
   0.653890185,
   -2.7849490065,
   0.7182815271,
   2.4164909864,
   2.8201802355,
   2.5033031229,
   2.4093957148,
   -0.0623191262,
   2.2155996009,
   2.2712800051,
   -0.7947791904,
   -2.983813776,
   0.4916309354,
   2.5678888994,
   2.5739741175,
   -0.1106979161,
   1.9180655403,
   -0.8607193691,
   -2.9391248919,
   -0.3548802895,
   -0.3362936941,
   -0.9127570897,
   -0.6181605106,
   -0.5806830826,
   2.6163024044,
   2.6736539782,
   2.1593686158,
   2.6998132802,
   2.3419490663,
   -0.4906426489,
   2.5646678718,
   2.7024407607,
   2.9361145573,
   2.6180393828,
   0.5266716281,
   2.7031758465,
   2.6042772625,
   -0.4929233363,
   0.0978335732,
   2.4849648992,
   2.2121618521,
   2.1276087482,
   0.3002673156,
   1.3962943952,
   2.8245470611,
   -0.790927639,
   2.0002128324,
   2.6771607835,
   2.4616672414,
   -0.8970774656,
   2.6458330796,
   -0.166910506,
   2.3757203781,
   2.0741594365,
   2.092836211,
   1.8638833192,
   2.0343174091,
   0.527373462,
   -0.4600650506,
   -0.1599979622,
   1.7262663328,
   -0.7913756416,
   -3.117954406,
   2.6604687912,
   -3.0562326821,
   -0.5348239705,
   -0.5534147832,
   -0.5364796992,
   -0.7637600209,
   -0.4456437408,
   -0.5383805053,
   -0.6158206003,
   -0.4912743565,
   -0.6367678588,
   -0.5868482505,
   -0.5408926925,
   -0.4694346024,
   -0.6707304354,
   -0.5181614995,
   -0.3325107433,
   -0.4273917011,
   0.23773188,
   0.5834497712,
   2.1533082938,
   2.4261338223,
   2.0382474316,
   2.3578142977,
   2.3650961098,
   2.3836793383,
   0.7297200986,
   2.2493468251,
   2.861693981,
   -0.5756116511,
   -0.6063296307,
   -0.6256307411,
   -0.5678918677,
   -0.6123197912,
   -0.5197726837,
   -0.7496105526,
   -0.4289240272,
   -0.4419330306,
   -0.0806009965,
   0.365312337,
   -0.2543770092,
   -0.2996078035,
   -0.8946854569,
   0.0693034144,
   0.3168351444,
   -0.6974620499,
   2.7234678959,
   2.4468755061,
   -0.3708181311,
   -0.0001692363,
   0.3998231585,
   2.2648604524,
   2.6531738451,
   -0.2964805795,
   2.9167805845,
   -0.7167195649,
   -0.4388339689,
   -0.6788116358,
   -0.5128357184,
   -0.6800425066,
   -0.5525790367,
   -0.5337525606
  ]
 },
 "A9_STAS_conformer_131": {
  "omega": [
   -3.0677977971,
   -2.9024949988,
   -2.8990989346,
   3.1137774635,
   -3.0737499346,
   3.0527558998,
   3.0931506246,
   -3.0471120851,
   3.0884974082,
   -3.0719271025,
   3.0454475564,
   3.1346061234,
   -3.039865474,
   3.0255969662,
   3.0755507792,
   -2.9034746855,
   3.1152002541,
   2.938982383,
   -3.1365035617,
   -3.1006827942,
   -2.9293081292,
   -3.0379291876,
   -3.1106589098,
   -3.086110826,
   2.9989073691,
   3.0372394396,
   3.1118082372,
   3.1196644348,
   3.1015837511,
   3.1295279956,
   3.0772930781,
   3.1214622362,
   3.1262055788,
   3.1381594927,
   2.9799790625,
   -3.0875414924,
   -3.1093346029,
   3.043684752,
   -3.1089894638,
   3.0618131128,
   3.0986967086,
   3.0838720961,
   3.104082388,
   3.1146659501,
   3.0612174971,
   3.107388438,
   -3.117043757,
   3.0170623065,
   -3.0004305478,
   3.0545081432,
   2.9928712926,
   -3.0604866871,
   3.106299398,
   -2.9991454961,
   -3.1220557959,
   3.1380647673,
   -3.0463618533,
   -3.0169219745,
   -3.0289824717,
   3.0125741837,
   3.1392258872,
   -3.1220152028,
   3.1307340266,
   3.0696216306,
   -3.1048405669,
   3.1262680562,
   -3.0735628801,
   -3.1330438187,
   3.1129842235,
   3.100719721,
   -3.1227110699,
   3.1153049749,
   3.129519422,
   3.0467606583,
   -3.1079938093,
   3.0858003251,
   -3.0708735308,
   -3.1325054186,
   -3.1318727297,
   3.0933262011,
   3.0852759349,
   3.0807863662,
   3.0675441221,
   -2.9251549919,
   3.0294061246,
   3.0994727957,
   -3.1257358323,
   3.068668578,
   3.1209197511,
   3.1365243862,
   3.1340572726,
   3.1319936657,
   3.0772858994,
   2.9846755464,
   -3.0193879577,
   -3.0602509286,
   -3.0888680182,
   2.9117354148,
   3.0626696067,
   -3.1403382416,
   -3.1317358779,
   3.1287520221,
   -2.7409738398,
   -3.1170426826,
   3.0894119758,
   -3.0883834486,
   3.0271564227,
   -3.0509582869,
   2.8928624818,
   -3.0108444993,
   2.9456115025,
   -3.0724410386,
   3.1262671922,
   2.8668070177,
   -0.0534509577,
   3.0017315995,
   -3.0114855691,
   -3.0734782443,
   3.0220811243,
   3.1203812239,
   -3.1177100252,
   -3.081914465,
   -3.1007336376,
   3.1225520979,
   -3.0910381671,
   -3.1023529204,
   3.0713078311,
   2.8829405931,
   2.9960263781,
   -3.1215346323,
   3.1298382985,
   3.0750169268,
   3.1215926235,
   3.1353777906,
   -3.1315496412,
   3.01289757,
   -2.9030307157,
   2.9355888228,
   -3.1291816892,
   -3.1354361123,
   -3.0983660279,
   -2.944785684,
   -3.0477799982,
   3.1088465376,
   -3.1340241985,
   3.0069091231,
   -3.1286590363,
   -3.0387771368,
   3.0870444159,
   -3.0266844361,
   -3.1128441399,
   3.1049409065,
   -3.0997695472,
   -3.0417583655,
   3.0392515077,
   -3.0864391758,
   2.990028758,
   -3.0625321193,
   3.0371380653,
   3.0931224434,
   3.0902450015,
   -3.1248075068,
   3.0662272046,
   3.0623494938,
   3.111721459,
   3.0742494607,
   3.1114970175,
   3.1404795468,
   -3.1142535081,
   3.0839719897,
   3.0469462549,
   -3.1305752188,
   3.1085360737,
   3.1139047293,
   3.0219498708,
   3.1086370789,
   3.102837212,
   -3.1351563293,
   3.0955192841,
   3.1030132362,
   -2.9560623343,
   2.9233580013,
   3.0742216448,
   3.087990804,
   -2.9595790231,
   3.0840686437,
   3.069181705,
   3.0856077333,
   3.1233364898,
   3.0918695886,
   3.0899025384,
   3.1381513225,
   3.0116579693,
   3.062086131,
   3.0355172256,
   3.1364348744,
   2.9766048512,
   -3.1405677711,
   -3.1016222795,
   3.0142609994,
   3.0042135966,
   2.9329767507,
   -3.1249204403,
   3.1377410583,
   3.0792067131,
   3.0586096568,
   3.0468301786,
   -2.9780436575,
   -3.1321992836,
   -3.1118316835,
   -3.1402981145,
   -3.1139390278,
   2.9997705683,
   -3.133317756,
   3.1125470827,
   3.1250899127,
   3.0641423949,
   3.1063257905
  ],
  "phi": [
   -2.0770336442,
   -1.4158347237,
   -1.5516710756,
   -1.5736186737,
   -1.8608978777,
   -1.4013553151,
   -1.8718910881,
   -1.2522950238,
   1.5197295271,
   -2.2541321217,
   -1.9036988631,
   -2.0386351208,
   -2.3765928568,
   -1.7854327516,
   -2.2422851617,
   -2.0929167396,
   -2.6863201304,
   -1.1379559597,
   -1.8268606885,
   -2.3585971049,
   -1.1998573038,
   -1.4446791309,
   -2.4361420818,
   -1.2674850504,
   -1.4879270458,
   -1.1983492613,
   -1.1433504088,
   -1.1783742942,
   -1.3218369999,
   -1.3238583891,
   -1.2466089092,
   -1.1627918645,
   -1.2378417594,
   -1.7416520122,
   -1.2638985146,
   1.6628016358,
   -2.6663760861,
   -1.7380289977,
   -1.2464465111,
   -1.3430900378,
   -1.2731265971,
   -1.1943912049,
   -1.178933795,
   -1.2465572799,
   -1.3668750169,
   -1.3175696007,
   -1.2946359538,
   -1.8951478618,
   -2.3062735477,
   -1.524162446,
   -1.0005674949,
   -0.9056703532,
   -1.1333099251,
   -1.1431415347,
   -2.0601281108,
   -1.0712696225,
   -1.187454857,
   -1.369981391,
   -1.2938275788,
   -0.9494606086,
   -2.1652293752,
   -1.9835794906,
   -1.5948174864,
   -1.0286732962,
   -1.1683114029,
   -1.3171312956,
   -1.0361187273,
   -1.214642479,
   -1.1353566678,
   -1.8422148015,
   -2.4212872444,
   -2.5748403565,
   -1.5918527227,
   -2.4379719334,
   -1.1045520733,
   -1.1490233006,
   -1.2034438855,
   -1.1870003126,
   -1.2196989948,
   -1.1391407364,
   -1.0710509303,
   -1.6556114401,
   -1.2959078945,
   -1.3082942619,
   -2.2913041228,
   -1.3187801605,
   -1.1284687973,
   -1.1828167982,
   -1.950140918,
   -2.1272857157,
   -1.0700060354,
   -1.5446576112,
   1.1482572545,
   -1.3990911275,
   -1.3121302745,
   -1.0670627541,
   -0.9858403822,
   -1.129469597,
   -1.4392403147,
   -2.1116937318,
   -2.346733447,
   -2.0465859103,
   1.900380474,
   -1.1363110324,
   -2.6305020317,
   -2.2198509082,
   -1.3151378807,
   -1.9626604439,
   -1.3490107237,
   -1.287830832,
   -1.7148413181,
   -2.5060971744,
   -3.0808088908,
   -2.2243697561,
   -1.1083438299,
   -0.7104140039,
   -1.8647939046,
   -2.1300529279,
   -1.1991266946,
   -1.1072555905,
   -1.1537371965,
   -1.0688709702,
   -1.027623573,
   -1.0917975408,
   -1.4407531392,
   -2.8471992002,
   -0.9880616205,
   -1.6961664208,
   -2.1944666096,
   -1.0428924571,
   -1.4112937512,
   -1.0813574036,
   -2.1769471794,
   -1.9562506921,
   1.0699193824,
   -2.2449240766,
   -2.7617465226,
   -1.164673219,
   -1.3778621335,
   -1.8434238132,
   -1.9898223516,
   -1.4502521744,
   -1.6251190783,
   -1.8456581222,
   -2.4653886536,
   -2.0108123662,
   -1.8013255703,
   -1.9283924961,
   -1.3458786023,
   -1.9705445286,
   -1.2880556435,
   -1.3829751507,
   -1.3507162277,
   -1.3430754984,
   -2.3775626257,
   -2.72695734,
   -2.1750283624,
   -1.2261498462,
   -1.1806797359,
   -1.4082907192,
   -1.1876746173,
   -1.2757026694,
   -1.297001951,
   -1.2965816368,
   -1.3396578665,
   -1.2463668538,
   -1.2324719145,
   -1.2964457929,
   -1.4882696022,
   -1.2630359636,
   -1.2087296223,
   -1.2690730537,
   -1.374072563,
   -1.7991456273,
   1.4891024912,
   -2.1187203134,
   -1.5200325921,
   -1.9608347091,
   -1.7919494888,
   -1.8588700624,
   -2.2599629181,
   1.1878715965,
   -1.3715853365,
   -1.276955833,
   -1.2746614545,
   -1.2782788711,
   -1.2375428677,
   -1.1641508782,
   -1.3032662455,
   -1.2827028325,
   -1.200907817,
   -1.2943262497,
   -1.2342258543,
   -1.3083077087,
   1.2910856307,
   -1.4945093953,
   -1.4634087568,
   -1.3287705451,
   -1.4648944404,
   1.3333248746,
   -1.2314462321,
   -1.9519761988,
   -2.1466222525,
   -1.3137235569,
   -1.4244802133,
   -1.9326056373,
   -1.9553716387,
   -2.2612050017,
   -1.3797069133,
   -2.6610935042,
   -1.2106015155,
   -1.2433941724,
   -1.1749296704,
   -1.3006794347,
   -1.2396587756,
   -1.1829944144,
   -1.3876582243,
   -1.2819699102
  ],
  "psi": [
   -0.6013425862,
   2.7903491878,
   -1.1217804687,
   0.4833482775,
   1.9344112264,
   2.6168171536,
   2.7896709191,
   2.4409146685,
   2.1279735329,
   0.056449803,
   2.2090540913,
   2.24441732,
   2.1938638079,
   2.2639313993,
   2.5092481588,
   2.2442748038,
   0.9044565096,
   2.7323010615,
   2.6853525229,
   1.6198000398,
   -2.8946782378,
   -0.4675817152,
   -0.1977194954,
   0.1939396971,
   -0.4206086862,
   -0.5611750552,
   -0.5558982236,
   -0.651792991,
   -0.6692505074,
   -0.4242866643,
   -0.5849739318,
   -0.6341137425,
   -0.6709246022,
   -0.3317382303,
   -0.5824159184,
   -0.6288729777,
   0.2022368094,
   2.6044790426,
   2.0559492251,
   -0.3229025531,
   -0.692396797,
   -0.5476876466,
   -0.7040943061,
   -0.6352406385,
   -0.578580562,
   -0.4033283105,
   -0.617191124,
   -0.2168968829,
   2.4186328896,
   2.5692474744,
   2.3385568783,
   2.7465426452,
   -0.8410549218,
   -0.6655310901,
   -0.699239952,
   2.0978365006,
   2.2568041112,
   2.6681395399,
   2.3634395312,
   2.4161712586,
   2.3717947789,
   -0.2230527413,
   1.7339652281,
   1.2235339294,
   -0.754685955,
   -0.485361984,
   -0.1297277575,
   -0.8157299549,
   -0.6593424561,
   -0.57114058,
   2.6877950912,
   3.0501002945,
   2.8836730969,
   2.3893317737,
   1.7260522442,
   -0.6265355513,
   -0.7968503541,
   -0.6275162005,
   -0.3504018414,
   -0.7708502713,
   -0.6779939032,
   -0.6896600218,
   0.1738516696,
   2.2267707458,
   -0.5394584055,
   -2.9569852736,
   2.395787584,
   2.6241433534,
   2.8686545359,
   -1.2786527423,
   1.7453822285,
   -0.3686190426,
   -0.0303731084,
   0.6009725771,
   1.2582818845,
   2.0948157151,
   2.2901516739,
   2.3791573215,
   -0.3497881192,
   0.1943528235,
   -2.3402552871,
   2.7501616234,
   -0.4870593345,
   -0.679136851,
   -0.6899282463,
   2.7683485969,
   2.5030505566,
   2.7935563368,
   2.4024523413,
   2.8296752578,
   0.0148689892,
   0.3428008497,
   2.7369422386,
   2.9587197002,
   2.2155175605,
   2.9172212937,
   2.4691490746,
   -0.0625478642,
   2.4001389845,
   2.7611850846,
   2.7738005438,
   -0.4445193835,
   -0.7428963453,
   -0.7919483939,
   -0.6082205929,
   -1.1940658649,
   2.7714040569,
   2.4902948598,
   -2.7883922029,
   2.7047577776,
   -0.5346201137,
   -0.0639808831,
   2.3727891384,
   1.9188253571,
   2.2776708953,
   0.3002673156,
   1.3962943952,
   2.8245470611,
   -0.790927639,
   2.0002128324,
   2.6771607835,
   2.4616672414,
   -0.8970774656,
   2.6458330796,
   -0.166910506,
   2.3757203781,
   2.0741594365,
   2.092836211,
   1.8638833192,
   2.0343174091,
   0.527373462,
   -0.4600650506,
   -0.1599979622,
   1.7262663328,
   -0.7913756416,
   -3.117954406,
   2.6604687912,
   -3.0562326821,
   -0.5348239705,
   -0.5534147832,
   -0.5364796992,
   -0.7637600209,
   -0.4456437408,
   -0.5383805053,
   -0.6158206003,
   -0.4912743565,
   -0.6367678588,
   -0.5868482505,
   -0.5408926925,
   -0.4694346024,
   -0.6707304354,
   -0.5181614995,
   -0.3325107433,
   -0.4273917011,
   0.23773188,
   0.5834497712,
   2.1533082938,
   2.4261338223,
   2.0382474316,
   2.3578142977,
   2.3650961098,
   2.3836793383,
   0.7297200986,
   2.2493468251,
   2.861693981,
   -0.5756116511,
   -0.6063296307,
   -0.6256307411,
   -0.5678918677,
   -0.6123197912,
   -0.5197726837,
   -0.7496105526,
   -0.4289240272,
   -0.4419330306,
   -0.0806009965,
   0.365312337,
   -0.2543770092,
   -0.2996078035,
   -0.8946854569,
   0.0693034144,
   0.3168351444,
   -0.6974620499,
   2.7234678959,
   2.4468755061,
   -0.3708181311,
   -0.0001692363,
   0.3998231585,
   2.2648604524,
   2.6531738451,
   -0.2964805795,
   2.9167805845,
   -0.7167195649,
   -0.4388339689,
   -0.6788116358,
   -0.5128357184,
   -0.6800425066,
   -0.5525790367,
   -0.5337525606
  ]
 },
 "A9_STAS_conformer_132": {
  "omega": [
   -3.0677977971,
   -2.9024949988,
   -2.8990989346,
   3.1137774635,
   -3.0737499346,
   3.0527558998,
   3.0931506246,
   -3.0471120851,
   3.0884974082,
   -3.0719271025,
   3.0454475564,
   3.1346061234,
   -3.039865474,
   3.0255969662,
   3.0755507792,
   -2.9034746855,
   3.1152002541,
   2.938982383,
   -3.1365035617,
   -3.1006827942,
   -2.9293081292,
   -3.0379291876,
   -3.1106589098,
   -3.086110826,
   2.9989073691,
   3.0372394396,
   3.1118082372,
   3.1196644348,
   3.1015837511,
   3.1295279956,
   3.0772930781,
   3.1214622362,
   3.1262055788,
   3.1381594927,
   2.9799790625,
   -3.0875414924,
   -3.1093346029,
   3.043684752,
   -3.1089894638,
   3.0618131128,
   3.0986967086,
   3.0838720961,
   3.104082388,
   3.1146659501,
   3.0612174971,
   3.107388438,
   -3.117043757,
   3.0180303404,
   -3.024343584,
   3.0963013513,
   3.0407493256,
   3.1042504701,
   3.119798839,
   3.1277733337,
   3.1216630366,
   3.0889892248,
   3.0616811252,
   -3.0944892187,
   3.1313877702,
   3.137458333,
   3.1071940649,
   3.1046209519,
   -3.1343028392,
   3.1372671599,
   3.1086370927,
   -3.129012616,
   3.1154259984,
   3.0691694668,
   2.9323444524,
   -3.104827418,
   3.0850564086,
   3.0389233489,
   -3.1257000891,
   -3.1378699034,
   3.0935405124,
   -3.1137031677,
   3.1073752985,
   3.100597587,
   3.0630136426,
   -3.0769796209,
   3.0949442704,
   3.1323688514,
   -3.1132176995,
   -3.1405838403,
   3.1226448061,
   -3.0766102769,
   -2.9374287452,
   3.0791788668,
   3.1094432131,
   -2.6931382676,
   3.141074532,
   3.0090055872,
   3.128015246,
   3.0731431462,
   -3.1355912512,
   -2.9251622769,
   3.1307887993,
   3.1157639819,
   3.0929018812,
   3.0859005098,
   3.0633391341,
   -3.0022046961,
   -3.0096162016,
   -2.9536568036,
   3.06906567,
   -2.8331659024,
   2.8532247957,
   -3.1063755672,
   -3.1317182118,
   -3.1372632043,
   -3.1335074007,
   3.0998839685,
   -3.1323861358,
   3.1143803328,
   3.1313633168,
   3.1296400126,
   -3.0786923063,
   3.1065455441,
   3.0356327094,
   3.0582024992,
   3.1165138042,
   -3.1031168382,
   3.1317465388,
   3.123681048,
   -3.1273320718,
   -3.1348100936,
   -3.0138194268,
   3.0805485891,
   3.0568286843,
   3.0064925529,
   3.0804486812,
   3.1141669779,
   3.0226038561,
   3.1157241176,
   -3.0643295933,
   3.01289757,
   -2.9030307157,
   2.9355888228,
   -3.1291816892,
   -3.1354361123,
   -3.0983660279,
   -2.944785684,
   -3.0477799982,
   3.1088465376,
   -3.1340241985,
   3.0069091231,
   -3.1286590363,
   -3.0387771368,
   3.0870444159,
   -3.0266844361,
   -3.1128441399,
   3.1049409065,
   -3.0997695472,
   -3.0417583655,
   3.0392515077,
   -3.0864391758,
   2.990028758,
   -3.0625321193,
   3.0371380653,
   3.0931224434,
   3.0902450015,
   -3.1248075068,
   3.0662272046,
   3.0623494938,
   3.111721459,
   3.0742494607,
   3.1114970175,
   3.1404795468,
   -3.1142535081,
   3.0839719897,
   3.0469462549,
   -3.1305752188,
   3.1085360737,
   3.1139047293,
   3.0219498708,
   3.1086370789,
   3.102837212,
   -3.1351563293,
   3.0955192841,
   3.1030132362,
   -2.9560623343,
   2.9233580013,
   3.0742216448,
   3.087990804,
   -2.9595790231,
   3.0840686437,
   3.069181705,
   3.0856077333,
   3.1233364898,
   3.0918695886,
   3.0899025384,
   3.1381513225,
   3.0116579693,
   3.062086131,
   3.0355172256,
   3.1364348744,
   2.9766048512,
   -3.1405677711,
   -3.1016222795,
   3.0142609994,
   3.0042135966,
   2.9329767507,
   -3.1249204403,
   3.1377410583,
   3.0792067131,
   3.0586096568,
   3.0468301786,
   -2.9780436575,
   -3.1321992836,
   -3.1118316835,
   -3.1402981145,
   -3.1139390278,
   2.9997705683,
   -3.133317756,
   3.1125470827,
   3.1250899127,
   3.0641423949,
   3.1063257905
  ],
  "phi": [
   -2.0770336442,
   -1.4158347237,
   -1.5516710756,
   -1.5736186737,
   -1.8608978777,
   -1.4013553151,
   -1.8718910881,
   -1.2522950238,
   1.5197295271,
   -2.2541321217,
   -1.9036988631,
   -2.0386351208,
   -2.3765928568,
   -1.7854327516,
   -2.2422851617,
   -2.0929167396,
   -2.6863201304,
   -1.1379559597,
   -1.8268606885,
   -2.3585971049,
   -1.1998573038,
   -1.4446791309,
   -2.4361420818,
   -1.2674850504,
   -1.4879270458,
   -1.1983492613,
   -1.1433504088,
   -1.1783742942,
   -1.3218369999,
   -1.3238583891,
   -1.2466089092,
   -1.1627918645,
   -1.2378417594,
   -1.7416520122,
   -1.2638985146,
   1.6628016358,
   -2.6663760861,
   -1.7380289977,
   -1.2464465111,
   -1.3430900378,
   -1.2731265971,
   -1.1943912049,
   -1.178933795,
   -1.2465572799,
   -1.3668750169,
   -1.3175696007,
   -1.2946359538,
   -0.959195788,
   -1.352896599,
   -1.2204104702,
   -1.2387251156,
   -1.106071097,
   -0.9543018425,
   -1.0439272356,
   -0.9317119659,
   -1.0148229964,
   -1.1563567846,
   -1.1395717601,
   -1.558620493,
   -1.0836798392,
   -1.7931378754,
   -2.7837644448,
   -1.0325713,
   -2.5536046045,
   -2.5312521596,
   -1.2555569298,
   -1.8794141216,
   -2.0978007588,
   -2.4531631696,
   -1.616632636,
   -1.1301235867,
   -1.0152021474,
   -1.0932264107,
   -1.0804072559,
   -1.0525520258,
   -1.1708298414,
   -1.0742956494,
   -1.1684666438,
   -1.0568478762,
   -1.0550542006,
   -1.0036945747,
   -1.1209745665,
   -1.0340565679,
   -1.1112384397,
   -1.6685029003,
   -2.245631555,
   -1.3092854428,
   -1.1727430489,
   -1.2155712158,
   -0.9347802551,
   -1.2286206541,
   -1.8047202158,
   0.9772118645,
   -2.1007390335,
   -2.4695335668,
   -1.0844192,
   -1.0636871113,
   -1.3262367873,
   -1.1779997747,
   1.5332806287,
   -1.9375660486,
   -1.1797590985,
   -2.4019780402,
   -1.419837436,
   -1.0459744879,
   -2.1565692584,
   -2.0603387159,
   -2.5238611126,
   -1.2276556009,
   -1.0004358359,
   -1.4364735447,
   -2.1957668018,
   1.0100667195,
   -1.9407149258,
   -1.4164186542,
   -3.1060131811,
   -1.8739360291,
   -1.6505472483,
   -1.1190663529,
   -1.0496595305,
   -1.2323067477,
   -1.5428421773,
   -1.1817459345,
   -1.0726154772,
   -1.3891324667,
   -2.1478975299,
   -1.1678351356,
   -1.0890071246,
   -1.1746910657,
   -0.9472491818,
   -1.1131775229,
   -1.7993243522,
   -2.4955436441,
   -2.4003258458,
   1.0699193824,
   -2.2449240766,
   -2.7617465226,
   -1.164673219,
   -1.3778621335,
   -1.8434238132,
   -1.9898223516,
   -1.4502521744,
   -1.6251190783,
   -1.8456581222,
   -2.4653886536,
   -2.0108123662,
   -1.8013255703,
   -1.9283924961,
   -1.3458786023,
   -1.9705445286,
   -1.2880556435,
   -1.3829751507,
   -1.3507162277,
   -1.3430754984,
   -2.3775626257,
   -2.72695734,
   -2.1750283624,
   -1.2261498462,
   -1.1806797359,
   -1.4082907192,
   -1.1876746173,
   -1.2757026694,
   -1.297001951,
   -1.2965816368,
   -1.3396578665,
   -1.2463668538,
   -1.2324719145,
   -1.2964457929,
   -1.4882696022,
   -1.2630359636,
   -1.2087296223,
   -1.2690730537,
   -1.374072563,
   -1.7991456273,
   1.4891024912,
   -2.1187203134,
   -1.5200325921,
   -1.9608347091,
   -1.7919494888,
   -1.8588700624,
   -2.2599629181,
   1.1878715965,
   -1.3715853365,
   -1.276955833,
   -1.2746614545,
   -1.2782788711,
   -1.2375428677,
   -1.1641508782,
   -1.3032662455,
   -1.2827028325,
   -1.200907817,
   -1.2943262497,
   -1.2342258543,
   -1.3083077087,
   1.2910856307,
   -1.4945093953,
   -1.4634087568,
   -1.3287705451,
   -1.4648944404,
   1.3333248746,
   -1.2314462321,
   -1.9519761988,
   -2.1466222525,
   -1.3137235569,
   -1.4244802133,
   -1.9326056373,
   -1.9553716387,
   -2.2612050017,
   -1.3797069133,
   -2.6610935042,
   -1.2106015155,
   -1.2433941724,
   -1.1749296704,
   -1.3006794347,
   -1.2396587756,
   -1.1829944144,
   -1.3876582243,
   -1.2819699102
  ],
  "psi": [
   -0.6013425862,
   2.7903491878,
   -1.1217804687,
   0.4833482775,
   1.9344112264,
   2.6168171536,
   2.7896709191,
   2.4409146685,
   2.1279735329,
   0.056449803,
   2.2090540913,
   2.24441732,
   2.1938638079,
   2.2639313993,
   2.5092481588,
   2.2442748038,
   0.9044565096,
   2.7323010615,
   2.6853525229,
   1.6198000398,
   -2.8946782378,
   -0.4675817152,
   -0.1977194954,
   0.1939396971,
   -0.4206086862,
   -0.5611750552,
   -0.5558982236,
   -0.651792991,
   -0.6692505074,
   -0.4242866643,
   -0.5849739318,
   -0.6341137425,
   -0.6709246022,
   -0.3317382303,
   -0.5824159184,
   -0.6288729777,
   0.2022368094,
   2.6044790426,
   2.0559492251,
   -0.3229025531,
   -0.692396797,
   -0.5476876466,
   -0.7040943061,
   -0.6352406385,
   -0.578580562,
   -0.4033283105,
   -0.617191124,
   -0.2213484452,
   -0.863574679,
   -0.5428396341,
   -0.5237775629,
   -0.7114063356,
   -0.7699731778,
   -0.8524005467,
   -0.7594568904,
   -0.8168953928,
   -0.7365352327,
   -0.7389101816,
   -0.6801443929,
   2.8320732339,
   2.7509037264,
   -0.0196678125,
   2.8288000112,
   2.1659109858,
   2.4222598629,
   2.3095546402,
   2.5018138716,
   0.1462163466,
   2.7349832465,
   2.1424650812,
   2.0703670903,
   -0.7346382329,
   -0.8048511201,
   -0.8396373414,
   -0.7306978122,
   -0.8096667991,
   -0.6895196672,
   -0.6684766017,
   -0.7681546739,
   -0.7128238908,
   -0.5012953719,
   -0.469754855,
   -0.4669473502,
   -0.7059898698,
   -0.4675955343,
   0.0912475631,
   1.33112403,
   -0.294637519,
   2.6175237433,
   -0.1929328397,
   1.3264616048,
   2.6763540316,
   1.6176342521,
   0.8345722202,
   -2.6034831911,
   0.8709436497,
   -0.7653922189,
   -0.5750052853,
   -0.9757810184,
   2.5057944996,
   0.3141706789,
   2.7305188808,
   -0.7151824538,
   2.3489269349,
   -0.5349317039,
   -0.9283917206,
   2.4020321299,
   2.6432256945,
   2.1850769862,
   2.813718686,
   -0.5120449863,
   -0.1369058692,
   2.5471866599,
   0.4689439928,
   2.3534938483,
   -0.1219566813,
   2.4487835114,
   0.3283824243,
   2.4065526101,
   2.6453264344,
   2.7274192417,
   2.6573277877,
   0.2130221696,
   2.7052565858,
   -0.7842716459,
   2.6050230893,
   1.2422356442,
   -0.4116681399,
   -0.5701846584,
   2.4192549512,
   2.284820251,
   2.8167110067,
   -0.0689228196,
   2.2199227882,
   2.3003573337,
   0.3002673156,
   1.3962943952,
   2.8245470611,
   -0.790927639,
   2.0002128324,
   2.6771607835,
   2.4616672414,
   -0.8970774656,
   2.6458330796,
   -0.166910506,
   2.3757203781,
   2.0741594365,
   2.092836211,
   1.8638833192,
   2.0343174091,
   0.527373462,
   -0.4600650506,
   -0.1599979622,
   1.7262663328,
   -0.7913756416,
   -3.117954406,
   2.6604687912,
   -3.0562326821,
   -0.5348239705,
   -0.5534147832,
   -0.5364796992,
   -0.7637600209,
   -0.4456437408,
   -0.5383805053,
   -0.6158206003,
   -0.4912743565,
   -0.6367678588,
   -0.5868482505,
   -0.5408926925,
   -0.4694346024,
   -0.6707304354,
   -0.5181614995,
   -0.3325107433,
   -0.4273917011,
   0.23773188,
   0.5834497712,
   2.1533082938,
   2.4261338223,
   2.0382474316,
   2.3578142977,
   2.3650961098,
   2.3836793383,
   0.7297200986,
   2.2493468251,
   2.861693981,
   -0.5756116511,
   -0.6063296307,
   -0.6256307411,
   -0.5678918677,
   -0.6123197912,
   -0.5197726837,
   -0.7496105526,
   -0.4289240272,
   -0.4419330306,
   -0.0806009965,
   0.365312337,
   -0.2543770092,
   -0.2996078035,
   -0.8946854569,
   0.0693034144,
   0.3168351444,
   -0.6974620499,
   2.7234678959,
   2.4468755061,
   -0.3708181311,
   -0.0001692363,
   0.3998231585,
   2.2648604524,
   2.6531738451,
   -0.2964805795,
   2.9167805845,
   -0.7167195649,
   -0.4388339689,
   -0.6788116358,
   -0.5128357184,
   -0.6800425066,
   -0.5525790367,
   -0.5337525606
  ]
 },
 "A9_STAS_conformer_133": {
  "omega": [
   -3.0677977971,
   -2.9024949988,
   -2.8990989346,
   3.1137774635,
   -3.0737499346,
   3.0527558998,
   3.0931506246,
   -3.0471120851,
   3.0884974082,
   -3.0719271025,
   3.0454475564,
   3.1346061234,
   -3.039865474,
   3.0255969662,
   3.0755507792,
   -2.9034746855,
   3.1152002541,
   2.938982383,
   -3.1365035617,
   -3.1006827942,
   -2.9293081292,
   -3.0379291876,
   -3.1106589098,
   -3.086110826,
   2.9989073691,
   3.0372394396,
   3.1118082372,
   3.1196644348,
   3.1015837511,
   3.1295279956,
   3.0772930781,
   3.1214622362,
   3.1262055788,
   3.1381594927,
   2.9799790625,
   -3.0875414924,
   -3.1093346029,
   3.043684752,
   -3.1089894638,
   3.0618131128,
   3.0986967086,
   3.0838720961,
   3.104082388,
   3.1146659501,
   3.0612174971,
   3.107388438,
   -3.117043757,
   3.0181758481,
   -3.1240439669,
   3.059365111,
   3.1179504336,
   3.1147250958,
   -3.1318363202,
   -3.113753208,
   -3.0995089464,
   -3.1328923455,
   -3.1113785654,
   -2.9215855043,
   3.0613864319,
   3.0487256987,
   -3.090149001,
   3.1026673838,
   -3.0787627019,
   3.0556957431,
   -3.0312751459,
   -2.8537431301,
   2.9387963099,
   3.0512047532,
   3.1061853117,
   2.9871099644,
   -3.0415208544,
   3.0827191834,
   -2.9903072945,
   3.10289995,
   3.0817257072,
   3.0919732323,
   3.1405251689,
   3.0791843252,
   3.1166343909,
   3.1150478062,
   3.1346003772,
   -3.0450720955,
   -3.0400200642,
   3.1209312889,
   3.0194810905,
   3.0850088869,
   3.0176592624,
   -3.1410398817,
   3.0413919421,
   -3.0917405265,
   3.1137939348,
   -3.0614070946,
   2.978209962,
   -3.0833211554,
   -3.0341490815,
   3.0628968344,
   2.9190783264,
   3.1309983496,
   -3.0803443807,
   3.1245689663,
   -3.0188048572,
   3.074219887,
   3.0877731105,
   3.0731279647,
   -3.135367119,
   -3.073948671,
   3.0465712267,
   3.0895969654,
   3.1163537496,
   2.9738245844,
   -3.1371311112,
   3.125504955,
   -3.1235113738,
   3.1033192216,
   -3.1393627414,
   3.115552647,
   3.1197275097,
   -3.1151659179,
   3.0893156989,
   -3.1175434263,
   -3.1343604556,
   -3.079683864,
   -3.1355929288,
   -3.0812728451,
   -2.9782109022,
   -2.9811721469,
   3.0919755774,
   -3.0264683012,
   -3.0807864217,
   -0.1355478545,
   -3.1271110388,
   3.1003502077,
   3.1326309521,
   -3.0425963758,
   -3.0396779073,
   3.01289757,
   -2.9030307157,
   2.9355888228,
   -3.1291816892,
   -3.1354361123,
   -3.0983660279,
   -2.944785684,
   -3.0477799982,
   3.1088465376,
   -3.1340241985,
   3.0069091231,
   -3.1286590363,
   -3.0387771368,
   3.0870444159,
   -3.0266844361,
   -3.1128441399,
   3.1049409065,
   -3.0997695472,
   -3.0417583655,
   3.0392515077,
   -3.0864391758,
   2.990028758,
   -3.0625321193,
   3.0371380653,
   3.0931224434,
   3.0902450015,
   -3.1248075068,
   3.0662272046,
   3.0623494938,
   3.111721459,
   3.0742494607,
   3.1114970175,
   3.1404795468,
   -3.1142535081,
   3.0839719897,
   3.0469462549,
   -3.1305752188,
   3.1085360737,
   3.1139047293,
   3.0219498708,
   3.1086370789,
   3.102837212,
   -3.1351563293,
   3.0955192841,
   3.1030132362,
   -2.9560623343,
   2.9233580013,
   3.0742216448,
   3.087990804,
   -2.9595790231,
   3.0840686437,
   3.069181705,
   3.0856077333,
   3.1233364898,
   3.0918695886,
   3.0899025384,
   3.1381513225,
   3.0116579693,
   3.062086131,
   3.0355172256,
   3.1364348744,
   2.9766048512,
   -3.1405677711,
   -3.1016222795,
   3.0142609994,
   3.0042135966,
   2.9329767507,
   -3.1249204403,
   3.1377410583,
   3.0792067131,
   3.0586096568,
   3.0468301786,
   -2.9780436575,
   -3.1321992836,
   -3.1118316835,
   -3.1402981145,
   -3.1139390278,
   2.9997705683,
   -3.133317756,
   3.1125470827,
   3.1250899127,
   3.0641423949,
   3.1063257905
  ],
  "phi": [
   -2.0770336442,
   -1.4158347237,
   -1.5516710756,
   -1.5736186737,
   -1.8608978777,
   -1.4013553151,
   -1.8718910881,
   -1.2522950238,
   1.5197295271,
   -2.2541321217,
   -1.9036988631,
   -2.0386351208,
   -2.3765928568,
   -1.7854327516,
   -2.2422851617,
   -2.0929167396,
   -2.6863201304,
   -1.1379559597,
   -1.8268606885,
   -2.3585971049,
   -1.1998573038,
   -1.4446791309,
   -2.4361420818,
   -1.2674850504,
   -1.4879270458,
   -1.1983492613,
   -1.1433504088,
   -1.1783742942,
   -1.3218369999,
   -1.3238583891,
   -1.2466089092,
   -1.1627918645,
   -1.2378417594,
   -1.7416520122,
   -1.2638985146,
   1.6628016358,
   -2.6663760861,
   -1.7380289977,
   -1.2464465111,
   -1.3430900378,
   -1.2731265971,
   -1.1943912049,
   -1.178933795,
   -1.2465572799,
   -1.3668750169,
   -1.3175696007,
   -1.2946359538,
   -1.009397142,
   -1.2922763968,
   -1.0877099114,
   -1.1559563596,
   -1.1983001451,
   -1.3346657014,
   -1.6229480124,
   1.2032651211,
   -1.1084806162,
   -1.8306653462,
   -1.2018013401,
   0.951220702,
   -1.0519076864,
   -2.0020167127,
   -2.4693476502,
   -1.3124503193,
   -1.8463430823,
   -1.6400144299,
   -1.9432028206,
   -2.0434621883,
   -2.1700786464,
   -1.9335712623,
   -1.5945202072,
   -1.2529112894,
   -0.8803002294,
   -1.19385027,
   -1.1129109276,
   -1.2095623424,
   -1.0954448813,
   -1.0713257715,
   -1.1248707142,
   -1.017200518,
   -1.1024696949,
   -1.2087522476,
   -1.3007529557,
   -2.0716202111,
   -2.6876625945,
   0.9285993467,
   -2.75605212,
   -1.1161774828,
   -0.9162691192,
   -0.8565577248,
   -0.8807740785,
   -1.3313982955,
   -2.4744020979,
   -1.8975984565,
   -0.9452503602,
   -1.1376252887,
   -1.4650607641,
   -2.1929079142,
   -1.3658661962,
   -1.6138145047,
   -1.989615764,
   -1.5225895241,
   -0.9830740538,
   -0.9998016096,
   -1.0108383143,
   -0.9580162943,
   -1.2754589548,
   -0.9921429158,
   -1.1432965474,
   -0.9925129149,
   -1.1983150216,
   -1.1496292326,
   -2.5016002673,
   -1.3403953566,
   -1.9466033744,
   -1.118429539,
   -2.5576188845,
   -1.8060849619,
   -2.3562316728,
   -1.8823839159,
   -1.2889042301,
   -1.4117274665,
   -1.1054757486,
   -1.0194069203,
   -1.2633221156,
   -1.7840424452,
   -1.0982618226,
   -1.0998493861,
   1.6272139205,
   -2.1894756715,
   -1.3477961012,
   -1.634449829,
   -1.8896696499,
   -1.4798117155,
   -2.4319626557,
   1.0699193824,
   -2.2449240766,
   -2.7617465226,
   -1.164673219,
   -1.3778621335,
   -1.8434238132,
   -1.9898223516,
   -1.4502521744,
   -1.6251190783,
   -1.8456581222,
   -2.4653886536,
   -2.0108123662,
   -1.8013255703,
   -1.9283924961,
   -1.3458786023,
   -1.9705445286,
   -1.2880556435,
   -1.3829751507,
   -1.3507162277,
   -1.3430754984,
   -2.3775626257,
   -2.72695734,
   -2.1750283624,
   -1.2261498462,
   -1.1806797359,
   -1.4082907192,
   -1.1876746173,
   -1.2757026694,
   -1.297001951,
   -1.2965816368,
   -1.3396578665,
   -1.2463668538,
   -1.2324719145,
   -1.2964457929,
   -1.4882696022,
   -1.2630359636,
   -1.2087296223,
   -1.2690730537,
   -1.374072563,
   -1.7991456273,
   1.4891024912,
   -2.1187203134,
   -1.5200325921,
   -1.9608347091,
   -1.7919494888,
   -1.8588700624,
   -2.2599629181,
   1.1878715965,
   -1.3715853365,
   -1.276955833,
   -1.2746614545,
   -1.2782788711,
   -1.2375428677,
   -1.1641508782,
   -1.3032662455,
   -1.2827028325,
   -1.200907817,
   -1.2943262497,
   -1.2342258543,
   -1.3083077087,
   1.2910856307,
   -1.4945093953,
   -1.4634087568,
   -1.3287705451,
   -1.4648944404,
   1.3333248746,
   -1.2314462321,
   -1.9519761988,
   -2.1466222525,
   -1.3137235569,
   -1.4244802133,
   -1.9326056373,
   -1.9553716387,
   -2.2612050017,
   -1.3797069133,
   -2.6610935042,
   -1.2106015155,
   -1.2433941724,
   -1.1749296704,
   -1.3006794347,
   -1.2396587756,
   -1.1829944144,
   -1.3876582243,
   -1.2819699102
  ],
  "psi": [
   -0.6013425862,
   2.7903491878,
   -1.1217804687,
   0.4833482775,
   1.9344112264,
   2.6168171536,
   2.7896709191,
   2.4409146685,
   2.1279735329,
   0.056449803,
   2.2090540913,
   2.24441732,
   2.1938638079,
   2.2639313993,
   2.5092481588,
   2.2442748038,
   0.9044565096,
   2.7323010615,
   2.6853525229,
   1.6198000398,
   -2.8946782378,
   -0.4675817152,
   -0.1977194954,
   0.1939396971,
   -0.4206086862,
   -0.5611750552,
   -0.5558982236,
   -0.651792991,
   -0.6692505074,
   -0.4242866643,
   -0.5849739318,
   -0.6341137425,
   -0.6709246022,
   -0.3317382303,
   -0.5824159184,
   -0.6288729777,
   0.2022368094,
   2.6044790426,
   2.0559492251,
   -0.3229025531,
   -0.692396797,
   -0.5476876466,
   -0.7040943061,
   -0.6352406385,
   -0.578580562,
   -0.4033283105,
   -0.617191124,
   -0.2188405749,
   -0.6097055788,
   -0.7253022764,
   -0.6962257281,
   -0.6225904679,
   -0.6117862677,
   -0.6752766956,
   -0.4400490612,
   0.1795858431,
   -0.7578124697,
   1.5328147197,
   -0.7901095261,
   0.9700876784,
   2.5917367167,
   -0.0168533909,
   2.6762700613,
   -0.0172061311,
   -0.000997583,
   2.6668544533,
   2.5506682715,
   2.3011037217,
   2.2363904338,
   2.3657665052,
   1.9793711702,
   2.8188021802,
   -0.5779579427,
   -0.5774349011,
   -0.6496404724,
   -0.7938579369,
   -0.5081052261,
   -0.7401544654,
   -0.7470021578,
   -0.7092804385,
   -0.7740296393,
   -0.6849429196,
   -1.0606469354,
   2.1996940926,
   2.5292051481,
   0.7167232367,
   2.7769656563,
   2.8752155226,
   2.4383976229,
   2.4172636495,
   2.0217623768,
   -0.1932166891,
   1.0964960678,
   2.3037040461,
   -0.6143114351,
   -1.05001549,
   2.2912365743,
   2.6535418779,
   -0.2820970909,
   1.8649635613,
   0.5089934849,
   0.0154545269,
   -0.4231528508,
   -0.8559074987,
   -0.8577385706,
   -0.8695557373,
   -0.5365022834,
   -0.8508193527,
   -0.6298978872,
   2.4043066027,
   2.6557153794,
   3.0204508296,
   2.4589154235,
   -0.5174519385,
   2.7746289584,
   2.6122406549,
   2.5954139524,
   2.5672050625,
   2.6246740094,
   2.584862354,
   2.8382169796,
   1.5353776328,
   -0.7035145879,
   -0.6547214218,
   -0.4146079939,
   -0.3282279266,
   -0.7172014828,
   -0.5580981631,
   -0.0680859667,
   2.7115531011,
   2.5145989522,
   -0.0296515784,
   -3.087597557,
   1.3938017562,
   2.6163441056,
   0.3002673156,
   1.3962943952,
   2.8245470611,
   -0.790927639,
   2.0002128324,
   2.6771607835,
   2.4616672414,
   -0.8970774656,
   2.6458330796,
   -0.166910506,
   2.3757203781,
   2.0741594365,
   2.092836211,
   1.8638833192,
   2.0343174091,
   0.527373462,
   -0.4600650506,
   -0.1599979622,
   1.7262663328,
   -0.7913756416,
   -3.117954406,
   2.6604687912,
   -3.0562326821,
   -0.5348239705,
   -0.5534147832,
   -0.5364796992,
   -0.7637600209,
   -0.4456437408,
   -0.5383805053,
   -0.6158206003,
   -0.4912743565,
   -0.6367678588,
   -0.5868482505,
   -0.5408926925,
   -0.4694346024,
   -0.6707304354,
   -0.5181614995,
   -0.3325107433,
   -0.4273917011,
   0.23773188,
   0.5834497712,
   2.1533082938,
   2.4261338223,
   2.0382474316,
   2.3578142977,
   2.3650961098,
   2.3836793383,
   0.7297200986,
   2.2493468251,
   2.861693981,
   -0.5756116511,
   -0.6063296307,
   -0.6256307411,
   -0.5678918677,
   -0.6123197912,
   -0.5197726837,
   -0.7496105526,
   -0.4289240272,
   -0.4419330306,
   -0.0806009965,
   0.365312337,
   -0.2543770092,
   -0.2996078035,
   -0.8946854569,
   0.0693034144,
   0.3168351444,
   -0.6974620499,
   2.7234678959,
   2.4468755061,
   -0.3708181311,
   -0.0001692363,
   0.3998231585,
   2.2648604524,
   2.6531738451,
   -0.2964805795,
   2.9167805845,
   -0.7167195649,
   -0.4388339689,
   -0.6788116358,
   -0.5128357184,
   -0.6800425066,
   -0.5525790367,
   -0.5337525606
  ]
 },
 "A9_STAS_conformer_134": {
  "omega": [
   -3.0677977971,
   -2.9024949988,
   -2.8990989346,
   3.1137774635,
   -3.0737499346,
   3.0527558998,
   3.0931506246,
   -3.0471120851,
   3.0884974082,
   -3.0719271025,
   3.0454475564,
   3.1346061234,
   -3.039865474,
   3.0255969662,
   3.0755507792,
   -2.9034746855,
   3.1152002541,
   2.938982383,
   -3.1365035617,
   -3.1006827942,
   -2.9293081292,
   -3.0379291876,
   -3.1106589098,
   -3.086110826,
   2.9989073691,
   3.0372394396,
   3.1118082372,
   3.1196644348,
   3.1015837511,
   3.1295279956,
   3.0772930781,
   3.1214622362,
   3.1262055788,
   3.1381594927,
   2.9799790625,
   -3.0875414924,
   -3.1093346029,
   3.043684752,
   -3.1089894638,
   3.0618131128,
   3.0986967086,
   3.0838720961,
   3.104082388,
   3.1146659501,
   3.0612174971,
   3.107388438,
   -3.117043757,
   3.0187146188,
   3.0857709435,
   2.9048375728,
   -3.1260026275,
   -3.1170272436,
   -3.117992307,
   -3.0664524833,
   3.0361199519,
   3.125961291,
   -3.065475256,
   3.0464726597,
   -3.1135031756,
   3.0525516607,
   -3.0068294576,
   -3.00706252,
   3.1286812602,
   3.0660743278,
   -3.0669474622,
   -3.1407303706,
   -3.1103145124,
   -2.9945358978,
   -3.0234965742,
   -3.1337459924,
   3.1103215746,
   3.0028004698,
   -3.0594232345,
   -3.139767933,
   3.0932262192,
   -3.1355667674,
   -3.1250294948,
   3.1197917357,
   3.08941898,
   3.0780865552,
   -3.001212668,
   -3.1331900311,
   -3.1397814082,
   -3.0608632577,
   3.072792997,
   -3.1404989685,
   3.0975805129,
   -3.0994048325,
   2.9834150599,
   -2.9333734401,
   3.1163462308,
   2.9955814443,
   3.1214902917,
   3.139480068,
   -3.1384200831,
   3.1110199353,
   3.0564111613,
   3.0209647752,
   3.0841975671,
   2.9843221396,
   -2.9656358594,
   -3.1359120247,
   3.1229845993,
   -2.9883920863,
   -3.1134231083,
   -3.0845684991,
   -2.9034381442,
   3.0097663358,
   3.0824503928,
   -3.103715836,
   3.0050985923,
   -2.8681925695,
   3.0736792573,
   3.1403618848,
   -2.9869733338,
   -2.9473265456,
   3.1394557333,
   -3.1371655648,
   3.08160283,
   -3.0349762083,
   2.9960905421,
   -3.1232704964,
   3.0939097308,
   -3.066538522,
   3.0442443077,
   -3.1070563299,
   -3.1235602271,
   2.8797401902,
   3.0965702689,
   3.0924371776,
   2.9167640279,
   2.9422864817,
   3.0152201516,
   -3.1015462567,
   3.0032947088,
   3.01289757,
   -2.9030307157,
   2.9355888228,
   -3.1291816892,
   -3.1354361123,
   -3.0983660279,
   -2.944785684,
   -3.0477799982,
   3.1088465376,
   -3.1340241985,
   3.0069091231,
   -3.1286590363,
   -3.0387771368,
   3.0870444159,
   -3.0266844361,
   -3.1128441399,
   3.1049409065,
   -3.0997695472,
   -3.0417583655,
   3.0392515077,
   -3.0864391758,
   2.990028758,
   -3.0625321193,
   3.0371380653,
   3.0931224434,
   3.0902450015,
   -3.1248075068,
   3.0662272046,
   3.0623494938,
   3.111721459,
   3.0742494607,
   3.1114970175,
   3.1404795468,
   -3.1142535081,
   3.0839719897,
   3.0469462549,
   -3.1305752188,
   3.1085360737,
   3.1139047293,
   3.0219498708,
   3.1086370789,
   3.102837212,
   -3.1351563293,
   3.0955192841,
   3.1030132362,
   -2.9560623343,
   2.9233580013,
   3.0742216448,
   3.087990804,
   -2.9595790231,
   3.0840686437,
   3.069181705,
   3.0856077333,
   3.1233364898,
   3.0918695886,
   3.0899025384,
   3.1381513225,
   3.0116579693,
   3.062086131,
   3.0355172256,
   3.1364348744,
   2.9766048512,
   -3.1405677711,
   -3.1016222795,
   3.0142609994,
   3.0042135966,
   2.9329767507,
   -3.1249204403,
   3.1377410583,
   3.0792067131,
   3.0586096568,
   3.0468301786,
   -2.9780436575,
   -3.1321992836,
   -3.1118316835,
   -3.1402981145,
   -3.1139390278,
   2.9997705683,
   -3.133317756,
   3.1125470827,
   3.1250899127,
   3.0641423949,
   3.1063257905
  ],
  "phi": [
   -2.0770336442,
   -1.4158347237,
   -1.5516710756,
   -1.5736186737,
   -1.8608978777,
   -1.4013553151,
   -1.8718910881,
   -1.2522950238,
   1.5197295271,
   -2.2541321217,
   -1.9036988631,
   -2.0386351208,
   -2.3765928568,
   -1.7854327516,
   -2.2422851617,
   -2.0929167396,
   -2.6863201304,
   -1.1379559597,
   -1.8268606885,
   -2.3585971049,
   -1.1998573038,
   -1.4446791309,
   -2.4361420818,
   -1.2674850504,
   -1.4879270458,
   -1.1983492613,
   -1.1433504088,
   -1.1783742942,
   -1.3218369999,
   -1.3238583891,
   -1.2466089092,
   -1.1627918645,
   -1.2378417594,
   -1.7416520122,
   -1.2638985146,
   1.6628016358,
   -2.6663760861,
   -1.7380289977,
   -1.2464465111,
   -1.3430900378,
   -1.2731265971,
   -1.1943912049,
   -1.178933795,
   -1.2465572799,
   -1.3668750169,
   -1.3175696007,
   -1.2946359538,
   -1.3936685666,
   -2.0867685285,
   -2.0828860785,
   -1.0687710334,
   -1.1193827923,
   -1.224454545,
   -1.1162977733,
   -1.1500566565,
   -1.0811423528,
   -1.1210231034,
   -1.1884884672,
   -1.3026700527,
   -1.0241091423,
   -1.7092323774,
   -1.7041848662,
   -1.194468979,
   -1.0244484599,
   -1.3066071535,
   -1.4326568896,
   -2.0351795647,
   -2.2937622943,
   -1.634131028,
   -0.8671051086,
   -2.6613644092,
   -1.3929482978,
   -1.5294665121,
   -2.2665895248,
   -2.0177523876,
   -0.9741566554,
   -1.079884508,
   -1.1622429964,
   -1.0945047861,
   -1.0410093119,
   -1.092864571,
   -1.1210368451,
   -0.9389150419,
   -1.2963167404,
   -1.742870293,
   -1.1548091415,
   -1.2551098376,
   -0.9409544335,
   -2.1562624352,
   -2.9204801428,
   -1.0620809624,
   0.9581511877,
   1.0437956611,
   1.2329090569,
   -1.7331099542,
   -1.1358018898,
   -1.2279821313,
   -0.9277143026,
   -0.997142467,
   2.2258629231,
   -1.0394376071,
   -1.0826951039,
   -1.2345791345,
   -0.9282901368,
   -1.8024871474,
   -1.5178629765,
   -1.0795056925,
   -2.4216265837,
   -1.4235315396,
   -1.1939042247,
   -1.8744865059,
   -1.4433772852,
   -1.6811973036,
   -2.5611838493,
   -0.9248503516,
   -1.1349524071,
   -1.4260260829,
   -1.2082221004,
   -2.0533350255,
   -1.1297603662,
   -1.1358343582,
   -0.9110711497,
   -1.9955300437,
   -2.7945183777,
   -2.5768063146,
   -2.9501759859,
   -1.4334351405,
   1.6454311022,
   -1.3362472259,
   -0.8707634983,
   -2.4892874406,
   -1.9825907786,
   -1.8407851007,
   -1.89597984,
   1.0699193824,
   -2.2449240766,
   -2.7617465226,
   -1.164673219,
   -1.3778621335,
   -1.8434238132,
   -1.9898223516,
   -1.4502521744,
   -1.6251190783,
   -1.8456581222,
   -2.4653886536,
   -2.0108123662,
   -1.8013255703,
   -1.9283924961,
   -1.3458786023,
   -1.9705445286,
   -1.2880556435,
   -1.3829751507,
   -1.3507162277,
   -1.3430754984,
   -2.3775626257,
   -2.72695734,
   -2.1750283624,
   -1.2261498462,
   -1.1806797359,
   -1.4082907192,
   -1.1876746173,
   -1.2757026694,
   -1.297001951,
   -1.2965816368,
   -1.3396578665,
   -1.2463668538,
   -1.2324719145,
   -1.2964457929,
   -1.4882696022,
   -1.2630359636,
   -1.2087296223,
   -1.2690730537,
   -1.374072563,
   -1.7991456273,
   1.4891024912,
   -2.1187203134,
   -1.5200325921,
   -1.9608347091,
   -1.7919494888,
   -1.8588700624,
   -2.2599629181,
   1.1878715965,
   -1.3715853365,
   -1.276955833,
   -1.2746614545,
   -1.2782788711,
   -1.2375428677,
   -1.1641508782,
   -1.3032662455,
   -1.2827028325,
   -1.200907817,
   -1.2943262497,
   -1.2342258543,
   -1.3083077087,
   1.2910856307,
   -1.4945093953,
   -1.4634087568,
   -1.3287705451,
   -1.4648944404,
   1.3333248746,
   -1.2314462321,
   -1.9519761988,
   -2.1466222525,
   -1.3137235569,
   -1.4244802133,
   -1.9326056373,
   -1.9553716387,
   -2.2612050017,
   -1.3797069133,
   -2.6610935042,
   -1.2106015155,
   -1.2433941724,
   -1.1749296704,
   -1.3006794347,
   -1.2396587756,
   -1.1829944144,
   -1.3876582243,
   -1.2819699102
  ],
  "psi": [
   -0.6013425862,
   2.7903491878,
   -1.1217804687,
   0.4833482775,
   1.9344112264,
   2.6168171536,
   2.7896709191,
   2.4409146685,
   2.1279735329,
   0.056449803,
   2.2090540913,
   2.24441732,
   2.1938638079,
   2.2639313993,
   2.5092481588,
   2.2442748038,
   0.9044565096,
   2.7323010615,
   2.6853525229,
   1.6198000398,
   -2.8946782378,
   -0.4675817152,
   -0.1977194954,
   0.1939396971,
   -0.4206086862,
   -0.5611750552,
   -0.5558982236,
   -0.651792991,
   -0.6692505074,
   -0.4242866643,
   -0.5849739318,
   -0.6341137425,
   -0.6709246022,
   -0.3317382303,
   -0.5824159184,
   -0.6288729777,
   0.2022368094,
   2.6044790426,
   2.0559492251,
   -0.3229025531,
   -0.692396797,
   -0.5476876466,
   -0.7040943061,
   -0.6352406385,
   -0.578580562,
   -0.4033283105,
   -0.617191124,
   -0.2204144971,
   2.2510342043,
   2.598378121,
   2.0873347402,
   -0.6847565514,
   -0.8170291954,
   -0.6252046703,
   -0.5773351397,
   -0.757518131,
   -0.8004920954,
   -0.7759149676,
   2.1369682004,
   2.7488601338,
   -0.3004641709,
   -0.5416748813,
   -0.315652428,
   -0.6042081326,
   -0.7839044843,
   -0.6399765519,
   -0.109504143,
   2.5081969952,
   -0.7373837968,
   2.4998996288,
   -0.7888863166,
   2.5958068931,
   -0.2478478027,
   1.9353329712,
   2.7159064518,
   2.7863384613,
   -0.7909826706,
   -0.7120852675,
   -0.7249004755,
   -0.7593335123,
   -0.6795616417,
   -0.6127151646,
   -0.6621638547,
   -0.6468602054,
   -0.139316946,
   0.0901614346,
   2.5179176643,
   2.9425120214,
   2.6059710565,
   -3.1397150606,
   2.1636763684,
   -0.6283664797,
   0.70094204,
   0.5012799975,
   0.2335868067,
   2.3715382241,
   2.8328354808,
   2.8516964977,
   2.6150260915,
   -0.5974040876,
   -2.8464638946,
   -0.6379220829,
   -0.5013191802,
   -0.7232150385,
   -0.6137906587,
   0.0973741488,
   2.3026542704,
   -0.6805468123,
   2.7480950148,
   2.171599139,
   2.5540315276,
   1.5176441571,
   2.3303113987,
   1.2213773987,
   2.8324547283,
   -0.4536712818,
   -0.7384834818,
   -0.2399039691,
   2.7601115507,
   1.3359725249,
   2.3110174728,
   2.891773142,
   -0.7926271941,
   2.7147490025,
   2.8711629372,
   2.5109120139,
   2.8062372851,
   2.9013672329,
   2.9211205483,
   2.8972711561,
   -0.7665783707,
   2.5538370673,
   2.5623400101,
   2.174443897,
   2.4069478452,
   0.3002673156,
   1.3962943952,
   2.8245470611,
   -0.790927639,
   2.0002128324,
   2.6771607835,
   2.4616672414,
   -0.8970774656,
   2.6458330796,
   -0.166910506,
   2.3757203781,
   2.0741594365,
   2.092836211,
   1.8638833192,
   2.0343174091,
   0.527373462,
   -0.4600650506,
   -0.1599979622,
   1.7262663328,
   -0.7913756416,
   -3.117954406,
   2.6604687912,
   -3.0562326821,
   -0.5348239705,
   -0.5534147832,
   -0.5364796992,
   -0.7637600209,
   -0.4456437408,
   -0.5383805053,
   -0.6158206003,
   -0.4912743565,
   -0.6367678588,
   -0.5868482505,
   -0.5408926925,
   -0.4694346024,
   -0.6707304354,
   -0.5181614995,
   -0.3325107433,
   -0.4273917011,
   0.23773188,
   0.5834497712,
   2.1533082938,
   2.4261338223,
   2.0382474316,
   2.3578142977,
   2.3650961098,
   2.3836793383,
   0.7297200986,
   2.2493468251,
   2.861693981,
   -0.5756116511,
   -0.6063296307,
   -0.6256307411,
   -0.5678918677,
   -0.6123197912,
   -0.5197726837,
   -0.7496105526,
   -0.4289240272,
   -0.4419330306,
   -0.0806009965,
   0.365312337,
   -0.2543770092,
   -0.2996078035,
   -0.8946854569,
   0.0693034144,
   0.3168351444,
   -0.6974620499,
   2.7234678959,
   2.4468755061,
   -0.3708181311,
   -0.0001692363,
   0.3998231585,
   2.2648604524,
   2.6531738451,
   -0.2964805795,
   2.9167805845,
   -0.7167195649,
   -0.4388339689,
   -0.6788116358,
   -0.5128357184,
   -0.6800425066,
   -0.5525790367,
   -0.5337525606
  ]
 },
 "A9_STAS_conformer_135": {
  "omega": [
   -3.0677977971,
   -2.9024949988,
   -2.8990989346,
   3.1137774635,
   -3.0737499346,
   3.0527558998,
   3.0931506246,
   -3.0471120851,
   3.0884974082,
   -3.0719271025,
   3.0454475564,
   3.1346061234,
   -3.039865474,
   3.0255969662,
   3.0755507792,
   -2.9034746855,
   3.1152002541,
   2.938982383,
   -3.1365035617,
   -3.1006827942,
   -2.9293081292,
   -3.0379291876,
   -3.1106589098,
   -3.086110826,
   2.9989073691,
   3.0372394396,
   3.1118082372,
   3.1196644348,
   3.1015837511,
   3.1295279956,
   3.0772930781,
   3.1214622362,
   3.1262055788,
   3.1381594927,
   2.9799790625,
   -3.0875414924,
   -3.1093346029,
   3.043684752,
   -3.1089894638,
   3.0618131128,
   3.0986967086,
   3.0838720961,
   3.104082388,
   3.1146659501,
   3.0612174971,
   3.107388438,
   -3.117043757,
   3.0179669053,
   3.1116912354,
   -3.1348191278,
   -3.0404498751,
   -3.1306214233,
   3.0157678504,
   3.065562977,
   3.136476834,
   -3.0920259962,
   -3.1307496808,
   -3.0153841822,
   -3.0089329469,
   3.1176449442,
   3.1411495851,
   3.1134985779,
   3.069827059,
   -3.1139515222,
   3.1239466996,
   -2.8852301996,
   2.9829260318,
   -3.0958352676,
   3.0672050168,
   3.0048104034,
   -2.9470753851,
   -3.0857177892,
   3.1352330998,
   2.8365002673,
   3.1086629649,
   -3.111531535,
   3.0429153105,
   3.0028115141,
   3.0776161287,
   3.1250314641,
   3.08697332,
   -3.133105903,
   3.1119809229,
   3.1266710667,
   -3.1045447177,
   -3.119432953,
   3.0503748589,
   2.9367999469,
   -3.0802795704,
   -2.929029093,
   -2.9050188931,
   -2.9913789956,
   2.875874915,
   3.080644975,
   3.0184307258,
   2.9824360345,
   -3.0290188242,
   3.0518576913,
   -3.04452447,
   3.0445785621,
   -3.0302101844,
   3.0891027095,
   3.0041376095,
   -3.1201015826,
   -2.8454518717,
   3.1371183353,
   -3.0554577496,
   2.7388983196,
   -2.8764565711,
   -3.1388862289,
   3.1377403629,
   -3.0734039658,
   -2.8191039843,
   -2.9875229947,
   -2.9756226469,
   -3.1350391746,
   -3.1159346044,
   -3.1086368389,
   3.0803935473,
   -3.0340267573,
   2.9972982574,
   -2.9652223233,
   3.0697603769,
   3.1201155307,
   -3.1069641523,
   -2.7545514131,
   3.0524004923,
   -3.0955773397,
   3.1378620708,
   -3.137083753,
   2.9162639015,
   2.9435517255,
   3.015353142,
   -3.1015753108,
   3.0026778986,
   3.01289757,
   -2.9030307157,
   2.9355888228,
   -3.1291816892,
   -3.1354361123,
   -3.0983660279,
   -2.944785684,
   -3.0477799982,
   3.1088465376,
   -3.1340241985,
   3.0069091231,
   -3.1286590363,
   -3.0387771368,
   3.0870444159,
   -3.0266844361,
   -3.1128441399,
   3.1049409065,
   -3.0997695472,
   -3.0417583655,
   3.0392515077,
   -3.0864391758,
   2.990028758,
   -3.0625321193,
   3.0371380653,
   3.0931224434,
   3.0902450015,
   -3.1248075068,
   3.0662272046,
   3.0623494938,
   3.111721459,
   3.0742494607,
   3.1114970175,
   3.1404795468,
   -3.1142535081,
   3.0839719897,
   3.0469462549,
   -3.1305752188,
   3.1085360737,
   3.1139047293,
   3.0219498708,
   3.1086370789,
   3.102837212,
   -3.1351563293,
   3.0955192841,
   3.1030132362,
   -2.9560623343,
   2.9233580013,
   3.0742216448,
   3.087990804,
   -2.9595790231,
   3.0840686437,
   3.069181705,
   3.0856077333,
   3.1233364898,
   3.0918695886,
   3.0899025384,
   3.1381513225,
   3.0116579693,
   3.062086131,
   3.0355172256,
   3.1364348744,
   2.9766048512,
   -3.1405677711,
   -3.1016222795,
   3.0142609994,
   3.0042135966,
   2.9329767507,
   -3.1249204403,
   3.1377410583,
   3.0792067131,
   3.0586096568,
   3.0468301786,
   -2.9780436575,
   -3.1321992836,
   -3.1118316835,
   -3.1402981145,
   -3.1139390278,
   2.9997705683,
   -3.133317756,
   3.1125470827,
   3.1250899127,
   3.0641423949,
   3.1063257905
  ],
  "phi": [
   -2.0770336442,
   -1.4158347237,
   -1.5516710756,
   -1.5736186737,
   -1.8608978777,
   -1.4013553151,
   -1.8718910881,
   -1.2522950238,
   1.5197295271,
   -2.2541321217,
   -1.9036988631,
   -2.0386351208,
   -2.3765928568,
   -1.7854327516,
   -2.2422851617,
   -2.0929167396,
   -2.6863201304,
   -1.1379559597,
   -1.8268606885,
   -2.3585971049,
   -1.1998573038,
   -1.4446791309,
   -2.4361420818,
   -1.2674850504,
   -1.4879270458,
   -1.1983492613,
   -1.1433504088,
   -1.1783742942,
   -1.3218369999,
   -1.3238583891,
   -1.2466089092,
   -1.1627918645,
   -1.2378417594,
   -1.7416520122,
   -1.2638985146,
   1.6628016358,
   -2.6663760861,
   -1.7380289977,
   -1.2464465111,
   -1.3430900378,
   -1.2731265971,
   -1.1943912049,
   -1.178933795,
   -1.2465572799,
   -1.3668750169,
   -1.3175696007,
   -1.2946359538,
   -1.0825833677,
   -1.01357655,
   -1.0734478192,
   -0.7183418617,
   -1.4181693828,
   -2.2678812305,
   -2.573310571,
   0.9440513386,
   -1.6229719218,
   -1.0562586488,
   -1.0314808964,
   -1.2287766306,
   -0.9874631033,
   -2.8450398963,
   -1.1313059139,
   -1.0469824816,
   -1.1466855522,
   -1.3488339643,
   -1.8591777211,
   -2.1890061837,
   -2.0567952578,
   -1.6773535441,
   -1.7064911945,
   -2.3386324404,
   0.988682682,
   -2.1697273048,
   -2.1339688003,
   -1.1197624547,
   -1.298414718,
   -1.2538997893,
   -1.2290001931,
   -1.1921964018,
   -1.1723703928,
   -1.1136417594,
   -1.5975830023,
   -1.4563816003,
   0.9094576636,
   -1.3674381439,
   -2.5771060421,
   -1.065321389,
   -1.0321689661,
   -1.6266051779,
   -2.5872151942,
   -1.2705896496,
   -2.8041428258,
   -1.0993460792,
   -1.6675636886,
   0.8795529945,
   -2.0884993858,
   -1.1618759114,
   -1.2487543666,
   0.7575190764,
   1.6933853149,
   -1.9374786192,
   -1.1695867297,
   -1.0081236103,
   -1.133749524,
   -1.6257299099,
   -1.6407427377,
   -2.246809879,
   -2.6114725331,
   -2.6590990472,
   -1.0502657706,
   -1.1576253669,
   -1.4239577113,
   -2.4159961652,
   -2.594374986,
   -1.0520845394,
   -1.0807134572,
   -1.1924336808,
   -1.0800688768,
   -2.0521494823,
   -1.1321977625,
   -1.1368498189,
   -2.2744526066,
   -1.0795007289,
   -1.0680066856,
   -1.1006887447,
   -2.6591178896,
   -0.9509638163,
   1.4701738576,
   -1.3686551432,
   -1.2222944619,
   -2.4889272479,
   -1.9822481281,
   -1.8423646822,
   -1.8930422118,
   1.0699193824,
   -2.2449240766,
   -2.7617465226,
   -1.164673219,
   -1.3778621335,
   -1.8434238132,
   -1.9898223516,
   -1.4502521744,
   -1.6251190783,
   -1.8456581222,
   -2.4653886536,
   -2.0108123662,
   -1.8013255703,
   -1.9283924961,
   -1.3458786023,
   -1.9705445286,
   -1.2880556435,
   -1.3829751507,
   -1.3507162277,
   -1.3430754984,
   -2.3775626257,
   -2.72695734,
   -2.1750283624,
   -1.2261498462,
   -1.1806797359,
   -1.4082907192,
   -1.1876746173,
   -1.2757026694,
   -1.297001951,
   -1.2965816368,
   -1.3396578665,
   -1.2463668538,
   -1.2324719145,
   -1.2964457929,
   -1.4882696022,
   -1.2630359636,
   -1.2087296223,
   -1.2690730537,
   -1.374072563,
   -1.7991456273,
   1.4891024912,
   -2.1187203134,
   -1.5200325921,
   -1.9608347091,
   -1.7919494888,
   -1.8588700624,
   -2.2599629181,
   1.1878715965,
   -1.3715853365,
   -1.276955833,
   -1.2746614545,
   -1.2782788711,
   -1.2375428677,
   -1.1641508782,
   -1.3032662455,
   -1.2827028325,
   -1.200907817,
   -1.2943262497,
   -1.2342258543,
   -1.3083077087,
   1.2910856307,
   -1.4945093953,
   -1.4634087568,
   -1.3287705451,
   -1.4648944404,
   1.3333248746,
   -1.2314462321,
   -1.9519761988,
   -2.1466222525,
   -1.3137235569,
   -1.4244802133,
   -1.9326056373,
   -1.9553716387,
   -2.2612050017,
   -1.3797069133,
   -2.6610935042,
   -1.2106015155,
   -1.2433941724,
   -1.1749296704,
   -1.3006794347,
   -1.2396587756,
   -1.1829944144,
   -1.3876582243,
   -1.2819699102
  ],
  "psi": [
   -0.6013425862,
   2.7903491878,
   -1.1217804687,
   0.4833482775,
   1.9344112264,
   2.6168171536,
   2.7896709191,
   2.4409146685,
   2.1279735329,
   0.056449803,
   2.2090540913,
   2.24441732,
   2.1938638079,
   2.2639313993,
   2.5092481588,
   2.2442748038,
   0.9044565096,
   2.7323010615,
   2.6853525229,
   1.6198000398,
   -2.8946782378,
   -0.4675817152,
   -0.1977194954,
   0.1939396971,
   -0.4206086862,
   -0.5611750552,
   -0.5558982236,
   -0.651792991,
   -0.6692505074,
   -0.4242866643,
   -0.5849739318,
   -0.6341137425,
   -0.6709246022,
   -0.3317382303,
   -0.5824159184,
   -0.6288729777,
   0.2022368094,
   2.6044790426,
   2.0559492251,
   -0.3229025531,
   -0.692396797,
   -0.5476876466,
   -0.7040943061,
   -0.6352406385,
   -0.578580562,
   -0.4033283105,
   -0.617191124,
   -0.2196237095,
   -0.7865656331,
   -0.8200524393,
   -0.5253214932,
   2.9345442265,
   2.7669980228,
   2.5313576968,
   2.1046356988,
   -2.1337187892,
   0.1748054857,
   -0.6946533696,
   2.4817794477,
   2.6095214433,
   2.4008092076,
   2.5810402781,
   -0.6816809115,
   -0.7114864711,
   -0.5950806942,
   -0.5417460374,
   -0.392129105,
   2.1701033761,
   1.8522470105,
   2.3354849093,
   1.9854313641,
   2.672503676,
   0.8440684609,
   2.7063437271,
   2.7601207532,
   -0.7532484207,
   -0.4115891942,
   -0.4630959584,
   -0.657230832,
   -0.6213748602,
   -0.774228127,
   -0.7133566963,
   1.8697133916,
   0.0458420533,
   -2.3601416229,
   2.1476512268,
   2.6949950957,
   2.3161812734,
   2.5398981291,
   -0.1940654944,
   1.6833012147,
   -0.2760731176,
   0.227870778,
   2.7119255278,
   2.8409798647,
   0.6924606837,
   2.1731055535,
   2.6918279993,
   1.9847007682,
   0.7368727165,
   -0.2268978035,
   2.265651286,
   2.607743497,
   -0.601384708,
   -0.5055558201,
   1.3933504275,
   1.9945026984,
   2.8188499954,
   2.8053440538,
   2.4816943044,
   -0.4330534913,
   -0.214004062,
   -0.4376561577,
   0.5746494237,
   1.4173622035,
   -0.7050536096,
   -0.8318333765,
   -0.4235139942,
   -0.2609824704,
   1.3381978549,
   2.3114928859,
   2.8925601328,
   3.0805237101,
   2.6483665003,
   -0.6468602395,
   -2.2233225209,
   2.7001893894,
   2.1772214027,
   -0.071353405,
   2.3862067793,
   2.6050283775,
   2.5539916622,
   2.5632503899,
   2.1737197969,
   2.4051396841,
   0.3002673156,
   1.3962943952,
   2.8245470611,
   -0.790927639,
   2.0002128324,
   2.6771607835,
   2.4616672414,
   -0.8970774656,
   2.6458330796,
   -0.166910506,
   2.3757203781,
   2.0741594365,
   2.092836211,
   1.8638833192,
   2.0343174091,
   0.527373462,
   -0.4600650506,
   -0.1599979622,
   1.7262663328,
   -0.7913756416,
   -3.117954406,
   2.6604687912,
   -3.0562326821,
   -0.5348239705,
   -0.5534147832,
   -0.5364796992,
   -0.7637600209,
   -0.4456437408,
   -0.5383805053,
   -0.6158206003,
   -0.4912743565,
   -0.6367678588,
   -0.5868482505,
   -0.5408926925,
   -0.4694346024,
   -0.6707304354,
   -0.5181614995,
   -0.3325107433,
   -0.4273917011,
   0.23773188,
   0.5834497712,
   2.1533082938,
   2.4261338223,
   2.0382474316,
   2.3578142977,
   2.3650961098,
   2.3836793383,
   0.7297200986,
   2.2493468251,
   2.861693981,
   -0.5756116511,
   -0.6063296307,
   -0.6256307411,
   -0.5678918677,
   -0.6123197912,
   -0.5197726837,
   -0.7496105526,
   -0.4289240272,
   -0.4419330306,
   -0.0806009965,
   0.365312337,
   -0.2543770092,
   -0.2996078035,
   -0.8946854569,
   0.0693034144,
   0.3168351444,
   -0.6974620499,
   2.7234678959,
   2.4468755061,
   -0.3708181311,
   -0.0001692363,
   0.3998231585,
   2.2648604524,
   2.6531738451,
   -0.2964805795,
   2.9167805845,
   -0.7167195649,
   -0.4388339689,
   -0.6788116358,
   -0.5128357184,
   -0.6800425066,
   -0.5525790367,
   -0.5337525606
  ]
 },
 "A9_STAS_conformer_136": {
  "omega": [
   -3.0677977971,
   -2.9024949988,
   -2.8990989346,
   3.1137774635,
   -3.0737499346,
   3.0527558998,
   3.0931506246,
   -3.0471120851,
   3.0884974082,
   -3.0719271025,
   3.0454475564,
   3.1346061234,
   -3.039865474,
   3.0255969662,
   3.0755507792,
   -2.9034746855,
   3.1152002541,
   2.938982383,
   -3.1365035617,
   -3.1006827942,
   -2.9293081292,
   -3.0379291876,
   -3.1106589098,
   -3.086110826,
   2.9989073691,
   3.0372394396,
   3.1118082372,
   3.1196644348,
   3.1015837511,
   3.1295279956,
   3.0772930781,
   3.1214622362,
   3.1262055788,
   3.1381594927,
   2.9799790625,
   -3.0875414924,
   -3.1093346029,
   3.043684752,
   -3.1089894638,
   3.0618131128,
   3.0986967086,
   3.0838720961,
   3.104082388,
   3.1146659501,
   3.0612174971,
   3.107388438,
   -3.117043757,
   3.0184096854,
   -3.12408478,
   3.0593014739,
   3.1190755416,
   2.974299526,
   2.8230241703,
   3.066334157,
   3.0811867166,
   3.0624895022,
   3.0940840682,
   3.0322347906,
   -3.0056293146,
   3.0885336344,
   -3.1037930853,
   -3.129233807,
   3.1388876317,
   3.1284195917,
   2.7334758271,
   -3.0928937953,
   3.0652225843,
   -3.0207506675,
   3.1398269573,
   3.1295113438,
   -3.0840639605,
   3.1196900094,
   -3.1223121097,
   3.0216650444,
   -2.9795810325,
   2.9758466731,
   3.0900377478,
   3.0661148283,
   3.1114102389,
   -3.1138588863,
   3.1284496544,
   2.9702194298,
   -3.1135568731,
   -3.1409797647,
   3.1234731043,
   -3.0763447285,
   -2.9366426276,
   -3.1162150313,
   -3.0499179986,
   3.0207407189,
   -2.9876225176,
   -3.1306070565,
   -3.1174052438,
   3.0824758339,
   -3.1140871655,
   -3.0623710626,
   3.1348821551,
   -3.0215287546,
   2.9653615852,
   -3.1375532172,
   3.137012282,
   3.1212201334,
   -3.1374908724,
   2.9171254903,
   -3.0758981343,
   -3.0344908639,
   3.0313956527,
   3.063856457,
   2.827596313,
   3.0988776576,
   -3.1186403472,
   -3.1166884338,
   3.1358375143,
   3.1367497404,
   -3.136688228,
   -3.1264566711,
   -3.0461256405,
   3.1062170719,
   -3.0034429771,
   3.0355113714,
   3.1275809741,
   -3.0450368532,
   -3.1209149507,
   2.9936267405,
   -3.0834644168,
   -3.1182565412,
   3.1389359495,
   3.0447318495,
   3.0724312203,
   -3.0275185529,
   -3.0586303734,
   -3.003717422,
   3.0150741387,
   3.0261353623,
   2.9247863121,
   3.01289757,
   -2.9030307157,
   2.9355888228,
   -3.1291816892,
   -3.1354361123,
   -3.0983660279,
   -2.944785684,
   -3.0477799982,
   3.1088465376,
   -3.1340241985,
   3.0069091231,
   -3.1286590363,
   -3.0387771368,
   3.0870444159,
   -3.0266844361,
   -3.1128441399,
   3.1049409065,
   -3.0997695472,
   -3.0417583655,
   3.0392515077,
   -3.0864391758,
   2.990028758,
   -3.0625321193,
   3.0371380653,
   3.0931224434,
   3.0902450015,
   -3.1248075068,
   3.0662272046,
   3.0623494938,
   3.111721459,
   3.0742494607,
   3.1114970175,
   3.1404795468,
   -3.1142535081,
   3.0839719897,
   3.0469462549,
   -3.1305752188,
   3.1085360737,
   3.1139047293,
   3.0219498708,
   3.1086370789,
   3.102837212,
   -3.1351563293,
   3.0955192841,
   3.1030132362,
   -2.9560623343,
   2.9233580013,
   3.0742216448,
   3.087990804,
   -2.9595790231,
   3.0840686437,
   3.069181705,
   3.0856077333,
   3.1233364898,
   3.0918695886,
   3.0899025384,
   3.1381513225,
   3.0116579693,
   3.062086131,
   3.0355172256,
   3.1364348744,
   2.9766048512,
   -3.1405677711,
   -3.1016222795,
   3.0142609994,
   3.0042135966,
   2.9329767507,
   -3.1249204403,
   3.1377410583,
   3.0792067131,
   3.0586096568,
   3.0468301786,
   -2.9780436575,
   -3.1321992836,
   -3.1118316835,
   -3.1402981145,
   -3.1139390278,
   2.9997705683,
   -3.133317756,
   3.1125470827,
   3.1250899127,
   3.0641423949,
   3.1063257905
  ],
  "phi": [
   -2.0770336442,
   -1.4158347237,
   -1.5516710756,
   -1.5736186737,
   -1.8608978777,
   -1.4013553151,
   -1.8718910881,
   -1.2522950238,
   1.5197295271,
   -2.2541321217,
   -1.9036988631,
   -2.0386351208,
   -2.3765928568,
   -1.7854327516,
   -2.2422851617,
   -2.0929167396,
   -2.6863201304,
   -1.1379559597,
   -1.8268606885,
   -2.3585971049,
   -1.1998573038,
   -1.4446791309,
   -2.4361420818,
   -1.2674850504,
   -1.4879270458,
   -1.1983492613,
   -1.1433504088,
   -1.1783742942,
   -1.3218369999,
   -1.3238583891,
   -1.2466089092,
   -1.1627918645,
   -1.2378417594,
   -1.7416520122,
   -1.2638985146,
   1.6628016358,
   -2.6663760861,
   -1.7380289977,
   -1.2464465111,
   -1.3430900378,
   -1.2731265971,
   -1.1943912049,
   -1.178933795,
   -1.2465572799,
   -1.3668750169,
   -1.3175696007,
   -1.2946359538,
   -1.0080153276,
   -1.2907366216,
   -1.0860757441,
   -1.1560118282,
   -2.8497188557,
   -2.1155356755,
   -2.2530871004,
   -1.1380693036,
   -1.0371203913,
   -1.2082354363,
   -0.9784727519,
   -2.3229909143,
   -1.0875994776,
   -1.8127940965,
   -1.5447347092,
   -2.0829273361,
   -2.0740802491,
   -0.4133398851,
   -1.1251794168,
   -0.9799262991,
   -1.2631351115,
   -1.1282378882,
   -1.1299753112,
   -1.0993378135,
   -1.444887252,
   -2.5695549107,
   -2.0331493499,
   -1.1833109118,
   -1.096235088,
   -1.2127062524,
   -1.0556195908,
   -1.4533975665,
   -1.5922821513,
   -1.5850711542,
   -1.463256033,
   -1.0348306607,
   -1.1125747099,
   -1.6701777356,
   -2.2435291637,
   -1.3106766823,
   -1.1301308212,
   -1.5642862217,
   -1.718755052,
   -1.1277930969,
   -1.253621081,
   0.8999044433,
   -2.3886179848,
   -1.011567416,
   -1.2162283873,
   -1.1477863033,
   -1.3028785419,
   -1.1425430131,
   1.5883075774,
   -1.1550090389,
   -1.0090962977,
   -2.3173306408,
   -2.421871727,
   -2.5762152635,
   -2.2155957035,
   -1.7766125175,
   -1.7380062549,
   -1.3846585477,
   -0.8273572678,
   -1.5254581306,
   -1.4736283549,
   -1.8437889554,
   -2.1683218293,
   -1.0053460097,
   -1.0585176419,
   -1.3655558446,
   -1.0619235901,
   -2.2483505503,
   -1.0151580633,
   -1.1847293491,
   -2.2138109098,
   -2.5330055571,
   -1.6903726764,
   -1.7022403108,
   -0.9272288825,
   -1.0801204709,
   -1.0252580307,
   -2.2507248794,
   -1.0790943646,
   -1.6098304626,
   -0.9435279752,
   -2.3145052024,
   -2.2213158848,
   1.0699193824,
   -2.2449240766,
   -2.7617465226,
   -1.164673219,
   -1.3778621335,
   -1.8434238132,
   -1.9898223516,
   -1.4502521744,
   -1.6251190783,
   -1.8456581222,
   -2.4653886536,
   -2.0108123662,
   -1.8013255703,
   -1.9283924961,
   -1.3458786023,
   -1.9705445286,
   -1.2880556435,
   -1.3829751507,
   -1.3507162277,
   -1.3430754984,
   -2.3775626257,
   -2.72695734,
   -2.1750283624,
   -1.2261498462,
   -1.1806797359,
   -1.4082907192,
   -1.1876746173,
   -1.2757026694,
   -1.297001951,
   -1.2965816368,
   -1.3396578665,
   -1.2463668538,
   -1.2324719145,
   -1.2964457929,
   -1.4882696022,
   -1.2630359636,
   -1.2087296223,
   -1.2690730537,
   -1.374072563,
   -1.7991456273,
   1.4891024912,
   -2.1187203134,
   -1.5200325921,
   -1.9608347091,
   -1.7919494888,
   -1.8588700624,
   -2.2599629181,
   1.1878715965,
   -1.3715853365,
   -1.276955833,
   -1.2746614545,
   -1.2782788711,
   -1.2375428677,
   -1.1641508782,
   -1.3032662455,
   -1.2827028325,
   -1.200907817,
   -1.2943262497,
   -1.2342258543,
   -1.3083077087,
   1.2910856307,
   -1.4945093953,
   -1.4634087568,
   -1.3287705451,
   -1.4648944404,
   1.3333248746,
   -1.2314462321,
   -1.9519761988,
   -2.1466222525,
   -1.3137235569,
   -1.4244802133,
   -1.9326056373,
   -1.9553716387,
   -2.2612050017,
   -1.3797069133,
   -2.6610935042,
   -1.2106015155,
   -1.2433941724,
   -1.1749296704,
   -1.3006794347,
   -1.2396587756,
   -1.1829944144,
   -1.3876582243,
   -1.2819699102
  ],
  "psi": [
   -0.6013425862,
   2.7903491878,
   -1.1217804687,
   0.4833482775,
   1.9344112264,
   2.6168171536,
   2.7896709191,
   2.4409146685,
   2.1279735329,
   0.056449803,
   2.2090540913,
   2.24441732,
   2.1938638079,
   2.2639313993,
   2.5092481588,
   2.2442748038,
   0.9044565096,
   2.7323010615,
   2.6853525229,
   1.6198000398,
   -2.8946782378,
   -0.4675817152,
   -0.1977194954,
   0.1939396971,
   -0.4206086862,
   -0.5611750552,
   -0.5558982236,
   -0.651792991,
   -0.6692505074,
   -0.4242866643,
   -0.5849739318,
   -0.6341137425,
   -0.6709246022,
   -0.3317382303,
   -0.5824159184,
   -0.6288729777,
   0.2022368094,
   2.6044790426,
   2.0559492251,
   -0.3229025531,
   -0.692396797,
   -0.5476876466,
   -0.7040943061,
   -0.6352406385,
   -0.578580562,
   -0.4033283105,
   -0.617191124,
   -0.2215599689,
   -0.6104878938,
   -0.7264976723,
   -0.6972792634,
   -0.6239748059,
   3.0637857432,
   2.934807405,
   2.7159120833,
   -0.695611551,
   -0.7104196237,
   -0.698093271,
   -0.7951441514,
   1.194497854,
   2.6679057202,
   1.9108738704,
   0.2078804422,
   -3.1097606456,
   0.0702740432,
   -0.828274021,
   -0.7470576459,
   -0.8393059785,
   -0.5213633572,
   -0.5799826056,
   -0.7782427962,
   -0.4124484318,
   -0.8202657765,
   2.826681136,
   1.9476217092,
   2.6949057669,
   -0.4481273784,
   -0.7972619217,
   -0.7625559006,
   -0.40183709,
   2.3957640939,
   2.4973266623,
   3.053719628,
   -0.7046450139,
   -0.4660267228,
   0.0910177828,
   1.3300615626,
   -0.2927103198,
   -0.3709377815,
   0.0753449931,
   1.7023503407,
   -0.6101779874,
   -0.6790358676,
   0.7133420954,
   1.1435803057,
   -0.7286946084,
   2.2595875944,
   2.6920589486,
   -0.2717370909,
   -0.2930802233,
   2.8284982467,
   -0.2374993272,
   -0.5091939576,
   2.6482513216,
   2.797225585,
   1.9901701398,
   2.3914289619,
   2.0783247465,
   2.6973328768,
   2.7178112918,
   -0.8117185054,
   1.9453757083,
   0.0295704792,
   0.0038541826,
   1.2575582965,
   2.3105118675,
   -0.4982306673,
   2.8750471406,
   -0.4240719621,
   2.7970959074,
   2.4683806655,
   2.5686988677,
   2.5158226679,
   2.4328238063,
   0.2382055967,
   0.2830190601,
   -0.7623072104,
   -0.2378901646,
   -0.6668165208,
   1.4705605845,
   -0.3517815675,
   -0.0609177177,
   -0.6854731552,
   2.4072169517,
   2.3071557972,
   0.3002673156,
   1.3962943952,
   2.8245470611,
   -0.790927639,
   2.0002128324,
   2.6771607835,
   2.4616672414,
   -0.8970774656,
   2.6458330796,
   -0.166910506,
   2.3757203781,
   2.0741594365,
   2.092836211,
   1.8638833192,
   2.0343174091,
   0.527373462,
   -0.4600650506,
   -0.1599979622,
   1.7262663328,
   -0.7913756416,
   -3.117954406,
   2.6604687912,
   -3.0562326821,
   -0.5348239705,
   -0.5534147832,
   -0.5364796992,
   -0.7637600209,
   -0.4456437408,
   -0.5383805053,
   -0.6158206003,
   -0.4912743565,
   -0.6367678588,
   -0.5868482505,
   -0.5408926925,
   -0.4694346024,
   -0.6707304354,
   -0.5181614995,
   -0.3325107433,
   -0.4273917011,
   0.23773188,
   0.5834497712,
   2.1533082938,
   2.4261338223,
   2.0382474316,
   2.3578142977,
   2.3650961098,
   2.3836793383,
   0.7297200986,
   2.2493468251,
   2.861693981,
   -0.5756116511,
   -0.6063296307,
   -0.6256307411,
   -0.5678918677,
   -0.6123197912,
   -0.5197726837,
   -0.7496105526,
   -0.4289240272,
   -0.4419330306,
   -0.0806009965,
   0.365312337,
   -0.2543770092,
   -0.2996078035,
   -0.8946854569,
   0.0693034144,
   0.3168351444,
   -0.6974620499,
   2.7234678959,
   2.4468755061,
   -0.3708181311,
   -0.0001692363,
   0.3998231585,
   2.2648604524,
   2.6531738451,
   -0.2964805795,
   2.9167805845,
   -0.7167195649,
   -0.4388339689,
   -0.6788116358,
   -0.5128357184,
   -0.6800425066,
   -0.5525790367,
   -0.5337525606
  ]
 },
 "A9_STAS_conformer_137": {
  "omega": [
   -3.0677977971,
   -2.9024949988,
   -2.8990989346,
   3.1137774635,
   -3.0737499346,
   3.0527558998,
   3.0931506246,
   -3.0471120851,
   3.0884974082,
   -3.0719271025,
   3.0454475564,
   3.1346061234,
   -3.039865474,
   3.0255969662,
   3.0755507792,
   -2.9034746855,
   3.1152002541,
   2.938982383,
   -3.1365035617,
   -3.1006827942,
   -2.9293081292,
   -3.0379291876,
   -3.1106589098,
   -3.086110826,
   2.9989073691,
   3.0372394396,
   3.1118082372,
   3.1196644348,
   3.1015837511,
   3.1295279956,
   3.0772930781,
   3.1214622362,
   3.1262055788,
   3.1381594927,
   2.9799790625,
   -3.0875414924,
   -3.1093346029,
   3.043684752,
   -3.1089894638,
   3.0618131128,
   3.0986967086,
   3.0838720961,
   3.104082388,
   3.1146659501,
   3.0612174971,
   3.107388438,
   -3.117043757,
   3.0179465716,
   3.0299939199,
   2.9722902379,
   -3.0521540005,
   3.1345307153,
   3.1155034496,
   3.1031746497,
   3.1333945572,
   3.1369950478,
   -3.0663113172,
   2.9884693936,
   3.1305674673,
   3.1357366662,
   3.1071647264,
   3.1045402797,
   -3.1340562517,
   3.1051160782,
   3.1147128181,
   -3.1199630877,
   -3.1191263628,
   3.0911883922,
   -3.1077097578,
   3.088384818,
   3.0956284364,
   3.0822555854,
   -3.0316116843,
   3.0492808651,
   3.0854690795,
   3.100620064,
   3.0839670738,
   3.1208260157,
   -3.083718577,
   -3.1138209058,
   2.9493845605,
   -3.0860248027,
   -3.0494507451,
   -3.0358791956,
   -2.9781232536,
   2.9215307435,
   0.152778904,
   -3.08397857,
   3.1101210659,
   -3.100660357,
   3.0878658005,
   3.0382007842,
   3.0100978764,
   2.9279291598,
   3.0889007605,
   -3.1326795044,
   3.132903013,
   -3.1296781246,
   -3.1380965395,
   -3.0977643211,
   3.0580933425,
   -3.136921121,
   3.1137728261,
   -2.9019694304,
   3.1361220687,
   3.0021555917,
   -3.0643744082,
   2.8864850236,
   3.0784309563,
   -3.0387787093,
   -3.1320632748,
   -3.0751188616,
   3.1016419781,
   -3.1277372913,
   3.1390410402,
   -3.1379545758,
   -3.1402056373,
   -2.9268014357,
   3.0211327608,
   3.0648235283,
   -3.0998945397,
   3.0246198343,
   3.0648657317,
   3.0531079377,
   -3.0019164086,
   -3.1116362135,
   3.1314481021,
   -3.1409299514,
   -3.1269281937,
   3.1407863884,
   2.9167580581,
   2.9438260186,
   3.0145742458,
   -3.0993653694,
   3.0035117939,
   3.01289757,
   -2.9030307157,
   2.9355888228,
   -3.1291816892,
   -3.1354361123,
   -3.0983660279,
   -2.944785684,
   -3.0477799982,
   3.1088465376,
   -3.1340241985,
   3.0069091231,
   -3.1286590363,
   -3.0387771368,
   3.0870444159,
   -3.0266844361,
   -3.1128441399,
   3.1049409065,
   -3.0997695472,
   -3.0417583655,
   3.0392515077,
   -3.0864391758,
   2.990028758,
   -3.0625321193,
   3.0371380653,
   3.0931224434,
   3.0902450015,
   -3.1248075068,
   3.0662272046,
   3.0623494938,
   3.111721459,
   3.0742494607,
   3.1114970175,
   3.1404795468,
   -3.1142535081,
   3.0839719897,
   3.0469462549,
   -3.1305752188,
   3.1085360737,
   3.1139047293,
   3.0219498708,
   3.1086370789,
   3.102837212,
   -3.1351563293,
   3.0955192841,
   3.1030132362,
   -2.9560623343,
   2.9233580013,
   3.0742216448,
   3.087990804,
   -2.9595790231,
   3.0840686437,
   3.069181705,
   3.0856077333,
   3.1233364898,
   3.0918695886,
   3.0899025384,
   3.1381513225,
   3.0116579693,
   3.062086131,
   3.0355172256,
   3.1364348744,
   2.9766048512,
   -3.1405677711,
   -3.1016222795,
   3.0142609994,
   3.0042135966,
   2.9329767507,
   -3.1249204403,
   3.1377410583,
   3.0792067131,
   3.0586096568,
   3.0468301786,
   -2.9780436575,
   -3.1321992836,
   -3.1118316835,
   -3.1402981145,
   -3.1139390278,
   2.9997705683,
   -3.133317756,
   3.1125470827,
   3.1250899127,
   3.0641423949,
   3.1063257905
  ],
  "phi": [
   -2.0770336442,
   -1.4158347237,
   -1.5516710756,
   -1.5736186737,
   -1.8608978777,
   -1.4013553151,
   -1.8718910881,
   -1.2522950238,
   1.5197295271,
   -2.2541321217,
   -1.9036988631,
   -2.0386351208,
   -2.3765928568,
   -1.7854327516,
   -2.2422851617,
   -2.0929167396,
   -2.6863201304,
   -1.1379559597,
   -1.8268606885,
   -2.3585971049,
   -1.1998573038,
   -1.4446791309,
   -2.4361420818,
   -1.2674850504,
   -1.4879270458,
   -1.1983492613,
   -1.1433504088,
   -1.1783742942,
   -1.3218369999,
   -1.3238583891,
   -1.2466089092,
   -1.1627918645,
   -1.2378417594,
   -1.7416520122,
   -1.2638985146,
   1.6628016358,
   -2.6663760861,
   -1.7380289977,
   -1.2464465111,
   -1.3430900378,
   -1.2731265971,
   -1.1943912049,
   -1.178933795,
   -1.2465572799,
   -1.3668750169,
   -1.3175696007,
   -1.2946359538,
   -2.432081779,
   -1.5759934475,
   -2.0117338358,
   -1.1612067458,
   -1.59489076,
   -1.0616371045,
   -1.0974318402,
   -1.104992765,
   -1.066760319,
   -1.262164232,
   -1.279539001,
   -1.5578478432,
   -1.0830494595,
   -1.7919101898,
   -2.7832867581,
   -1.031360488,
   -1.1174435441,
   -1.0379771314,
   -1.1229288695,
   -1.2952164487,
   -1.4737338955,
   -2.1361016542,
   -1.2005076158,
   -1.0564079585,
   -1.8722258939,
   -2.2309717431,
   -1.7261241725,
   -1.9314263555,
   -1.0618755402,
   -1.0540945997,
   -1.0176103751,
   -1.6155563408,
   -1.1524324107,
   -1.0208999803,
   -2.2210787363,
   -0.9768567144,
   -1.7627477331,
   -1.8413497319,
   -2.0885981103,
   -1.2261764827,
   -1.0551162874,
   -1.5551125619,
   -1.1520562947,
   -0.9416560061,
   -1.1698372818,
   1.0745067376,
   -2.2819285804,
   -2.1841319591,
   -2.3609223653,
   -0.973788262,
   -1.0094852199,
   -1.8072490428,
   1.6459897791,
   -2.1802896579,
   -1.4578252428,
   -2.0698549402,
   -1.8038150411,
   -1.9776908415,
   -2.0309007163,
   -1.0920520796,
   -1.1748832299,
   -1.1815598161,
   -1.0270680971,
   -1.3375930046,
   -2.1196206318,
   -1.3656755946,
   -1.2475534049,
   -0.8492008858,
   -1.1034534053,
   -1.1258877189,
   -1.3373071823,
   -2.6445991389,
   -1.131156276,
   -1.2030903408,
   -2.3676740119,
   -1.8581603564,
   -1.57285678,
   -0.9409762933,
   -1.8638607185,
   -1.0967162437,
   -0.9759383584,
   -1.2851691963,
   -0.944586529,
   -2.4908588716,
   -1.980610622,
   -1.8406421435,
   -1.8961006628,
   1.0699193824,
   -2.2449240766,
   -2.7617465226,
   -1.164673219,
   -1.3778621335,
   -1.8434238132,
   -1.9898223516,
   -1.4502521744,
   -1.6251190783,
   -1.8456581222,
   -2.4653886536,
   -2.0108123662,
   -1.8013255703,
   -1.9283924961,
   -1.3458786023,
   -1.9705445286,
   -1.2880556435,
   -1.3829751507,
   -1.3507162277,
   -1.3430754984,
   -2.3775626257,
   -2.72695734,
   -2.1750283624,
   -1.2261498462,
   -1.1806797359,
   -1.4082907192,
   -1.1876746173,
   -1.2757026694,
   -1.297001951,
   -1.2965816368,
   -1.3396578665,
   -1.2463668538,
   -1.2324719145,
   -1.2964457929,
   -1.4882696022,
   -1.2630359636,
   -1.2087296223,
   -1.2690730537,
   -1.374072563,
   -1.7991456273,
   1.4891024912,
   -2.1187203134,
   -1.5200325921,
   -1.9608347091,
   -1.7919494888,
   -1.8588700624,
   -2.2599629181,
   1.1878715965,
   -1.3715853365,
   -1.276955833,
   -1.2746614545,
   -1.2782788711,
   -1.2375428677,
   -1.1641508782,
   -1.3032662455,
   -1.2827028325,
   -1.200907817,
   -1.2943262497,
   -1.2342258543,
   -1.3083077087,
   1.2910856307,
   -1.4945093953,
   -1.4634087568,
   -1.3287705451,
   -1.4648944404,
   1.3333248746,
   -1.2314462321,
   -1.9519761988,
   -2.1466222525,
   -1.3137235569,
   -1.4244802133,
   -1.9326056373,
   -1.9553716387,
   -2.2612050017,
   -1.3797069133,
   -2.6610935042,
   -1.2106015155,
   -1.2433941724,
   -1.1749296704,
   -1.3006794347,
   -1.2396587756,
   -1.1829944144,
   -1.3876582243,
   -1.2819699102
  ],
  "psi": [
   -0.6013425862,
   2.7903491878,
   -1.1217804687,
   0.4833482775,
   1.9344112264,
   2.6168171536,
   2.7896709191,
   2.4409146685,
   2.1279735329,
   0.056449803,
   2.2090540913,
   2.24441732,
   2.1938638079,
   2.2639313993,
   2.5092481588,
   2.2442748038,
   0.9044565096,
   2.7323010615,
   2.6853525229,
   1.6198000398,
   -2.8946782378,
   -0.4675817152,
   -0.1977194954,
   0.1939396971,
   -0.4206086862,
   -0.5611750552,
   -0.5558982236,
   -0.651792991,
   -0.6692505074,
   -0.4242866643,
   -0.5849739318,
   -0.6341137425,
   -0.6709246022,
   -0.3317382303,
   -0.5824159184,
   -0.6288729777,
   0.2022368094,
   2.6044790426,
   2.0559492251,
   -0.3229025531,
   -0.692396797,
   -0.5476876466,
   -0.7040943061,
   -0.6352406385,
   -0.578580562,
   -0.4033283105,
   -0.617191124,
   -0.2195168346,
   2.1160966469,
   2.8388575936,
   0.417105228,
   -0.7215127079,
   2.5688376986,
   -0.6051515883,
   -0.5873520646,
   -0.6846124439,
   -0.7934840052,
   -0.444398161,
   -0.1899114105,
   2.8316213153,
   2.7499974061,
   -0.0212790123,
   2.8280752747,
   2.1639264778,
   -0.7757054184,
   -0.763590375,
   -0.676121863,
   2.2907484819,
   1.9943146489,
   2.0252584641,
   2.941586275,
   2.4643695446,
   2.1101245212,
   2.2513337807,
   2.28052911,
   2.1616837539,
   -0.7735491976,
   -0.7630539461,
   -0.4537503861,
   0.0968065736,
   2.6198979061,
   -0.9297139633,
   2.3032944718,
   -0.6619115244,
   -0.4923478084,
   -0.2402141864,
   2.5823397497,
   2.4788909586,
   2.6827886524,
   2.9805907455,
   -0.8951671229,
   -0.8819400962,
   2.8189984814,
   0.9979488877,
   -2.8142191486,
   0.8244201354,
   2.8572318247,
   -0.7440438925,
   -0.5699457325,
   -0.0418598077,
   2.5919845939,
   2.0877727789,
   2.1942046169,
   -0.0856978517,
   2.7799477352,
   2.0071673974,
   1.9563854749,
   2.2536486094,
   2.4855968202,
   2.7680761499,
   -0.6278360858,
   3.0681238605,
   0.3861676851,
   -0.3801996406,
   2.670753473,
   -0.6815840454,
   -0.8580536666,
   -0.6134746507,
   2.6367972024,
   2.6733265714,
   2.7546566673,
   2.4592474022,
   2.1613477454,
   2.5008068576,
   0.0720284002,
   -0.7783169467,
   2.3547151983,
   2.863251542,
   -0.8450652917,
   2.0989705813,
   2.4309003834,
   2.5530486534,
   2.5607068486,
   2.1752439036,
   2.4056920018,
   0.3002673156,
   1.3962943952,
   2.8245470611,
   -0.790927639,
   2.0002128324,
   2.6771607835,
   2.4616672414,
   -0.8970774656,
   2.6458330796,
   -0.166910506,
   2.3757203781,
   2.0741594365,
   2.092836211,
   1.8638833192,
   2.0343174091,
   0.527373462,
   -0.4600650506,
   -0.1599979622,
   1.7262663328,
   -0.7913756416,
   -3.117954406,
   2.6604687912,
   -3.0562326821,
   -0.5348239705,
   -0.5534147832,
   -0.5364796992,
   -0.7637600209,
   -0.4456437408,
   -0.5383805053,
   -0.6158206003,
   -0.4912743565,
   -0.6367678588,
   -0.5868482505,
   -0.5408926925,
   -0.4694346024,
   -0.6707304354,
   -0.5181614995,
   -0.3325107433,
   -0.4273917011,
   0.23773188,
   0.5834497712,
   2.1533082938,
   2.4261338223,
   2.0382474316,
   2.3578142977,
   2.3650961098,
   2.3836793383,
   0.7297200986,
   2.2493468251,
   2.861693981,
   -0.5756116511,
   -0.6063296307,
   -0.6256307411,
   -0.5678918677,
   -0.6123197912,
   -0.5197726837,
   -0.7496105526,
   -0.4289240272,
   -0.4419330306,
   -0.0806009965,
   0.365312337,
   -0.2543770092,
   -0.2996078035,
   -0.8946854569,
   0.0693034144,
   0.3168351444,
   -0.6974620499,
   2.7234678959,
   2.4468755061,
   -0.3708181311,
   -0.0001692363,
   0.3998231585,
   2.2648604524,
   2.6531738451,
   -0.2964805795,
   2.9167805845,
   -0.7167195649,
   -0.4388339689,
   -0.6788116358,
   -0.5128357184,
   -0.6800425066,
   -0.5525790367,
   -0.5337525606
  ]
 },
 "A9_STAS_conformer_138": {
  "omega": [
   -3.0677977971,
   -2.9024949988,
   -2.8990989346,
   3.1137774635,
   -3.0737499346,
   3.0527558998,
   3.0931506246,
   -3.0471120851,
   3.0884974082,
   -3.0719271025,
   3.0454475564,
   3.1346061234,
   -3.039865474,
   3.0255969662,
   3.0755507792,
   -2.9034746855,
   3.1152002541,
   2.938982383,
   -3.1365035617,
   -3.1006827942,
   -2.9293081292,
   -3.0379291876,
   -3.1106589098,
   -3.086110826,
   2.9989073691,
   3.0372394396,
   3.1118082372,
   3.1196644348,
   3.1015837511,
   3.1295279956,
   3.0772930781,
   3.1214622362,
   3.1262055788,
   3.1381594927,
   2.9799790625,
   -3.0875414924,
   -3.1093346029,
   3.043684752,
   -3.1089894638,
   3.0618131128,
   3.0986967086,
   3.0838720961,
   3.104082388,
   3.1146659501,
   3.0612174971,
   3.107388438,
   -3.117043757,
   3.0192154215,
   -3.026157342,
   3.0963167573,
   3.0412186253,
   3.0995739835,
   3.1101359742,
   3.1304493516,
   3.1094050738,
   3.1238285626,
   3.1154045381,
   3.0050316985,
   -3.1316173775,
   3.104454303,
   2.9712048865,
   3.1140593084,
   3.0698055069,
   -3.1138287344,
   3.1245480032,
   -2.8844784838,
   3.1361035219,
   -3.0693819833,
   2.9673985883,
   -3.1054777263,
   2.9982002963,
   -3.0617703718,
   -3.0109468497,
   3.0332641311,
   3.134246252,
   3.129165084,
   -3.1324250567,
   -3.1208403839,
   -3.0935596315,
   3.1173912251,
   -3.0254464041,
   2.9815921879,
   -3.1144422154,
   3.0695694084,
   -3.0720587062,
   -3.0992313737,
   3.0717397372,
   3.1312454053,
   3.1097127297,
   2.8815145391,
   -3.0728820597,
   -3.097011509,
   -3.1165427011,
   -3.0245079389,
   -3.1213451332,
   -3.1058504931,
   -3.1228795264,
   -3.1379698089,
   -3.1027514286,
   3.1080228253,
   -3.1085534531,
   3.1072751034,
   3.0834039517,
   2.9762598439,
   -3.1062829168,
   3.0481994412,
   2.9687440806,
   -2.9962703735,
   -2.9293339989,
   3.0974079091,
   -3.079041323,
   3.0701133475,
   -3.1164516558,
   3.1232290808,
   3.138986726,
   3.1164255483,
   3.0753954971,
   -3.1192980611,
   3.1353143366,
   3.1406410812,
   2.9889990349,
   -2.9963126224,
   -3.1245534279,
   3.0981886973,
   -3.1038900962,
   3.0820199639,
   -3.0204653684,
   -3.0353510083,
   -3.115082474,
   -2.9356470849,
   3.1332065494,
   3.0359620063,
   -3.0843804115,
   -3.0213182642,
   3.0707706763,
   3.01289757,
   -2.9030307157,
   2.9355888228,
   -3.1291816892,
   -3.1354361123,
   -3.0983660279,
   -2.944785684,
   -3.0477799982,
   3.1088465376,
   -3.1340241985,
   3.0069091231,
   -3.1286590363,
   -3.0387771368,
   3.0870444159,
   -3.0266844361,
   -3.1128441399,
   3.1049409065,
   -3.0997695472,
   -3.0417583655,
   3.0392515077,
   -3.0864391758,
   2.990028758,
   -3.0625321193,
   3.0371380653,
   3.0931224434,
   3.0902450015,
   -3.1248075068,
   3.0662272046,
   3.0623494938,
   3.111721459,
   3.0742494607,
   3.1114970175,
   3.1404795468,
   -3.1142535081,
   3.0839719897,
   3.0469462549,
   -3.1305752188,
   3.1085360737,
   3.1139047293,
   3.0219498708,
   3.1086370789,
   3.102837212,
   -3.1351563293,
   3.0955192841,
   3.1030132362,
   -2.9560623343,
   2.9233580013,
   3.0742216448,
   3.087990804,
   -2.9595790231,
   3.0840686437,
   3.069181705,
   3.0856077333,
   3.1233364898,
   3.0918695886,
   3.0899025384,
   3.1381513225,
   3.0116579693,
   3.062086131,
   3.0355172256,
   3.1364348744,
   2.9766048512,
   -3.1405677711,
   -3.1016222795,
   3.0142609994,
   3.0042135966,
   2.9329767507,
   -3.1249204403,
   3.1377410583,
   3.0792067131,
   3.0586096568,
   3.0468301786,
   -2.9780436575,
   -3.1321992836,
   -3.1118316835,
   -3.1402981145,
   -3.1139390278,
   2.9997705683,
   -3.133317756,
   3.1125470827,
   3.1250899127,
   3.0641423949,
   3.1063257905
  ],
  "phi": [
   -2.0770336442,
   -1.4158347237,
   -1.5516710756,
   -1.5736186737,
   -1.8608978777,
   -1.4013553151,
   -1.8718910881,
   -1.2522950238,
   1.5197295271,
   -2.2541321217,
   -1.9036988631,
   -2.0386351208,
   -2.3765928568,
   -1.7854327516,
   -2.2422851617,
   -2.0929167396,
   -2.6863201304,
   -1.1379559597,
   -1.8268606885,
   -2.3585971049,
   -1.1998573038,
   -1.4446791309,
   -2.4361420818,
   -1.2674850504,
   -1.4879270458,
   -1.1983492613,
   -1.1433504088,
   -1.1783742942,
   -1.3218369999,
   -1.3238583891,
   -1.2466089092,
   -1.1627918645,
   -1.2378417594,
   -1.7416520122,
   -1.2638985146,
   1.6628016358,
   -2.6663760861,
   -1.7380289977,
   -1.2464465111,
   -1.3430900378,
   -1.2731265971,
   -1.1943912049,
   -1.178933795,
   -1.2465572799,
   -1.3668750169,
   -1.3175696007,
   -1.2946359538,
   -0.9616492229,
   -1.3518940501,
   -1.2212531516,
   -1.2394913893,
   -1.0431926173,
   -1.1606854607,
   -1.2077523789,
   -0.9942977703,
   -1.0339425618,
   -1.2448278249,
   -1.6993311923,
   -2.136568219,
   -1.3213887049,
   -2.156984636,
   -1.1315205798,
   -1.0470136086,
   -1.1461289976,
   -1.3478370552,
   -1.8594943739,
   -2.0572996751,
   -2.7400285363,
   -1.9979446239,
   -2.2977948788,
   -1.5959135288,
   -1.5438990275,
   -1.9381103878,
   -0.9762298628,
   -1.1362626179,
   -1.1081134172,
   -1.2792307123,
   -1.9284844406,
   -1.1357205505,
   -1.9216755753,
   -1.1572245877,
   -1.0799720432,
   -1.9991199976,
   -0.9316593633,
   -1.6001213709,
   -1.1168416045,
   -0.9610614494,
   -1.059419335,
   -1.5839973809,
   -1.8401148032,
   -1.0054842803,
   0.9949793189,
   -1.3382375323,
   -2.7098361682,
   -1.9111411608,
   -2.2174383052,
   -1.1540020004,
   -2.2988457942,
   -1.2441238474,
   1.1601116872,
   -1.4450450794,
   -2.3838851547,
   -2.3889306918,
   0.8042011523,
   -2.6646811074,
   -2.2153479018,
   -2.4211958875,
   -2.7647421862,
   -1.6961351345,
   -1.5001481727,
   -0.9794819685,
   -1.0285946037,
   -1.2268180085,
   -1.1113520186,
   -1.1089746156,
   -1.3850436729,
   -2.3905793057,
   -2.4630318747,
   -2.4871677066,
   -0.9871733964,
   -0.9778163897,
   -0.9021429747,
   -1.0139330262,
   -1.2306595855,
   -1.317548792,
   -1.0676915083,
   -1.284794738,
   -1.0604150509,
   -2.5449687099,
   -1.0752565691,
   -1.0735128734,
   -0.9838277552,
   -1.2583885165,
   -2.001342936,
   1.0699193824,
   -2.2449240766,
   -2.7617465226,
   -1.164673219,
   -1.3778621335,
   -1.8434238132,
   -1.9898223516,
   -1.4502521744,
   -1.6251190783,
   -1.8456581222,
   -2.4653886536,
   -2.0108123662,
   -1.8013255703,
   -1.9283924961,
   -1.3458786023,
   -1.9705445286,
   -1.2880556435,
   -1.3829751507,
   -1.3507162277,
   -1.3430754984,
   -2.3775626257,
   -2.72695734,
   -2.1750283624,
   -1.2261498462,
   -1.1806797359,
   -1.4082907192,
   -1.1876746173,
   -1.2757026694,
   -1.297001951,
   -1.2965816368,
   -1.3396578665,
   -1.2463668538,
   -1.2324719145,
   -1.2964457929,
   -1.4882696022,
   -1.2630359636,
   -1.2087296223,
   -1.2690730537,
   -1.374072563,
   -1.7991456273,
   1.4891024912,
   -2.1187203134,
   -1.5200325921,
   -1.9608347091,
   -1.7919494888,
   -1.8588700624,
   -2.2599629181,
   1.1878715965,
   -1.3715853365,
   -1.276955833,
   -1.2746614545,
   -1.2782788711,
   -1.2375428677,
   -1.1641508782,
   -1.3032662455,
   -1.2827028325,
   -1.200907817,
   -1.2943262497,
   -1.2342258543,
   -1.3083077087,
   1.2910856307,
   -1.4945093953,
   -1.4634087568,
   -1.3287705451,
   -1.4648944404,
   1.3333248746,
   -1.2314462321,
   -1.9519761988,
   -2.1466222525,
   -1.3137235569,
   -1.4244802133,
   -1.9326056373,
   -1.9553716387,
   -2.2612050017,
   -1.3797069133,
   -2.6610935042,
   -1.2106015155,
   -1.2433941724,
   -1.1749296704,
   -1.3006794347,
   -1.2396587756,
   -1.1829944144,
   -1.3876582243,
   -1.2819699102
  ],
  "psi": [
   -0.6013425862,
   2.7903491878,
   -1.1217804687,
   0.4833482775,
   1.9344112264,
   2.6168171536,
   2.7896709191,
   2.4409146685,
   2.1279735329,
   0.056449803,
   2.2090540913,
   2.24441732,
   2.1938638079,
   2.2639313993,
   2.5092481588,
   2.2442748038,
   0.9044565096,
   2.7323010615,
   2.6853525229,
   1.6198000398,
   -2.8946782378,
   -0.4675817152,
   -0.1977194954,
   0.1939396971,
   -0.4206086862,
   -0.5611750552,
   -0.5558982236,
   -0.651792991,
   -0.6692505074,
   -0.4242866643,
   -0.5849739318,
   -0.6341137425,
   -0.6709246022,
   -0.3317382303,
   -0.5824159184,
   -0.6288729777,
   0.2022368094,
   2.6044790426,
   2.0559492251,
   -0.3229025531,
   -0.692396797,
   -0.5476876466,
   -0.7040943061,
   -0.6352406385,
   -0.578580562,
   -0.4033283105,
   -0.617191124,
   -0.2218688168,
   -0.8612552076,
   -0.5428456443,
   -0.522743612,
   -0.7112236629,
   -0.7018683285,
   -0.6201460837,
   -0.7573926701,
   -0.7972199912,
   -0.8965127474,
   -0.3351039878,
   0.2490172104,
   2.46920809,
   2.6627661344,
   2.6813077619,
   -0.6818228232,
   -0.7105954056,
   -0.596744136,
   -0.5430050094,
   -0.3921263647,
   2.2591571648,
   2.9052355238,
   3.0465144635,
   2.4326705237,
   -0.1775675505,
   2.2616111532,
   3.0587669325,
   -0.5797548682,
   -0.6966907761,
   -0.7090422881,
   -0.1429776199,
   0.2097220123,
   2.431779014,
   2.1823457159,
   -0.3846892176,
   -0.2730511188,
   0.1810043657,
   -0.7840192717,
   0.0643840859,
   2.64957017,
   2.6300372667,
   -0.6214020279,
   2.1592750994,
   1.712643271,
   -0.381995118,
   -2.6682304939,
   -0.6381616115,
   0.5103181891,
   2.7831729436,
   2.4661790074,
   2.45934277,
   -3.050455889,
   2.6961298094,
   0.2959580767,
   1.14586292,
   2.8692990755,
   2.1465107109,
   1.6914119685,
   2.6114331767,
   2.9245038213,
   2.5626768869,
   2.9740104792,
   2.3710480855,
   0.0402631911,
   2.4603238347,
   -0.7796385343,
   3.02880656,
   2.268265585,
   2.5824022221,
   2.7481180325,
   1.1316569374,
   3.1397783569,
   2.851240598,
   2.3392218046,
   2.401797905,
   -0.7969129019,
   -0.8320084771,
   -0.2882950998,
   2.3273341198,
   2.1215567981,
   2.5175681822,
   -0.632558147,
   1.423041647,
   -0.512448243,
   -0.3646150627,
   -0.4973118516,
   -0.5562327372,
   2.683510395,
   0.3002673156,
   1.3962943952,
   2.8245470611,
   -0.790927639,
   2.0002128324,
   2.6771607835,
   2.4616672414,
   -0.8970774656,
   2.6458330796,
   -0.166910506,
   2.3757203781,
   2.0741594365,
   2.092836211,
   1.8638833192,
   2.0343174091,
   0.527373462,
   -0.4600650506,
   -0.1599979622,
   1.7262663328,
   -0.7913756416,
   -3.117954406,
   2.6604687912,
   -3.0562326821,
   -0.5348239705,
   -0.5534147832,
   -0.5364796992,
   -0.7637600209,
   -0.4456437408,
   -0.5383805053,
   -0.6158206003,
   -0.4912743565,
   -0.6367678588,
   -0.5868482505,
   -0.5408926925,
   -0.4694346024,
   -0.6707304354,
   -0.5181614995,
   -0.3325107433,
   -0.4273917011,
   0.23773188,
   0.5834497712,
   2.1533082938,
   2.4261338223,
   2.0382474316,
   2.3578142977,
   2.3650961098,
   2.3836793383,
   0.7297200986,
   2.2493468251,
   2.861693981,
   -0.5756116511,
   -0.6063296307,
   -0.6256307411,
   -0.5678918677,
   -0.6123197912,
   -0.5197726837,
   -0.7496105526,
   -0.4289240272,
   -0.4419330306,
   -0.0806009965,
   0.365312337,
   -0.2543770092,
   -0.2996078035,
   -0.8946854569,
   0.0693034144,
   0.3168351444,
   -0.6974620499,
   2.7234678959,
   2.4468755061,
   -0.3708181311,
   -0.0001692363,
   0.3998231585,
   2.2648604524,
   2.6531738451,
   -0.2964805795,
   2.9167805845,
   -0.7167195649,
   -0.4388339689,
   -0.6788116358,
   -0.5128357184,
   -0.6800425066,
   -0.5525790367,
   -0.5337525606
  ]
 },
 "A9_STAS_conformer_139": {
  "omega": [
   -3.0677977971,
   -2.9024949988,
   -2.8990989346,
   3.1137774635,
   -3.0737499346,
   3.0527558998,
   3.0931506246,
   -3.0471120851,
   3.0884974082,
   -3.0719271025,
   3.0454475564,
   3.1346061234,
   -3.039865474,
   3.0255969662,
   3.0755507792,
   -2.9034746855,
   3.1152002541,
   2.938982383,
   -3.1365035617,
   -3.1006827942,
   -2.9293081292,
   -3.0379291876,
   -3.1106589098,
   -3.086110826,
   2.9989073691,
   3.0372394396,
   3.1118082372,
   3.1196644348,
   3.1015837511,
   3.1295279956,
   3.0772930781,
   3.1214622362,
   3.1262055788,
   3.1381594927,
   2.9799790625,
   -3.0875414924,
   -3.1093346029,
   3.043684752,
   -3.1089894638,
   3.0618131128,
   3.0986967086,
   3.0838720961,
   3.104082388,
   3.1146659501,
   3.0612174971,
   3.107388438,
   -3.117043757,
   3.0199376911,
   -3.0169695917,
   3.0493144229,
   -3.124901441,
   -3.0863252835,
   3.0957212766,
   3.0180466729,
   2.9465580142,
   -2.8081513693,
   3.1194908076,
   3.0988683362,
   3.0990583238,
   -3.0309284808,
   -3.0939561093,
   2.9858678222,
   -3.1356584742,
   3.0870613322,
   3.0166323967,
   -3.0973675348,
   -2.9925638014,
   -3.0409507333,
   3.114417373,
   3.1201862571,
   3.1093836659,
   3.1305518058,
   -3.0527140776,
   2.9778446008,
   3.1402958095,
   -3.1373546468,
   3.1332489402,
   3.1386069094,
   3.1112387191,
   -3.1149383546,
   3.1281258616,
   2.9702235614,
   3.060681767,
   3.0137557927,
   -3.0894337739,
   3.0718977233,
   3.1224170325,
   -3.0434740107,
   3.1344419184,
   3.0816713127,
   -3.0764349619,
   -3.0791895548,
   3.1244277583,
   2.9592475491,
   3.084010935,
   -3.1055648725,
   -3.1234718794,
   -3.1376901509,
   -3.1023256888,
   3.1041627998,
   3.137781848,
   3.0350186358,
   3.1323936928,
   -3.0921990239,
   -3.1008043967,
   -3.0917920258,
   3.0703725161,
   3.0329696858,
   -3.0753910285,
   3.0425359717,
   -3.1219014403,
   3.1079451488,
   -3.0819412853,
   -3.0596904405,
   2.965204235,
   3.0195705972,
   -2.9801510033,
   3.129034431,
   -3.1310537253,
   3.1316527389,
   3.1377731624,
   3.0530389875,
   -2.9408284915,
   3.0902281408,
   -3.1086886596,
   -2.9439322179,
   -3.1021191095,
   3.1205666472,
   3.0916881759,
   3.0656943908,
   -3.0941083773,
   2.9437488811,
   3.0145869459,
   -3.0996394157,
   3.0039266531,
   3.01289757,
   -2.9030307157,
   2.9355888228,
   -3.1291816892,
   -3.1354361123,
   -3.0983660279,
   -2.944785684,
   -3.0477799982,
   3.1088465376,
   -3.1340241985,
   3.0069091231,
   -3.1286590363,
   -3.0387771368,
   3.0870444159,
   -3.0266844361,
   -3.1128441399,
   3.1049409065,
   -3.0997695472,
   -3.0417583655,
   3.0392515077,
   -3.0864391758,
   2.990028758,
   -3.0625321193,
   3.0371380653,
   3.0931224434,
   3.0902450015,
   -3.1248075068,
   3.0662272046,
   3.0623494938,
   3.111721459,
   3.0742494607,
   3.1114970175,
   3.1404795468,
   -3.1142535081,
   3.0839719897,
   3.0469462549,
   -3.1305752188,
   3.1085360737,
   3.1139047293,
   3.0219498708,
   3.1086370789,
   3.102837212,
   -3.1351563293,
   3.0955192841,
   3.1030132362,
   -2.9560623343,
   2.9233580013,
   3.0742216448,
   3.087990804,
   -2.9595790231,
   3.0840686437,
   3.069181705,
   3.0856077333,
   3.1233364898,
   3.0918695886,
   3.0899025384,
   3.1381513225,
   3.0116579693,
   3.062086131,
   3.0355172256,
   3.1364348744,
   2.9766048512,
   -3.1405677711,
   -3.1016222795,
   3.0142609994,
   3.0042135966,
   2.9329767507,
   -3.1249204403,
   3.1377410583,
   3.0792067131,
   3.0586096568,
   3.0468301786,
   -2.9780436575,
   -3.1321992836,
   -3.1118316835,
   -3.1402981145,
   -3.1139390278,
   2.9997705683,
   -3.133317756,
   3.1125470827,
   3.1250899127,
   3.0641423949,
   3.1063257905
  ],
  "phi": [
   -2.0770336442,
   -1.4158347237,
   -1.5516710756,
   -1.5736186737,
   -1.8608978777,
   -1.4013553151,
   -1.8718910881,
   -1.2522950238,
   1.5197295271,
   -2.2541321217,
   -1.9036988631,
   -2.0386351208,
   -2.3765928568,
   -1.7854327516,
   -2.2422851617,
   -2.0929167396,
   -2.6863201304,
   -1.1379559597,
   -1.8268606885,
   -2.3585971049,
   -1.1998573038,
   -1.4446791309,
   -2.4361420818,
   -1.2674850504,
   -1.4879270458,
   -1.1983492613,
   -1.1433504088,
   -1.1783742942,
   -1.3218369999,
   -1.3238583891,
   -1.2466089092,
   -1.1627918645,
   -1.2378417594,
   -1.7416520122,
   -1.2638985146,
   1.6628016358,
   -2.6663760861,
   -1.7380289977,
   -1.2464465111,
   -1.3430900378,
   -1.2731265971,
   -1.1943912049,
   -1.178933795,
   -1.2465572799,
   -1.3668750169,
   -1.3175696007,
   -1.2946359538,
   1.1941652552,
   1.0337804704,
   1.1143048379,
   1.0411590461,
   1.1180308921,
   1.0970731224,
   1.6091804001,
   1.0678589906,
   -2.0529899888,
   -1.138142995,
   -2.2025600316,
   -1.6726192577,
   -1.2510225882,
   -2.4832570093,
   -1.7756023708,
   -1.1906064809,
   -1.428943323,
   -0.998242947,
   -1.5148742533,
   -1.2718072254,
   -1.9730661962,
   -2.4682086763,
   -2.0341305889,
   -1.1541615011,
   -2.152416301,
   -2.240512435,
   -1.6071197559,
   -1.1329099619,
   -1.0311036546,
   -1.0942394464,
   -1.1397367801,
   -1.455849297,
   -1.5918348515,
   -1.5862635264,
   -1.4622917485,
   -0.908011325,
   -0.8806677246,
   -1.6729251012,
   -1.085359754,
   -0.9695677336,
   -0.9035912808,
   -2.4160694074,
   -1.3902895093,
   -1.1147478102,
   -1.3112743439,
   0.9723646768,
   -2.0646315481,
   -2.2317001473,
   -2.2174398393,
   -1.153021896,
   -2.2995844716,
   -1.2440146094,
   1.5769981473,
   -1.6957370163,
   -2.1300022124,
   -2.3950521796,
   -2.3583575457,
   -2.6142713,
   -1.2437870096,
   -2.4037985467,
   -2.8876249745,
   -2.7086041638,
   -0.9855817128,
   -1.2076673078,
   -1.0797864871,
   -1.040263631,
   -1.3920319127,
   -1.1157303048,
   -1.7683051188,
   -2.003878219,
   -1.7733315222,
   -1.4914674979,
   -1.1410966455,
   -1.0092516613,
   -1.5325555164,
   -1.4531775407,
   -1.0538983124,
   -1.465209489,
   -1.0590046977,
   -1.0396214027,
   -1.1327609662,
   -0.9223979426,
   -1.2376638785,
   -1.4668804746,
   -1.9814950818,
   -1.8420764262,
   -1.896526675,
   1.0699193824,
   -2.2449240766,
   -2.7617465226,
   -1.164673219,
   -1.3778621335,
   -1.8434238132,
   -1.9898223516,
   -1.4502521744,
   -1.6251190783,
   -1.8456581222,
   -2.4653886536,
   -2.0108123662,
   -1.8013255703,
   -1.9283924961,
   -1.3458786023,
   -1.9705445286,
   -1.2880556435,
   -1.3829751507,
   -1.3507162277,
   -1.3430754984,
   -2.3775626257,
   -2.72695734,
   -2.1750283624,
   -1.2261498462,
   -1.1806797359,
   -1.4082907192,
   -1.1876746173,
   -1.2757026694,
   -1.297001951,
   -1.2965816368,
   -1.3396578665,
   -1.2463668538,
   -1.2324719145,
   -1.2964457929,
   -1.4882696022,
   -1.2630359636,
   -1.2087296223,
   -1.2690730537,
   -1.374072563,
   -1.7991456273,
   1.4891024912,
   -2.1187203134,
   -1.5200325921,
   -1.9608347091,
   -1.7919494888,
   -1.8588700624,
   -2.2599629181,
   1.1878715965,
   -1.3715853365,
   -1.276955833,
   -1.2746614545,
   -1.2782788711,
   -1.2375428677,
   -1.1641508782,
   -1.3032662455,
   -1.2827028325,
   -1.200907817,
   -1.2943262497,
   -1.2342258543,
   -1.3083077087,
   1.2910856307,
   -1.4945093953,
   -1.4634087568,
   -1.3287705451,
   -1.4648944404,
   1.3333248746,
   -1.2314462321,
   -1.9519761988,
   -2.1466222525,
   -1.3137235569,
   -1.4244802133,
   -1.9326056373,
   -1.9553716387,
   -2.2612050017,
   -1.3797069133,
   -2.6610935042,
   -1.2106015155,
   -1.2433941724,
   -1.1749296704,
   -1.3006794347,
   -1.2396587756,
   -1.1829944144,
   -1.3876582243,
   -1.2819699102
  ],
  "psi": [
   -0.6013425862,
   2.7903491878,
   -1.1217804687,
   0.4833482775,
   1.9344112264,
   2.6168171536,
   2.7896709191,
   2.4409146685,
   2.1279735329,
   0.056449803,
   2.2090540913,
   2.24441732,
   2.1938638079,
   2.2639313993,
   2.5092481588,
   2.2442748038,
   0.9044565096,
   2.7323010615,
   2.6853525229,
   1.6198000398,
   -2.8946782378,
   -0.4675817152,
   -0.1977194954,
   0.1939396971,
   -0.4206086862,
   -0.5611750552,
   -0.5558982236,
   -0.651792991,
   -0.6692505074,
   -0.4242866643,
   -0.5849739318,
   -0.6341137425,
   -0.6709246022,
   -0.3317382303,
   -0.5824159184,
   -0.6288729777,
   0.2022368094,
   2.6044790426,
   2.0559492251,
   -0.3229025531,
   -0.692396797,
   -0.5476876466,
   -0.7040943061,
   -0.6352406385,
   -0.578580562,
   -0.4033283105,
   -0.617191124,
   -0.2237462527,
   0.7143796856,
   0.9357623136,
   0.7089116679,
   0.7788499163,
   0.7779445905,
   0.6270733708,
   0.0981605646,
   2.5278210965,
   -0.6722729035,
   -0.7325212492,
   1.9379460519,
   1.933015784,
   2.4117494792,
   2.6335074266,
   0.0159835485,
   2.1293624068,
   -0.6721793588,
   -0.7023939104,
   -0.9795071339,
   -0.4964244775,
   0.0838828553,
   2.6285934218,
   2.5074252981,
   2.881182281,
   0.3526156834,
   2.2498518941,
   1.6077640435,
   -0.7102411433,
   -0.799935001,
   -0.7390872718,
   -0.6703107505,
   -0.4014659986,
   2.3954760559,
   2.4966728967,
   3.0526873183,
   -0.9018193629,
   -0.753030576,
   0.2434064114,
   2.7063782968,
   2.3137693797,
   -0.4886085842,
   2.33410724,
   2.1701613834,
   -0.6663379777,
   -0.850172067,
   0.8533989375,
   -2.7218014377,
   0.7371509907,
   2.4664310261,
   2.4586389695,
   -3.0492670202,
   2.6975223838,
   -0.189634606,
   -3.0223756606,
   2.6819472978,
   2.5038640488,
   2.6318842228,
   2.7016853647,
   2.1838920321,
   2.0570558062,
   2.7896898719,
   2.9677742323,
   -0.5205357198,
   -0.196232591,
   -0.3633856557,
   -0.7436178686,
   2.3584083184,
   2.5540920468,
   2.0313229038,
   2.1036941137,
   2.3977754275,
   2.1900181883,
   2.2860179823,
   2.5957429966,
   1.3693045059,
   -0.1569483355,
   -0.6345649058,
   -0.3732188621,
   -0.8728892353,
   -0.7057677534,
   -0.7361349922,
   2.3069060716,
   2.7449184314,
   -0.4870670161,
   2.5619181021,
   2.1752383513,
   2.4063075842,
   0.3002673156,
   1.3962943952,
   2.8245470611,
   -0.790927639,
   2.0002128324,
   2.6771607835,
   2.4616672414,
   -0.8970774656,
   2.6458330796,
   -0.166910506,
   2.3757203781,
   2.0741594365,
   2.092836211,
   1.8638833192,
   2.0343174091,
   0.527373462,
   -0.4600650506,
   -0.1599979622,
   1.7262663328,
   -0.7913756416,
   -3.117954406,
   2.6604687912,
   -3.0562326821,
   -0.5348239705,
   -0.5534147832,
   -0.5364796992,
   -0.7637600209,
   -0.4456437408,
   -0.5383805053,
   -0.6158206003,
   -0.4912743565,
   -0.6367678588,
   -0.5868482505,
   -0.5408926925,
   -0.4694346024,
   -0.6707304354,
   -0.5181614995,
   -0.3325107433,
   -0.4273917011,
   0.23773188,
   0.5834497712,
   2.1533082938,
   2.4261338223,
   2.0382474316,
   2.3578142977,
   2.3650961098,
   2.3836793383,
   0.7297200986,
   2.2493468251,
   2.861693981,
   -0.5756116511,
   -0.6063296307,
   -0.6256307411,
   -0.5678918677,
   -0.6123197912,
   -0.5197726837,
   -0.7496105526,
   -0.4289240272,
   -0.4419330306,
   -0.0806009965,
   0.365312337,
   -0.2543770092,
   -0.2996078035,
   -0.8946854569,
   0.0693034144,
   0.3168351444,
   -0.6974620499,
   2.7234678959,
   2.4468755061,
   -0.3708181311,
   -0.0001692363,
   0.3998231585,
   2.2648604524,
   2.6531738451,
   -0.2964805795,
   2.9167805845,
   -0.7167195649,
   -0.4388339689,
   -0.6788116358,
   -0.5128357184,
   -0.6800425066,
   -0.5525790367,
   -0.5337525606
  ]
 },
 "A9_STAS_conformer_14": {
  "omega": [
   -3.0677977971,
   -2.9024949988,
   -2.8990989346,
   3.1137774635,
   -3.0737499346,
   3.0527558998,
   3.0931506246,
   -3.0471120851,
   3.0884974082,
   -3.0719271025,
   3.0454475564,
   3.1346061234,
   -3.039865474,
   3.0255969662,
   3.0755507792,
   -2.9034746855,
   3.1152002541,
   2.938982383,
   -3.1365035617,
   -3.1006827942,
   -2.9293081292,
   -3.0379291876,
   -3.1106589098,
   -3.086110826,
   2.9989073691,
   3.0372394396,
   3.1118082372,
   3.1196644348,
   3.1015837511,
   3.1295279956,
   3.0772930781,
   3.1214622362,
   3.1262055788,
   3.1381594927,
   2.9799790625,
   -3.0875414924,
   -3.1093346029,
   3.043684752,
   -3.1089894638,
   3.0618131128,
   3.0986967086,
   3.0838720961,
   3.104082388,
   3.1146659501,
   3.0612174971,
   3.107388438,
   -3.117043757,
   3.0187097407,
   3.1232552564,
   -3.059121096,
   -3.1186223388,
   -3.1306377846,
   3.1257613188,
   -3.1257233855,
   -3.1248089938,
   3.1366076749,
   -3.1091061432,
   3.1281287614,
   -3.1305513622,
   -3.1366282023,
   -3.108496701,
   -3.10529773,
   3.13455387,
   -3.0930941819,
   -3.001891318,
   -3.1081764452,
   -3.0694782062,
   3.1303410888,
   3.0568473974,
   -3.0904205253,
   3.1372043967,
   -3.0042404557,
   -3.0965034752,
   3.0136387182,
   -3.0630471733,
   -2.9514313524,
   3.1209858107,
   3.0791191082,
   3.1127307323,
   3.1244022711,
   3.0593748445,
   3.0768928059,
   3.0557308979,
   -3.0593512581,
   3.0747952275,
   -3.1412602226,
   3.0983164496,
   -3.0971664947,
   -2.9520735061,
   2.9922183206,
   -3.0756315972,
   3.0526959306,
   -3.1375155398,
   -3.0235112124,
   3.0849905004,
   2.8784567044,
   3.0211472186,
   3.0878726511,
   2.9727384599,
   3.0019830221,
   -3.1299290651,
   -3.1160125096,
   3.0841283799,
   3.0534410647,
   2.9728872813,
   3.0809657333,
   3.0171081717,
   3.1389808952,
   -3.0745760918,
   3.0433995884,
   3.1226021514,
   3.1112927412,
   -3.1355544197,
   -3.1233978117,
   3.1387884946,
   3.0445822948,
   -3.0134848082,
   3.0946537914,
   -3.0530403467,
   3.1004525565,
   -3.0125749547,
   3.093963629,
   -3.0216878643,
   3.0960168741,
   3.0108551051,
   3.1335905079,
   2.9880602485,
   3.0255183532,
   -2.9982541825,
   3.0122948804,
   3.1238931508,
   2.9550051537,
   -3.0858516712,
   -3.0593333205,
   3.1110586952,
   3.01289757,
   -2.9030307157,
   2.9355888228,
   -3.1291816892,
   -3.1354361123,
   -3.0983660279,
   -2.944785684,
   -3.0477799982,
   3.1088465376,
   -3.1340241985,
   3.0069091231,
   -3.1286590363,
   -3.0387771368,
   3.0870444159,
   -3.0266844361,
   -3.1128441399,
   3.1049409065,
   -3.0997695472,
   -3.0417583655,
   3.0392515077,
   -3.0864391758,
   2.990028758,
   -3.0625321193,
   3.0371380653,
   3.0931224434,
   3.0902450015,
   -3.1248075068,
   3.0662272046,
   3.0623494938,
   3.111721459,
   3.0742494607,
   3.1114970175,
   3.1404795468,
   -3.1142535081,
   3.0839719897,
   3.0469462549,
   -3.1305752188,
   3.1085360737,
   3.1139047293,
   3.0219498708,
   3.1086370789,
   3.102837212,
   -3.1351563293,
   3.0955192841,
   3.1030132362,
   -2.9560623343,
   2.9233580013,
   3.0742216448,
   3.087990804,
   -2.9595790231,
   3.0840686437,
   3.069181705,
   3.0856077333,
   3.1233364898,
   3.0918695886,
   3.0899025384,
   3.1381513225,
   3.0116579693,
   3.062086131,
   3.0355172256,
   3.1364348744,
   2.9766048512,
   -3.1405677711,
   -3.1016222795,
   3.0142609994,
   3.0042135966,
   2.9329767507,
   -3.1249204403,
   3.1377410583,
   3.0792067131,
   3.0586096568,
   3.0468301786,
   -2.9780436575,
   -3.1321992836,
   -3.1118316835,
   -3.1402981145,
   -3.1139390278,
   2.9997705683,
   -3.133317756,
   3.1125470827,
   3.1250899127,
   3.0641423949,
   3.1063257905
  ],
  "phi": [
   -2.0770336442,
   -1.4158347237,
   -1.5516710756,
   -1.5736186737,
   -1.8608978777,
   -1.4013553151,
   -1.8718910881,
   -1.2522950238,
   1.5197295271,
   -2.2541321217,
   -1.9036988631,
   -2.0386351208,
   -2.3765928568,
   -1.7854327516,
   -2.2422851617,
   -2.0929167396,
   -2.6863201304,
   -1.1379559597,
   -1.8268606885,
   -2.3585971049,
   -1.1998573038,
   -1.4446791309,
   -2.4361420818,
   -1.2674850504,
   -1.4879270458,
   -1.1983492613,
   -1.1433504088,
   -1.1783742942,
   -1.3218369999,
   -1.3238583891,
   -1.2466089092,
   -1.1627918645,
   -1.2378417594,
   -1.7416520122,
   -1.2638985146,
   1.6628016358,
   -2.6663760861,
   -1.7380289977,
   -1.2464465111,
   -1.3430900378,
   -1.2731265971,
   -1.1943912049,
   -1.178933795,
   -1.2465572799,
   -1.3668750169,
   -1.3175696007,
   -1.2946359538,
   1.008962646,
   1.291414083,
   1.0855275374,
   1.1565496445,
   0.958172722,
   1.1796772981,
   1.0966238564,
   1.0657137746,
   1.078454551,
   1.1274998268,
   0.9794032107,
   1.5574103579,
   1.085651926,
   1.7931428283,
   2.7828032255,
   1.0330181357,
   1.1682870826,
   0.9524328107,
   1.5089071571,
   -0.9543317867,
   -1.4056067368,
   -1.0268700822,
   -1.2225515797,
   -1.2196515199,
   -1.4219416818,
   -2.2499934415,
   -2.0754009852,
   -2.0450887282,
   -2.5491562389,
   -1.1429308119,
   -1.0492543582,
   -1.1711042096,
   -1.0946914251,
   -1.0721443753,
   -1.1052996158,
   -1.0923141531,
   -1.296195065,
   -1.7439323339,
   -1.1553518866,
   -1.2569679236,
   -0.9416923128,
   -1.3400264615,
   -1.5153989829,
   -1.0900835691,
   -1.2744846907,
   -1.9801617576,
   -1.520289351,
   -1.797900968,
   -1.3541054839,
   -0.9793517164,
   -1.0958941541,
   -0.9888480381,
   -1.0747693938,
   -2.7093157572,
   -1.7442552445,
   -1.4479775378,
   -1.6457070234,
   -2.5576784193,
   -1.4012494052,
   -2.2088353499,
   -1.073655636,
   -1.3615603014,
   -1.312003834,
   -1.4098444688,
   -1.7590661374,
   -2.3749280265,
   -1.9226758203,
   -1.1817424225,
   -1.77355218,
   -2.0918133489,
   -2.1453376246,
   -0.9910858792,
   -1.2794622506,
   -1.1733756656,
   -1.4636791793,
   -1.5491038414,
   -2.9698640208,
   -1.019933834,
   -2.3162374121,
   -0.9653830127,
   1.4833550513,
   -1.9448382608,
   -1.3321441068,
   -1.2561206253,
   -1.5535830417,
   -1.7944869978,
   -2.1975671968,
   1.0699193824,
   -2.2449240766,
   -2.7617465226,
   -1.164673219,
   -1.3778621335,
   -1.8434238132,
   -1.9898223516,
   -1.4502521744,
   -1.6251190783,
   -1.8456581222,
   -2.4653886536,
   -2.0108123662,
   -1.8013255703,
   -1.9283924961,
   -1.3458786023,
   -1.9705445286,
   -1.2880556435,
   -1.3829751507,
   -1.3507162277,
   -1.3430754984,
   -2.3775626257,
   -2.72695734,
   -2.1750283624,
   -1.2261498462,
   -1.1806797359,
   -1.4082907192,
   -1.1876746173,
   -1.2757026694,
   -1.297001951,
   -1.2965816368,
   -1.3396578665,
   -1.2463668538,
   -1.2324719145,
   -1.2964457929,
   -1.4882696022,
   -1.2630359636,
   -1.2087296223,
   -1.2690730537,
   -1.374072563,
   -1.7991456273,
   1.4891024912,
   -2.1187203134,
   -1.5200325921,
   -1.9608347091,
   -1.7919494888,
   -1.8588700624,
   -2.2599629181,
   1.1878715965,
   -1.3715853365,
   -1.276955833,
   -1.2746614545,
   -1.2782788711,
   -1.2375428677,
   -1.1641508782,
   -1.3032662455,
   -1.2827028325,
   -1.200907817,
   -1.2943262497,
   -1.2342258543,
   -1.3083077087,
   1.2910856307,
   -1.4945093953,
   -1.4634087568,
   -1.3287705451,
   -1.4648944404,
   1.3333248746,
   -1.2314462321,
   -1.9519761988,
   -2.1466222525,
   -1.3137235569,
   -1.4244802133,
   -1.9326056373,
   -1.9553716387,
   -2.2612050017,
   -1.3797069133,
   -2.6610935042,
   -1.2106015155,
   -1.2433941724,
   -1.1749296704,
   -1.3006794347,
   -1.2396587756,
   -1.1829944144,
   -1.3876582243,
   -1.2819699102
  ],
  "psi": [
   -0.6013425862,
   2.7903491878,
   -1.1217804687,
   0.4833482775,
   1.9344112264,
   2.6168171536,
   2.7896709191,
   2.4409146685,
   2.1279735329,
   0.056449803,
   2.2090540913,
   2.24441732,
   2.1938638079,
   2.2639313993,
   2.5092481588,
   2.2442748038,
   0.9044565096,
   2.7323010615,
   2.6853525229,
   1.6198000398,
   -2.8946782378,
   -0.4675817152,
   -0.1977194954,
   0.1939396971,
   -0.4206086862,
   -0.5611750552,
   -0.5558982236,
   -0.651792991,
   -0.6692505074,
   -0.4242866643,
   -0.5849739318,
   -0.6341137425,
   -0.6709246022,
   -0.3317382303,
   -0.5824159184,
   -0.6288729777,
   0.2022368094,
   2.6044790426,
   2.0559492251,
   -0.3229025531,
   -0.692396797,
   -0.5476876466,
   -0.7040943061,
   -0.6352406385,
   -0.578580562,
   -0.4033283105,
   -0.617191124,
   -0.2212945601,
   0.6099719351,
   0.7259032728,
   0.697471319,
   0.6221492133,
   0.738340659,
   0.6966758791,
   0.7398792257,
   0.7580434721,
   0.6803577547,
   0.9007469879,
   0.7836582314,
   -2.8318162175,
   -2.7504902209,
   0.0195936385,
   -2.8282406137,
   -2.165252571,
   0.7428445385,
   1.1853505305,
   2.6393240524,
   -0.9328580933,
   0.6456282214,
   -0.7228980558,
   -0.7597354934,
   -0.6354065602,
   2.8484468397,
   2.2884142314,
   2.2841864792,
   2.8102093848,
   2.1792539939,
   -0.6697995379,
   -0.7353453592,
   -0.7016091644,
   -0.6162915997,
   -0.5962065957,
   -0.7070648289,
   -0.7333377763,
   -0.1411324714,
   0.0912572963,
   2.5178417002,
   2.9431503338,
   2.6059769134,
   1.1360786858,
   2.0280428574,
   -0.3697753367,
   -0.127570329,
   0.4666897055,
   0.626852602,
   2.6985096271,
   2.8577490553,
   -0.7589449719,
   -0.6321615845,
   -0.8498430964,
   -0.6716723116,
   2.4791146886,
   2.0098655696,
   2.0379546954,
   2.7218540765,
   2.6611647962,
   2.5198585509,
   2.6999198599,
   -0.8149278786,
   2.9113015136,
   0.0065470832,
   2.7530541837,
   1.3918044631,
   2.5066021321,
   2.8960329376,
   -0.1940835876,
   2.1447315924,
   2.4160232027,
   2.5045334245,
   2.159015939,
   2.698873439,
   2.3432080503,
   -0.491493295,
   2.5661762675,
   2.2567164969,
   2.4185956936,
   0.9407877449,
   2.3682306996,
   -2.8865357083,
   2.1971600322,
   2.7753314509,
   2.6093695774,
   2.8801059624,
   2.5059291804,
   2.419591297,
   0.3002673156,
   1.3962943952,
   2.8245470611,
   -0.790927639,
   2.0002128324,
   2.6771607835,
   2.4616672414,
   -0.8970774656,
   2.6458330796,
   -0.166910506,
   2.3757203781,
   2.0741594365,
   2.092836211,
   1.8638833192,
   2.0343174091,
   0.527373462,
   -0.4600650506,
   -0.1599979622,
   1.7262663328,
   -0.7913756416,
   -3.117954406,
   2.6604687912,
   -3.0562326821,
   -0.5348239705,
   -0.5534147832,
   -0.5364796992,
   -0.7637600209,
   -0.4456437408,
   -0.5383805053,
   -0.6158206003,
   -0.4912743565,
   -0.6367678588,
   -0.5868482505,
   -0.5408926925,
   -0.4694346024,
   -0.6707304354,
   -0.5181614995,
   -0.3325107433,
   -0.4273917011,
   0.23773188,
   0.5834497712,
   2.1533082938,
   2.4261338223,
   2.0382474316,
   2.3578142977,
   2.3650961098,
   2.3836793383,
   0.7297200986,
   2.2493468251,
   2.861693981,
   -0.5756116511,
   -0.6063296307,
   -0.6256307411,
   -0.5678918677,
   -0.6123197912,
   -0.5197726837,
   -0.7496105526,
   -0.4289240272,
   -0.4419330306,
   -0.0806009965,
   0.365312337,
   -0.2543770092,
   -0.2996078035,
   -0.8946854569,
   0.0693034144,
   0.3168351444,
   -0.6974620499,
   2.7234678959,
   2.4468755061,
   -0.3708181311,
   -0.0001692363,
   0.3998231585,
   2.2648604524,
   2.6531738451,
   -0.2964805795,
   2.9167805845,
   -0.7167195649,
   -0.4388339689,
   -0.6788116358,
   -0.5128357184,
   -0.6800425066,
   -0.5525790367,
   -0.5337525606
  ]
 },
 "A9_STAS_conformer_140": {
  "omega": [
   -3.0677977971,
   -2.9024949988,
   -2.8990989346,
   3.1137774635,
   -3.0737499346,
   3.0527558998,
   3.0931506246,
   -3.0471120851,
   3.0884974082,
   -3.0719271025,
   3.0454475564,
   3.1346061234,
   -3.039865474,
   3.0255969662,
   3.0755507792,
   -2.9034746855,
   3.1152002541,
   2.938982383,
   -3.1365035617,
   -3.1006827942,
   -2.9293081292,
   -3.0379291876,
   -3.1106589098,
   -3.086110826,
   2.9989073691,
   3.0372394396,
   3.1118082372,
   3.1196644348,
   3.1015837511,
   3.1295279956,
   3.0772930781,
   3.1214622362,
   3.1262055788,
   3.1381594927,
   2.9799790625,
   -3.0875414924,
   -3.1093346029,
   3.043684752,
   -3.1089894638,
   3.0618131128,
   3.0986967086,
   3.0838720961,
   3.104082388,
   3.1146659501,
   3.0612174971,
   3.107388438,
   -3.117043757,
   3.0170913121,
   -3.0637882594,
   3.052596843,
   3.1294088714,
   3.12668203,
   -3.1409919537,
   -3.129146751,
   3.0652208051,
   3.0877954347,
   -3.1124725777,
   -3.1192214555,
   -3.0685578763,
   -3.0719409229,
   3.0348057817,
   3.1256858635,
   -2.9564965366,
   3.0873729257,
   3.0477713879,
   3.0642376761,
   -3.104360858,
   -3.1239513974,
   -3.0892458282,
   3.1104220016,
   -3.0874893079,
   2.9074128454,
   -3.125954097,
   -3.1013672039,
   3.1088962316,
   3.1192117704,
   3.1241272111,
   3.1115313508,
   -3.1160479677,
   -3.1194050825,
   -3.1147676629,
   3.0880940052,
   -2.9004975121,
   -3.1331505646,
   -3.101358219,
   3.0117629857,
   3.1088815261,
   -3.1287162954,
   3.1087048039,
   3.0483667404,
   3.1001352291,
   -3.136588499,
   2.9393255305,
   3.0987680049,
   2.9610325255,
   2.9574644125,
   -3.0709618423,
   -3.1348716248,
   -2.933724061,
   3.0498320785,
   3.1216333273,
   -3.1390521827,
   -3.1331626188,
   3.1093630843,
   -3.1351009441,
   -3.0741264971,
   3.0470370877,
   3.0895536802,
   -3.1316699987,
   3.0592163031,
   -3.1210246685,
   -2.9344407261,
   3.1180722108,
   -2.9918880517,
   3.1039876141,
   -3.1374947906,
   -3.1171549043,
   3.0985726694,
   -3.0525732991,
   3.1012671204,
   -3.0129708585,
   3.0947116626,
   -3.0216620296,
   -3.0274032435,
   -3.044322685,
   -3.1114350211,
   3.1310360297,
   3.1397002769,
   -3.1269946513,
   3.1399711448,
   -3.1108158643,
   2.905903328,
   -3.1406572662,
   3.0596071762,
   3.1358731507,
   3.01289757,
   -2.9030307157,
   2.9355888228,
   -3.1291816892,
   -3.1354361123,
   -3.0983660279,
   -2.944785684,
   -3.0477799982,
   3.1088465376,
   -3.1340241985,
   3.0069091231,
   -3.1286590363,
   -3.0387771368,
   3.0870444159,
   -3.0266844361,
   -3.1128441399,
   3.1049409065,
   -3.0997695472,
   -3.0417583655,
   3.0392515077,
   -3.0864391758,
   2.990028758,
   -3.0625321193,
   3.0371380653,
   3.0931224434,
   3.0902450015,
   -3.1248075068,
   3.0662272046,
   3.0623494938,
   3.111721459,
   3.0742494607,
   3.1114970175,
   3.1404795468,
   -3.1142535081,
   3.0839719897,
   3.0469462549,
   -3.1305752188,
   3.1085360737,
   3.1139047293,
   3.0219498708,
   3.1086370789,
   3.102837212,
   -3.1351563293,
   3.0955192841,
   3.1030132362,
   -2.9560623343,
   2.9233580013,
   3.0742216448,
   3.087990804,
   -2.9595790231,
   3.0840686437,
   3.069181705,
   3.0856077333,
   3.1233364898,
   3.0918695886,
   3.0899025384,
   3.1381513225,
   3.0116579693,
   3.062086131,
   3.0355172256,
   3.1364348744,
   2.9766048512,
   -3.1405677711,
   -3.1016222795,
   3.0142609994,
   3.0042135966,
   2.9329767507,
   -3.1249204403,
   3.1377410583,
   3.0792067131,
   3.0586096568,
   3.0468301786,
   -2.9780436575,
   -3.1321992836,
   -3.1118316835,
   -3.1402981145,
   -3.1139390278,
   2.9997705683,
   -3.133317756,
   3.1125470827,
   3.1250899127,
   3.0641423949,
   3.1063257905
  ],
  "phi": [
   -2.0770336442,
   -1.4158347237,
   -1.5516710756,
   -1.5736186737,
   -1.8608978777,
   -1.4013553151,
   -1.8718910881,
   -1.2522950238,
   1.5197295271,
   -2.2541321217,
   -1.9036988631,
   -2.0386351208,
   -2.3765928568,
   -1.7854327516,
   -2.2422851617,
   -2.0929167396,
   -2.6863201304,
   -1.1379559597,
   -1.8268606885,
   -2.3585971049,
   -1.1998573038,
   -1.4446791309,
   -2.4361420818,
   -1.2674850504,
   -1.4879270458,
   -1.1983492613,
   -1.1433504088,
   -1.1783742942,
   -1.3218369999,
   -1.3238583891,
   -1.2466089092,
   -1.1627918645,
   -1.2378417594,
   -1.7416520122,
   -1.2638985146,
   1.6628016358,
   -2.6663760861,
   -1.7380289977,
   -1.2464465111,
   -1.3430900378,
   -1.2731265971,
   -1.1943912049,
   -1.178933795,
   -1.2465572799,
   -1.3668750169,
   -1.3175696007,
   -1.2946359538,
   -1.0744220052,
   -1.5527319008,
   -1.088150898,
   -1.1407825055,
   -0.9805865299,
   -1.2286697772,
   -1.0757991282,
   -0.9385906641,
   -0.9938151178,
   -1.1655664373,
   -2.1610491029,
   -2.2513808996,
   -1.1878589078,
   -2.5172419052,
   -1.1107841708,
   0.922983743,
   -1.2277443034,
   -1.4463168584,
   -1.9434972552,
   -1.0596725165,
   -1.9332204001,
   -2.1173196525,
   -2.0219014691,
   -1.493612342,
   -1.9807637667,
   -2.2070285253,
   -2.3612825282,
   -0.9955203879,
   -1.1372223913,
   -1.1568300868,
   -1.0151205139,
   -1.1529194107,
   -1.1077414944,
   -1.470575199,
   -1.5719748432,
   -1.0409731782,
   -2.1097553925,
   -2.4783313562,
   -1.0518260133,
   -1.0436057371,
   -1.3300661614,
   -1.2161336473,
   -1.4315187416,
   -0.9976676943,
   -2.1715048159,
   -1.2225498036,
   -1.0823894685,
   -2.2815784438,
   -1.2787180157,
   -0.9653230781,
   -1.2589979319,
   -1.9584311811,
   1.3670615504,
   -2.8220226277,
   -1.4296106933,
   -1.2123835757,
   -1.6278011346,
   -0.9586002104,
   -1.2754405415,
   -0.9920605687,
   -1.1430183601,
   -0.9744713651,
   -1.1411305761,
   -1.6869227682,
   -0.7855203484,
   -1.2253215814,
   -1.1668821892,
   -1.0296128132,
   -1.0413010898,
   -1.1199012806,
   -1.0749444552,
   -0.9922139157,
   -1.2796460544,
   -1.1749733425,
   -1.4626853564,
   -1.5475399396,
   -2.7024614488,
   -1.0279665908,
   -1.8641400698,
   -1.0949797314,
   -0.9739052026,
   -1.2838698538,
   -0.9444624814,
   -1.3907693237,
   -1.0543545056,
   -1.17488031,
   -1.0218127243,
   1.0699193824,
   -2.2449240766,
   -2.7617465226,
   -1.164673219,
   -1.3778621335,
   -1.8434238132,
   -1.9898223516,
   -1.4502521744,
   -1.6251190783,
   -1.8456581222,
   -2.4653886536,
   -2.0108123662,
   -1.8013255703,
   -1.9283924961,
   -1.3458786023,
   -1.9705445286,
   -1.2880556435,
   -1.3829751507,
   -1.3507162277,
   -1.3430754984,
   -2.3775626257,
   -2.72695734,
   -2.1750283624,
   -1.2261498462,
   -1.1806797359,
   -1.4082907192,
   -1.1876746173,
   -1.2757026694,
   -1.297001951,
   -1.2965816368,
   -1.3396578665,
   -1.2463668538,
   -1.2324719145,
   -1.2964457929,
   -1.4882696022,
   -1.2630359636,
   -1.2087296223,
   -1.2690730537,
   -1.374072563,
   -1.7991456273,
   1.4891024912,
   -2.1187203134,
   -1.5200325921,
   -1.9608347091,
   -1.7919494888,
   -1.8588700624,
   -2.2599629181,
   1.1878715965,
   -1.3715853365,
   -1.276955833,
   -1.2746614545,
   -1.2782788711,
   -1.2375428677,
   -1.1641508782,
   -1.3032662455,
   -1.2827028325,
   -1.200907817,
   -1.2943262497,
   -1.2342258543,
   -1.3083077087,
   1.2910856307,
   -1.4945093953,
   -1.4634087568,
   -1.3287705451,
   -1.4648944404,
   1.3333248746,
   -1.2314462321,
   -1.9519761988,
   -2.1466222525,
   -1.3137235569,
   -1.4244802133,
   -1.9326056373,
   -1.9553716387,
   -2.2612050017,
   -1.3797069133,
   -2.6610935042,
   -1.2106015155,
   -1.2433941724,
   -1.1749296704,
   -1.3006794347,
   -1.2396587756,
   -1.1829944144,
   -1.3876582243,
   -1.2819699102
  ],
  "psi": [
   -0.6013425862,
   2.7903491878,
   -1.1217804687,
   0.4833482775,
   1.9344112264,
   2.6168171536,
   2.7896709191,
   2.4409146685,
   2.1279735329,
   0.056449803,
   2.2090540913,
   2.24441732,
   2.1938638079,
   2.2639313993,
   2.5092481588,
   2.2442748038,
   0.9044565096,
   2.7323010615,
   2.6853525229,
   1.6198000398,
   -2.8946782378,
   -0.4675817152,
   -0.1977194954,
   0.1939396971,
   -0.4206086862,
   -0.5611750552,
   -0.5558982236,
   -0.651792991,
   -0.6692505074,
   -0.4242866643,
   -0.5849739318,
   -0.6341137425,
   -0.6709246022,
   -0.3317382303,
   -0.5824159184,
   -0.6288729777,
   0.2022368094,
   2.6044790426,
   2.0559492251,
   -0.3229025531,
   -0.692396797,
   -0.5476876466,
   -0.7040943061,
   -0.6352406385,
   -0.578580562,
   -0.4033283105,
   -0.617191124,
   -0.2191953847,
   -0.7221712824,
   -0.1796152198,
   2.2956763852,
   -0.6882845272,
   -0.7196470024,
   -0.7541868774,
   -0.8339188641,
   -0.8708355582,
   -0.7132941621,
   -0.736933256,
   2.093068764,
   2.5182702174,
   2.7308060496,
   -2.7867977285,
   0.210675112,
   -0.8079828736,
   -0.5062549914,
   -0.1634054156,
   0.0847798461,
   -0.8408257907,
   2.5693768782,
   2.4699968748,
   2.2311352673,
   2.7406324725,
   2.5866950252,
   2.7626521758,
   2.3954332812,
   2.3162993955,
   -0.6282177958,
   -0.7043354756,
   -0.783260166,
   -0.8060400852,
   -0.5721319925,
   -0.1486411522,
   -0.1156499977,
   -0.5690717476,
   1.2300990203,
   2.5945465106,
   2.4415887013,
   2.5467776299,
   2.818156602,
   2.7079332631,
   2.1781030823,
   -0.7436905987,
   1.3658613482,
   2.8797355669,
   2.4470806428,
   2.3082878068,
   2.3083987511,
   2.3793755754,
   -0.7534897441,
   -0.0903909059,
   0.2129254314,
   2.8251360054,
   2.7832671488,
   -0.3207922344,
   -0.0354541311,
   -0.869173486,
   -0.5364584916,
   -0.8508402267,
   -0.6309461165,
   2.390940072,
   -0.2702519122,
   0.3286883458,
   -0.5487344405,
   -0.7191962891,
   2.3969313427,
   -0.1010541884,
   -0.8694967905,
   -0.6645295181,
   -0.7108752075,
   2.1592110035,
   2.6999212382,
   2.3434878351,
   -0.4924986383,
   2.5646476103,
   0.9089858643,
   -0.595519607,
   2.3544803994,
   2.8615947792,
   -0.8469299343,
   2.0993817861,
   2.4297176859,
   -0.4640382828,
   -0.7070398746,
   -0.8019592124,
   2.3496145506,
   0.3002673156,
   1.3962943952,
   2.8245470611,
   -0.790927639,
   2.0002128324,
   2.6771607835,
   2.4616672414,
   -0.8970774656,
   2.6458330796,
   -0.166910506,
   2.3757203781,
   2.0741594365,
   2.092836211,
   1.8638833192,
   2.0343174091,
   0.527373462,
   -0.4600650506,
   -0.1599979622,
   1.7262663328,
   -0.7913756416,
   -3.117954406,
   2.6604687912,
   -3.0562326821,
   -0.5348239705,
   -0.5534147832,
   -0.5364796992,
   -0.7637600209,
   -0.4456437408,
   -0.5383805053,
   -0.6158206003,
   -0.4912743565,
   -0.6367678588,
   -0.5868482505,
   -0.5408926925,
   -0.4694346024,
   -0.6707304354,
   -0.5181614995,
   -0.3325107433,
   -0.4273917011,
   0.23773188,
   0.5834497712,
   2.1533082938,
   2.4261338223,
   2.0382474316,
   2.3578142977,
   2.3650961098,
   2.3836793383,
   0.7297200986,
   2.2493468251,
   2.861693981,
   -0.5756116511,
   -0.6063296307,
   -0.6256307411,
   -0.5678918677,
   -0.6123197912,
   -0.5197726837,
   -0.7496105526,
   -0.4289240272,
   -0.4419330306,
   -0.0806009965,
   0.365312337,
   -0.2543770092,
   -0.2996078035,
   -0.8946854569,
   0.0693034144,
   0.3168351444,
   -0.6974620499,
   2.7234678959,
   2.4468755061,
   -0.3708181311,
   -0.0001692363,
   0.3998231585,
   2.2648604524,
   2.6531738451,
   -0.2964805795,
   2.9167805845,
   -0.7167195649,
   -0.4388339689,
   -0.6788116358,
   -0.5128357184,
   -0.6800425066,
   -0.5525790367,
   -0.5337525606
  ]
 },
 "A9_STAS_conformer_141": {
  "omega": [
   -3.0677977971,
   -2.9024949988,
   -2.8990989346,
   3.1137774635,
   -3.0737499346,
   3.0527558998,
   3.0931506246,
   -3.0471120851,
   3.0884974082,
   -3.0719271025,
   3.0454475564,
   3.1346061234,
   -3.039865474,
   3.0255969662,
   3.0755507792,
   -2.9034746855,
   3.1152002541,
   2.938982383,
   -3.1365035617,
   -3.1006827942,
   -2.9293081292,
   -3.0379291876,
   -3.1106589098,
   -3.086110826,
   2.9989073691,
   3.0372394396,
   3.1118082372,
   3.1196644348,
   3.1015837511,
   3.1295279956,
   3.0772930781,
   3.1214622362,
   3.1262055788,
   3.1381594927,
   2.9799790625,
   -3.0875414924,
   -3.1093346029,
   3.043684752,
   -3.1089894638,
   3.0618131128,
   3.0986967086,
   3.0838720961,
   3.104082388,
   3.1146659501,
   3.0612174971,
   3.107388438,
   -3.117043757,
   3.0174268232,
   3.1217030227,
   3.13757487,
   3.0964277756,
   3.0903262509,
   3.1395827343,
   3.0833241094,
   3.1376134684,
   3.0853919213,
   -3.0827554879,
   2.9841926442,
   -3.0063181022,
   3.0829667896,
   3.0564885304,
   3.096214408,
   -3.0599973859,
   3.1306809874,
   -3.1189495551,
   -3.1344306001,
   3.1252504426,
   3.1050621558,
   3.1239823984,
   2.7717862059,
   3.0104744795,
   -3.0828702412,
   3.1204056446,
   2.9708099681,
   3.1138247623,
   3.0364356609,
   3.0860359167,
   3.0793225424,
   3.1160696856,
   3.1144270614,
   3.1347939926,
   -3.0452226062,
   -3.1363214733,
   3.0003236737,
   -2.9999015557,
   -3.1151319159,
   -3.0504018744,
   3.1050931715,
   -3.0711196036,
   2.9278139709,
   3.1338662632,
   -3.0038433144,
   -3.0768337578,
   3.0658441234,
   3.1188012613,
   -3.0842312673,
   -3.0943546433,
   -3.0824971176,
   -3.0650993306,
   -3.1214834241,
   3.1366049874,
   3.0241272353,
   -3.0675908326,
   2.9080022618,
   -3.1145910321,
   -3.0013375755,
   3.1201897153,
   -3.0432519146,
   3.1385440416,
   3.0300725385,
   -2.9899221148,
   -3.1105061564,
   -3.020013285,
   3.0668057442,
   -3.1310329839,
   -3.1248479816,
   3.1011441254,
   -2.9609189233,
   2.9936507434,
   3.0997473929,
   3.1129734234,
   -3.0942324692,
   -3.1311899945,
   -3.1366778047,
   3.1011896193,
   3.0759433366,
   -3.1396610169,
   3.1314448852,
   3.136782786,
   -0.0043917655,
   2.9165467521,
   2.9433723368,
   3.0149239792,
   -3.1000988739,
   3.0018684763,
   3.01289757,
   -2.9030307157,
   2.9355888228,
   -3.1291816892,
   -3.1354361123,
   -3.0983660279,
   -2.944785684,
   -3.0477799982,
   3.1088465376,
   -3.1340241985,
   3.0069091231,
   -3.1286590363,
   -3.0387771368,
   3.0870444159,
   -3.0266844361,
   -3.1128441399,
   3.1049409065,
   -3.0997695472,
   -3.0417583655,
   3.0392515077,
   -3.0864391758,
   2.990028758,
   -3.0625321193,
   3.0371380653,
   3.0931224434,
   3.0902450015,
   -3.1248075068,
   3.0662272046,
   3.0623494938,
   3.111721459,
   3.0742494607,
   3.1114970175,
   3.1404795468,
   -3.1142535081,
   3.0839719897,
   3.0469462549,
   -3.1305752188,
   3.1085360737,
   3.1139047293,
   3.0219498708,
   3.1086370789,
   3.102837212,
   -3.1351563293,
   3.0955192841,
   3.1030132362,
   -2.9560623343,
   2.9233580013,
   3.0742216448,
   3.087990804,
   -2.9595790231,
   3.0840686437,
   3.069181705,
   3.0856077333,
   3.1233364898,
   3.0918695886,
   3.0899025384,
   3.1381513225,
   3.0116579693,
   3.062086131,
   3.0355172256,
   3.1364348744,
   2.9766048512,
   -3.1405677711,
   -3.1016222795,
   3.0142609994,
   3.0042135966,
   2.9329767507,
   -3.1249204403,
   3.1377410583,
   3.0792067131,
   3.0586096568,
   3.0468301786,
   -2.9780436575,
   -3.1321992836,
   -3.1118316835,
   -3.1402981145,
   -3.1139390278,
   2.9997705683,
   -3.133317756,
   3.1125470827,
   3.1250899127,
   3.0641423949,
   3.1063257905
  ],
  "phi": [
   -2.0770336442,
   -1.4158347237,
   -1.5516710756,
   -1.5736186737,
   -1.8608978777,
   -1.4013553151,
   -1.8718910881,
   -1.2522950238,
   1.5197295271,
   -2.2541321217,
   -1.9036988631,
   -2.0386351208,
   -2.3765928568,
   -1.7854327516,
   -2.2422851617,
   -2.0929167396,
   -2.6863201304,
   -1.1379559597,
   -1.8268606885,
   -2.3585971049,
   -1.1998573038,
   -1.4446791309,
   -2.4361420818,
   -1.2674850504,
   -1.4879270458,
   -1.1983492613,
   -1.1433504088,
   -1.1783742942,
   -1.3218369999,
   -1.3238583891,
   -1.2466089092,
   -1.1627918645,
   -1.2378417594,
   -1.7416520122,
   -1.2638985146,
   1.6628016358,
   -2.6663760861,
   -1.7380289977,
   -1.2464465111,
   -1.3430900378,
   -1.2731265971,
   -1.1943912049,
   -1.178933795,
   -1.2465572799,
   -1.3668750169,
   -1.3175696007,
   -1.2946359538,
   -1.073282673,
   -1.1264258594,
   -1.178384875,
   -1.1433581204,
   -1.3006625246,
   -1.0536365841,
   -1.1451362274,
   -1.0471025417,
   -1.1598648366,
   -1.5657561955,
   -1.326267954,
   -1.0026798005,
   -1.0005057028,
   -1.1068421447,
   -1.0704274146,
   -1.179918652,
   -2.2061362812,
   -1.9909517546,
   -2.3897444974,
   -1.8165010266,
   -1.1241212796,
   -1.0050201541,
   -2.5797273335,
   -1.319661036,
   -1.7040710926,
   -2.0861855913,
   -2.2977931821,
   -2.2064965808,
   -2.186564374,
   -1.6372471314,
   -1.1261137177,
   -1.0179239327,
   -1.1025131454,
   -1.2082216532,
   -1.3007858037,
   -1.7877552701,
   -1.2325875113,
   -1.8402188325,
   -0.9982576181,
   -1.0214291719,
   -1.0233825561,
   -1.5827767032,
   0.7392910414,
   -1.3538150428,
   -1.4885231288,
   -2.1810504891,
   0.9224584045,
   -2.077074085,
   -2.2339974799,
   -1.3650890909,
   -1.0902889998,
   -2.5859041746,
   2.4660516801,
   -2.0043876382,
   -2.1873262836,
   -2.4571853534,
   -2.4816305585,
   -1.8612470345,
   -2.3153047968,
   -1.4378675539,
   -2.5235892795,
   -1.4446466003,
   -0.9383214215,
   -2.6662808521,
   -1.800471907,
   -1.0652546397,
   -2.1834059708,
   -1.3731713912,
   -1.1316056431,
   -1.1767608495,
   -1.3339128431,
   -1.900634184,
   -1.5556782644,
   -1.0093230904,
   -0.8280409361,
   -1.3033047012,
   -2.5916046614,
   -2.307494688,
   -1.2094683497,
   -0.92479653,
   1.545687854,
   -1.7891468389,
   -1.3534065044,
   -2.4902926943,
   -1.9816001751,
   -1.8419377092,
   -1.895846322,
   1.0699193824,
   -2.2449240766,
   -2.7617465226,
   -1.164673219,
   -1.3778621335,
   -1.8434238132,
   -1.9898223516,
   -1.4502521744,
   -1.6251190783,
   -1.8456581222,
   -2.4653886536,
   -2.0108123662,
   -1.8013255703,
   -1.9283924961,
   -1.3458786023,
   -1.9705445286,
   -1.2880556435,
   -1.3829751507,
   -1.3507162277,
   -1.3430754984,
   -2.3775626257,
   -2.72695734,
   -2.1750283624,
   -1.2261498462,
   -1.1806797359,
   -1.4082907192,
   -1.1876746173,
   -1.2757026694,
   -1.297001951,
   -1.2965816368,
   -1.3396578665,
   -1.2463668538,
   -1.2324719145,
   -1.2964457929,
   -1.4882696022,
   -1.2630359636,
   -1.2087296223,
   -1.2690730537,
   -1.374072563,
   -1.7991456273,
   1.4891024912,
   -2.1187203134,
   -1.5200325921,
   -1.9608347091,
   -1.7919494888,
   -1.8588700624,
   -2.2599629181,
   1.1878715965,
   -1.3715853365,
   -1.276955833,
   -1.2746614545,
   -1.2782788711,
   -1.2375428677,
   -1.1641508782,
   -1.3032662455,
   -1.2827028325,
   -1.200907817,
   -1.2943262497,
   -1.2342258543,
   -1.3083077087,
   1.2910856307,
   -1.4945093953,
   -1.4634087568,
   -1.3287705451,
   -1.4648944404,
   1.3333248746,
   -1.2314462321,
   -1.9519761988,
   -2.1466222525,
   -1.3137235569,
   -1.4244802133,
   -1.9326056373,
   -1.9553716387,
   -2.2612050017,
   -1.3797069133,
   -2.6610935042,
   -1.2106015155,
   -1.2433941724,
   -1.1749296704,
   -1.3006794347,
   -1.2396587756,
   -1.1829944144,
   -1.3876582243,
   -1.2819699102
  ],
  "psi": [
   -0.6013425862,
   2.7903491878,
   -1.1217804687,
   0.4833482775,
   1.9344112264,
   2.6168171536,
   2.7896709191,
   2.4409146685,
   2.1279735329,
   0.056449803,
   2.2090540913,
   2.24441732,
   2.1938638079,
   2.2639313993,
   2.5092481588,
   2.2442748038,
   0.9044565096,
   2.7323010615,
   2.6853525229,
   1.6198000398,
   -2.8946782378,
   -0.4675817152,
   -0.1977194954,
   0.1939396971,
   -0.4206086862,
   -0.5611750552,
   -0.5558982236,
   -0.651792991,
   -0.6692505074,
   -0.4242866643,
   -0.5849739318,
   -0.6341137425,
   -0.6709246022,
   -0.3317382303,
   -0.5824159184,
   -0.6288729777,
   0.2022368094,
   2.6044790426,
   2.0559492251,
   -0.3229025531,
   -0.692396797,
   -0.5476876466,
   -0.7040943061,
   -0.6352406385,
   -0.578580562,
   -0.4033283105,
   -0.617191124,
   -0.2174863426,
   -0.7991150616,
   -0.8292981416,
   -0.5422164947,
   -0.4742050286,
   -0.2260180464,
   -0.6608019075,
   -0.8502966336,
   -0.7232402524,
   -0.6454788076,
   -0.1771459235,
   -0.1521254348,
   -0.7969866891,
   -0.7365608084,
   -0.7979451944,
   -0.7717456728,
   -0.7090942942,
   1.8761250115,
   2.6796427671,
   2.21591559,
   -0.0699826335,
   -0.836714257,
   2.1529350091,
   -0.2092492423,
   -0.1366795181,
   2.4926915297,
   2.8485234538,
   2.4896507967,
   2.6268102286,
   1.9300183742,
   2.237955767,
   -0.74642646,
   -0.7084073378,
   -0.7742301634,
   -0.6848223712,
   -1.0614536506,
   2.5708313644,
   2.1073367399,
   -0.1156241764,
   -0.6344345635,
   2.5267585215,
   -0.3624032596,
   -0.8928168375,
   1.22208175,
   2.6412157455,
   -0.1624272427,
   0.3429428938,
   0.7512320518,
   1.3446128646,
   1.9221798304,
   3.1116560365,
   -0.586599773,
   2.5865490287,
   -2.7577454178,
   3.0347849729,
   2.2946557114,
   2.4215577603,
   2.933743763,
   2.258839982,
   0.2504655725,
   -0.8177394183,
   2.7839520821,
   2.7319393485,
   -0.7467027683,
   2.3560638014,
   0.1803575442,
   -0.7301761105,
   2.4509599977,
   1.4772749449,
   -0.7124597165,
   -0.7726965938,
   -0.428909264,
   2.0610142951,
   2.6547861702,
   2.6041473299,
   -0.7814147322,
   2.941129978,
   2.8493265663,
   2.164845044,
   2.7281399949,
   2.3122673251,
   -0.1743098699,
   2.6687796673,
   2.5245946292,
   2.5544523784,
   2.5623485577,
   2.1744472192,
   2.4085644252,
   0.3002673156,
   1.3962943952,
   2.8245470611,
   -0.790927639,
   2.0002128324,
   2.6771607835,
   2.4616672414,
   -0.8970774656,
   2.6458330796,
   -0.166910506,
   2.3757203781,
   2.0741594365,
   2.092836211,
   1.8638833192,
   2.0343174091,
   0.527373462,
   -0.4600650506,
   -0.1599979622,
   1.7262663328,
   -0.7913756416,
   -3.117954406,
   2.6604687912,
   -3.0562326821,
   -0.5348239705,
   -0.5534147832,
   -0.5364796992,
   -0.7637600209,
   -0.4456437408,
   -0.5383805053,
   -0.6158206003,
   -0.4912743565,
   -0.6367678588,
   -0.5868482505,
   -0.5408926925,
   -0.4694346024,
   -0.6707304354,
   -0.5181614995,
   -0.3325107433,
   -0.4273917011,
   0.23773188,
   0.5834497712,
   2.1533082938,
   2.4261338223,
   2.0382474316,
   2.3578142977,
   2.3650961098,
   2.3836793383,
   0.7297200986,
   2.2493468251,
   2.861693981,
   -0.5756116511,
   -0.6063296307,
   -0.6256307411,
   -0.5678918677,
   -0.6123197912,
   -0.5197726837,
   -0.7496105526,
   -0.4289240272,
   -0.4419330306,
   -0.0806009965,
   0.365312337,
   -0.2543770092,
   -0.2996078035,
   -0.8946854569,
   0.0693034144,
   0.3168351444,
   -0.6974620499,
   2.7234678959,
   2.4468755061,
   -0.3708181311,
   -0.0001692363,
   0.3998231585,
   2.2648604524,
   2.6531738451,
   -0.2964805795,
   2.9167805845,
   -0.7167195649,
   -0.4388339689,
   -0.6788116358,
   -0.5128357184,
   -0.6800425066,
   -0.5525790367,
   -0.5337525606
  ]
 },
 "A9_STAS_conformer_142": {
  "omega": [
   -3.0677977971,
   -2.9024949988,
   -2.8990989346,
   3.1137774635,
   -3.0737499346,
   3.0527558998,
   3.0931506246,
   -3.0471120851,
   3.0884974082,
   -3.0719271025,
   3.0454475564,
   3.1346061234,
   -3.039865474,
   3.0255969662,
   3.0755507792,
   -2.9034746855,
   3.1152002541,
   2.938982383,
   -3.1365035617,
   -3.1006827942,
   -2.9293081292,
   -3.0379291876,
   -3.1106589098,
   -3.086110826,
   2.9989073691,
   3.0372394396,
   3.1118082372,
   3.1196644348,
   3.1015837511,
   3.1295279956,
   3.0772930781,
   3.1214622362,
   3.1262055788,
   3.1381594927,
   2.9799790625,
   -3.0875414924,
   -3.1093346029,
   3.043684752,
   -3.1089894638,
   3.0618131128,
   3.0986967086,
   3.0838720961,
   3.104082388,
   3.1146659501,
   3.0612174971,
   3.107388438,
   -3.117043757,
   3.0180019467,
   3.0671036222,
   3.1397732879,
   3.0893045629,
   3.0879540359,
   3.0883923798,
   3.0959706426,
   -3.0945773353,
   3.1267916478,
   -3.1050092075,
   3.0974592114,
   3.0847444997,
   3.1053166884,
   -3.1164866327,
   3.0926638179,
   -3.138800661,
   -3.0968840979,
   -2.949247865,
   3.1254525075,
   3.0895041307,
   -3.140145158,
   -3.0618907035,
   3.1003751957,
   -3.123640484,
   3.1153605337,
   3.1284470141,
   3.044495688,
   -3.0366924863,
   2.982768185,
   -3.0860297628,
   3.078652076,
   3.1160158669,
   3.1159884605,
   3.1333384075,
   -3.0447993067,
   -3.1139435037,
   3.1411336417,
   3.1223441087,
   -3.0763689176,
   -2.9377833536,
   3.0345943705,
   3.1408279927,
   -3.0357506032,
   3.0888631315,
   -3.1064297034,
   2.8200416834,
   2.9264381784,
   -3.1340577759,
   3.0146665005,
   -0.0455797397,
   -3.1293696347,
   -2.6283234781,
   3.0349987082,
   3.0847792971,
   3.1158340176,
   3.0456536726,
   -3.0966148154,
   -3.1132369885,
   -3.1380086687,
   3.0797148511,
   -3.0995848376,
   3.0138083522,
   -3.0039696655,
   -3.0981789022,
   -3.042889928,
   -3.1059069682,
   -2.967956859,
   2.9201431957,
   -3.1148301139,
   -3.012512721,
   -3.0732467837,
   3.023111828,
   3.1201764942,
   -3.1179977278,
   3.0240307906,
   -3.0924819743,
   -3.0742603813,
   -3.0898891808,
   3.0271924968,
   -3.0964957199,
   3.097337441,
   -3.1233587693,
   3.1046578444,
   3.0726247436,
   3.0284913769,
   3.0399236103,
   -3.0543729857,
   3.0798641654,
   3.01289757,
   -2.9030307157,
   2.9355888228,
   -3.1291816892,
   -3.1354361123,
   -3.0983660279,
   -2.944785684,
   -3.0477799982,
   3.1088465376,
   -3.1340241985,
   3.0069091231,
   -3.1286590363,
   -3.0387771368,
   3.0870444159,
   -3.0266844361,
   -3.1128441399,
   3.1049409065,
   -3.0997695472,
   -3.0417583655,
   3.0392515077,
   -3.0864391758,
   2.990028758,
   -3.0625321193,
   3.0371380653,
   3.0931224434,
   3.0902450015,
   -3.1248075068,
   3.0662272046,
   3.0623494938,
   3.111721459,
   3.0742494607,
   3.1114970175,
   3.1404795468,
   -3.1142535081,
   3.0839719897,
   3.0469462549,
   -3.1305752188,
   3.1085360737,
   3.1139047293,
   3.0219498708,
   3.1086370789,
   3.102837212,
   -3.1351563293,
   3.0955192841,
   3.1030132362,
   -2.9560623343,
   2.9233580013,
   3.0742216448,
   3.087990804,
   -2.9595790231,
   3.0840686437,
   3.069181705,
   3.0856077333,
   3.1233364898,
   3.0918695886,
   3.0899025384,
   3.1381513225,
   3.0116579693,
   3.062086131,
   3.0355172256,
   3.1364348744,
   2.9766048512,
   -3.1405677711,
   -3.1016222795,
   3.0142609994,
   3.0042135966,
   2.9329767507,
   -3.1249204403,
   3.1377410583,
   3.0792067131,
   3.0586096568,
   3.0468301786,
   -2.9780436575,
   -3.1321992836,
   -3.1118316835,
   -3.1402981145,
   -3.1139390278,
   2.9997705683,
   -3.133317756,
   3.1125470827,
   3.1250899127,
   3.0641423949,
   3.1063257905
  ],
  "phi": [
   -2.0770336442,
   -1.4158347237,
   -1.5516710756,
   -1.5736186737,
   -1.8608978777,
   -1.4013553151,
   -1.8718910881,
   -1.2522950238,
   1.5197295271,
   -2.2541321217,
   -1.9036988631,
   -2.0386351208,
   -2.3765928568,
   -1.7854327516,
   -2.2422851617,
   -2.0929167396,
   -2.6863201304,
   -1.1379559597,
   -1.8268606885,
   -2.3585971049,
   -1.1998573038,
   -1.4446791309,
   -2.4361420818,
   -1.2674850504,
   -1.4879270458,
   -1.1983492613,
   -1.1433504088,
   -1.1783742942,
   -1.3218369999,
   -1.3238583891,
   -1.2466089092,
   -1.1627918645,
   -1.2378417594,
   -1.7416520122,
   -1.2638985146,
   1.6628016358,
   -2.6663760861,
   -1.7380289977,
   -1.2464465111,
   -1.3430900378,
   -1.2731265971,
   -1.1943912049,
   -1.178933795,
   -1.2465572799,
   -1.3668750169,
   -1.3175696007,
   -1.2946359538,
   -1.0736462053,
   -0.9961778613,
   -1.0398338118,
   -1.0887727978,
   -1.0074963608,
   -1.1942488097,
   -1.212041297,
   -1.2278913755,
   -1.4615066504,
   -1.2036705475,
   -0.7998131662,
   -1.2742452971,
   -0.8818598859,
   -2.3815863149,
   -1.7773057726,
   -1.1870166232,
   -1.3854154953,
   -1.6137653484,
   -1.2376844956,
   -1.0686050299,
   -1.2043301476,
   -1.1437561557,
   -1.8402803549,
   -2.4222936082,
   -2.5753774073,
   -1.5909212338,
   -2.4365199898,
   -1.2769392732,
   -0.9704447357,
   -1.0807371608,
   -1.1251639624,
   -1.0156041285,
   -1.1032980468,
   -1.2081356408,
   -1.3010908644,
   -1.0349173033,
   -1.1125675094,
   -1.6707084401,
   -2.2451768854,
   -1.309814847,
   -1.1152500459,
   -0.9670004684,
   -1.0816800929,
   -1.1741554928,
   -2.1814103576,
   -1.2230813662,
   1.0724487132,
   -1.7406820987,
   -2.3842209386,
   -1.451395174,
   -0.9644997595,
   -1.6707003758,
   2.1983201348,
   -1.6976986992,
   -1.1296272358,
   -2.1085161444,
   -2.1041756152,
   0.9464755518,
   -2.2600202572,
   -2.1654132635,
   -2.5939430796,
   -0.9905730522,
   -1.3608136913,
   -1.2020701055,
   -2.4393372193,
   -1.658081115,
   -2.059610664,
   -0.966605978,
   -2.519086864,
   -1.86260317,
   -2.1302595833,
   -1.2005098681,
   -1.1043148155,
   -1.1539682028,
   -2.5790038949,
   -2.2233280065,
   -2.7842336806,
   -1.6987827858,
   0.873121506,
   -1.1066034202,
   1.3332169198,
   -2.4256000469,
   -1.2010809553,
   -1.1242289044,
   -1.6155565922,
   -1.145478459,
   -2.0560929274,
   1.0699193824,
   -2.2449240766,
   -2.7617465226,
   -1.164673219,
   -1.3778621335,
   -1.8434238132,
   -1.9898223516,
   -1.4502521744,
   -1.6251190783,
   -1.8456581222,
   -2.4653886536,
   -2.0108123662,
   -1.8013255703,
   -1.9283924961,
   -1.3458786023,
   -1.9705445286,
   -1.2880556435,
   -1.3829751507,
   -1.3507162277,
   -1.3430754984,
   -2.3775626257,
   -2.72695734,
   -2.1750283624,
   -1.2261498462,
   -1.1806797359,
   -1.4082907192,
   -1.1876746173,
   -1.2757026694,
   -1.297001951,
   -1.2965816368,
   -1.3396578665,
   -1.2463668538,
   -1.2324719145,
   -1.2964457929,
   -1.4882696022,
   -1.2630359636,
   -1.2087296223,
   -1.2690730537,
   -1.374072563,
   -1.7991456273,
   1.4891024912,
   -2.1187203134,
   -1.5200325921,
   -1.9608347091,
   -1.7919494888,
   -1.8588700624,
   -2.2599629181,
   1.1878715965,
   -1.3715853365,
   -1.276955833,
   -1.2746614545,
   -1.2782788711,
   -1.2375428677,
   -1.1641508782,
   -1.3032662455,
   -1.2827028325,
   -1.200907817,
   -1.2943262497,
   -1.2342258543,
   -1.3083077087,
   1.2910856307,
   -1.4945093953,
   -1.4634087568,
   -1.3287705451,
   -1.4648944404,
   1.3333248746,
   -1.2314462321,
   -1.9519761988,
   -2.1466222525,
   -1.3137235569,
   -1.4244802133,
   -1.9326056373,
   -1.9553716387,
   -2.2612050017,
   -1.3797069133,
   -2.6610935042,
   -1.2106015155,
   -1.2433941724,
   -1.1749296704,
   -1.3006794347,
   -1.2396587756,
   -1.1829944144,
   -1.3876582243,
   -1.2819699102
  ],
  "psi": [
   -0.6013425862,
   2.7903491878,
   -1.1217804687,
   0.4833482775,
   1.9344112264,
   2.6168171536,
   2.7896709191,
   2.4409146685,
   2.1279735329,
   0.056449803,
   2.2090540913,
   2.24441732,
   2.1938638079,
   2.2639313993,
   2.5092481588,
   2.2442748038,
   0.9044565096,
   2.7323010615,
   2.6853525229,
   1.6198000398,
   -2.8946782378,
   -0.4675817152,
   -0.1977194954,
   0.1939396971,
   -0.4206086862,
   -0.5611750552,
   -0.5558982236,
   -0.651792991,
   -0.6692505074,
   -0.4242866643,
   -0.5849739318,
   -0.6341137425,
   -0.6709246022,
   -0.3317382303,
   -0.5824159184,
   -0.6288729777,
   0.2022368094,
   2.6044790426,
   2.0559492251,
   -0.3229025531,
   -0.692396797,
   -0.5476876466,
   -0.7040943061,
   -0.6352406385,
   -0.578580562,
   -0.4033283105,
   -0.617191124,
   -0.2199734361,
   -0.7687501168,
   -0.9090759051,
   -0.7726025477,
   -0.7854809744,
   -0.6908178588,
   -0.7545384275,
   -0.6778089418,
   -0.5257946614,
   -0.7546761989,
   -0.4148118958,
   -0.6880282642,
   2.5582703815,
   -0.5836744255,
   2.8012084905,
   2.1259216541,
   -0.6322906869,
   -0.6342625015,
   -0.3720668764,
   -0.7327562421,
   -0.7906451524,
   -0.7963402554,
   -0.6849560703,
   2.6895382208,
   3.0513980424,
   2.8826384515,
   2.388177785,
   1.7276665018,
   -0.5615079371,
   -0.8949413913,
   -0.714860849,
   -0.7472921286,
   -0.710747687,
   -0.7726366757,
   -0.6850409164,
   -1.0607597265,
   -0.7053897211,
   -0.4643825814,
   0.0919429005,
   1.3305599746,
   -0.2928298921,
   2.6180520696,
   2.6071539349,
   2.111751321,
   -0.4871803555,
   1.3422029649,
   2.7263908848,
   0.6533208215,
   2.4869512068,
   2.321099581,
   3.0897302886,
   -2.2512579654,
   0.1314675418,
   -3.0469163206,
   -0.3663868755,
   2.5681114899,
   2.233581268,
   2.7458147753,
   0.9756006045,
   2.4280032289,
   2.1855477877,
   2.9541460825,
   2.6084485504,
   -0.3166223545,
   -0.6665819676,
   2.5414801643,
   0.0594825805,
   2.5170139773,
   2.4884527005,
   2.6675563544,
   -0.0637595283,
   2.4003172213,
   2.759222718,
   2.7730850824,
   -0.4441767128,
   2.5824570377,
   2.5300012451,
   3.0021687048,
   2.2030593599,
   0.8505504098,
   2.3949906107,
   -0.0099962913,
   2.8553363749,
   2.8324944705,
   2.4476473129,
   0.7621280726,
   -0.6396992155,
   2.5260292149,
   0.3002673156,
   1.3962943952,
   2.8245470611,
   -0.790927639,
   2.0002128324,
   2.6771607835,
   2.4616672414,
   -0.8970774656,
   2.6458330796,
   -0.166910506,
   2.3757203781,
   2.0741594365,
   2.092836211,
   1.8638833192,
   2.0343174091,
   0.527373462,
   -0.4600650506,
   -0.1599979622,
   1.7262663328,
   -0.7913756416,
   -3.117954406,
   2.6604687912,
   -3.0562326821,
   -0.5348239705,
   -0.5534147832,
   -0.5364796992,
   -0.7637600209,
   -0.4456437408,
   -0.5383805053,
   -0.6158206003,
   -0.4912743565,
   -0.6367678588,
   -0.5868482505,
   -0.5408926925,
   -0.4694346024,
   -0.6707304354,
   -0.5181614995,
   -0.3325107433,
   -0.4273917011,
   0.23773188,
   0.5834497712,
   2.1533082938,
   2.4261338223,
   2.0382474316,
   2.3578142977,
   2.3650961098,
   2.3836793383,
   0.7297200986,
   2.2493468251,
   2.861693981,
   -0.5756116511,
   -0.6063296307,
   -0.6256307411,
   -0.5678918677,
   -0.6123197912,
   -0.5197726837,
   -0.7496105526,
   -0.4289240272,
   -0.4419330306,
   -0.0806009965,
   0.365312337,
   -0.2543770092,
   -0.2996078035,
   -0.8946854569,
   0.0693034144,
   0.3168351444,
   -0.6974620499,
   2.7234678959,
   2.4468755061,
   -0.3708181311,
   -0.0001692363,
   0.3998231585,
   2.2648604524,
   2.6531738451,
   -0.2964805795,
   2.9167805845,
   -0.7167195649,
   -0.4388339689,
   -0.6788116358,
   -0.5128357184,
   -0.6800425066,
   -0.5525790367,
   -0.5337525606
  ]
 },
 "A9_STAS_conformer_143": {
  "omega": [
   -3.0677977971,
   -2.9024949988,
   -2.8990989346,
   3.1137774635,
   -3.0737499346,
   3.0527558998,
   3.0931506246,
   -3.0471120851,
   3.0884974082,
   -3.0719271025,
   3.0454475564,
   3.1346061234,
   -3.039865474,
   3.0255969662,
   3.0755507792,
   -2.9034746855,
   3.1152002541,
   2.938982383,
   -3.1365035617,
   -3.1006827942,
   -2.9293081292,
   -3.0379291876,
   -3.1106589098,
   -3.086110826,
   2.9989073691,
   3.0372394396,
   3.1118082372,
   3.1196644348,
   3.1015837511,
   3.1295279956,
   3.0772930781,
   3.1214622362,
   3.1262055788,
   3.1381594927,
   2.9799790625,
   -3.0875414924,
   -3.1093346029,
   3.043684752,
   -3.1089894638,
   3.0618131128,
   3.0986967086,
   3.0838720961,
   3.104082388,
   3.1146659501,
   3.0612174971,
   3.107388438,
   -3.117043757,
   3.0182489633,
   3.0720279912,
   -2.9743956893,
   3.0478430512,
   3.1245721091,
   -3.0664946672,
   -3.1392664819,
   -3.0355466848,
   3.1152534928,
   3.0980072883,
   3.0454891041,
   -3.075253878,
   -3.1304456787,
   -3.0136392955,
   3.1274150546,
   3.1203093222,
   3.1172434323,
   3.1274476268,
   3.1326863755,
   3.0448516162,
   3.0088393235,
   2.9248352909,
   -2.984155286,
   -3.0755287995,
   2.9093902941,
   -3.0486752421,
   3.0674492862,
   -3.0318884003,
   3.0456459543,
   3.0373128799,
   -3.0640331899,
   3.0782212612,
   3.1400559652,
   -3.1224774149,
   -3.0935507741,
   3.1136455039,
   -3.1396292126,
   -3.0925018343,
   2.9913218557,
   -2.9721033695,
   2.9594416436,
   -3.0855137239,
   -3.0503601376,
   -3.0482978889,
   3.0647816171,
   -3.0513908248,
   -3.0992761473,
   -3.1271644903,
   3.0023312915,
   -2.9972330193,
   3.0747349258,
   -3.1125780952,
   -3.1245367161,
   3.0397583412,
   3.0240615387,
   -3.0672019568,
   -3.103711837,
   3.1172399399,
   -3.1233372349,
   3.1345065071,
   -3.0467340991,
   3.0787339134,
   -3.0891582289,
   3.1038575801,
   2.920359836,
   3.083558257,
   -2.9481970519,
   2.9509314901,
   3.0260872268,
   3.0695235437,
   2.9772194287,
   -3.0931418975,
   -3.1414287666,
   2.997029008,
   3.0661775853,
   -3.0714611468,
   3.1275949929,
   -3.1316713476,
   3.118489428,
   3.137765905,
   3.1290307662,
   -3.0676652853,
   3.1144694516,
   -2.9575678439,
   3.0807455252,
   3.0489457357,
   2.9418848991,
   3.0554460465,
   3.01289757,
   -2.9030307157,
   2.9355888228,
   -3.1291816892,
   -3.1354361123,
   -3.0983660279,
   -2.944785684,
   -3.0477799982,
   3.1088465376,
   -3.1340241985,
   3.0069091231,
   -3.1286590363,
   -3.0387771368,
   3.0870444159,
   -3.0266844361,
   -3.1128441399,
   3.1049409065,
   -3.0997695472,
   -3.0417583655,
   3.0392515077,
   -3.0864391758,
   2.990028758,
   -3.0625321193,
   3.0371380653,
   3.0931224434,
   3.0902450015,
   -3.1248075068,
   3.0662272046,
   3.0623494938,
   3.111721459,
   3.0742494607,
   3.1114970175,
   3.1404795468,
   -3.1142535081,
   3.0839719897,
   3.0469462549,
   -3.1305752188,
   3.1085360737,
   3.1139047293,
   3.0219498708,
   3.1086370789,
   3.102837212,
   -3.1351563293,
   3.0955192841,
   3.1030132362,
   -2.9560623343,
   2.9233580013,
   3.0742216448,
   3.087990804,
   -2.9595790231,
   3.0840686437,
   3.069181705,
   3.0856077333,
   3.1233364898,
   3.0918695886,
   3.0899025384,
   3.1381513225,
   3.0116579693,
   3.062086131,
   3.0355172256,
   3.1364348744,
   2.9766048512,
   -3.1405677711,
   -3.1016222795,
   3.0142609994,
   3.0042135966,
   2.9329767507,
   -3.1249204403,
   3.1377410583,
   3.0792067131,
   3.0586096568,
   3.0468301786,
   -2.9780436575,
   -3.1321992836,
   -3.1118316835,
   -3.1402981145,
   -3.1139390278,
   2.9997705683,
   -3.133317756,
   3.1125470827,
   3.1250899127,
   3.0641423949,
   3.1063257905
  ],
  "phi": [
   -2.0770336442,
   -1.4158347237,
   -1.5516710756,
   -1.5736186737,
   -1.8608978777,
   -1.4013553151,
   -1.8718910881,
   -1.2522950238,
   1.5197295271,
   -2.2541321217,
   -1.9036988631,
   -2.0386351208,
   -2.3765928568,
   -1.7854327516,
   -2.2422851617,
   -2.0929167396,
   -2.6863201304,
   -1.1379559597,
   -1.8268606885,
   -2.3585971049,
   -1.1998573038,
   -1.4446791309,
   -2.4361420818,
   -1.2674850504,
   -1.4879270458,
   -1.1983492613,
   -1.1433504088,
   -1.1783742942,
   -1.3218369999,
   -1.3238583891,
   -1.2466089092,
   -1.1627918645,
   -1.2378417594,
   -1.7416520122,
   -1.2638985146,
   1.6628016358,
   -2.6663760861,
   -1.7380289977,
   -1.2464465111,
   -1.3430900378,
   -1.2731265971,
   -1.1943912049,
   -1.178933795,
   -1.2465572799,
   -1.3668750169,
   -1.3175696007,
   -1.2946359538,
   -1.5358393283,
   -1.8031811878,
   -1.3230782049,
   -1.6041718231,
   -1.0244013862,
   -1.0976075809,
   -1.2465092244,
   -1.6772142876,
   -1.2537893607,
   -1.905313552,
   -1.3071237631,
   -0.8685652624,
   -1.0671528457,
   -0.8636342454,
   -1.1111462696,
   -1.13114644,
   -1.0935914871,
   -1.0194085072,
   -1.0494889681,
   -1.7057646764,
   -1.6792197241,
   -2.1810966556,
   -2.1820409727,
   -2.4995723965,
   -1.8167056879,
   -2.4577992904,
   -2.3486787019,
   -2.0524654578,
   -2.3753544284,
   -1.5407029323,
   -1.2890420094,
   -1.2584051689,
   -1.1973651318,
   -0.9935881943,
   -1.2576840318,
   -1.1745246323,
   -1.1787501436,
   -1.037480557,
   -2.5557061738,
   -1.1084571568,
   -1.3899331422,
   -1.8546817874,
   -2.1655100534,
   -1.0883344328,
   -1.1378099187,
   1.0525030636,
   -1.634903857,
   -1.9081218172,
   -1.8162254717,
   -1.0194147955,
   -0.9824089013,
   -1.6086372693,
   -1.6332480085,
   -1.5118189473,
   -2.1894171791,
   -2.4582813974,
   2.8732762799,
   -1.1077995592,
   -1.1337263384,
   -1.1348379637,
   -1.7539138448,
   -1.5108973109,
   -1.3005572602,
   -1.0653139357,
   -1.1200054691,
   -1.3965960472,
   -0.8976447808,
   -1.2588023118,
   -1.0987056849,
   -2.5251828078,
   -0.871385613,
   -1.1257883553,
   -1.178004191,
   -1.0893741525,
   -2.371955846,
   -2.3091158556,
   -2.7901469469,
   -1.9492391479,
   -1.2559562185,
   -0.9054325648,
   1.4819991422,
   0.7202258757,
   -1.4005757103,
   -1.6583640441,
   -1.5651004512,
   -2.6201605923,
   -2.5723626354,
   1.0699193824,
   -2.2449240766,
   -2.7617465226,
   -1.164673219,
   -1.3778621335,
   -1.8434238132,
   -1.9898223516,
   -1.4502521744,
   -1.6251190783,
   -1.8456581222,
   -2.4653886536,
   -2.0108123662,
   -1.8013255703,
   -1.9283924961,
   -1.3458786023,
   -1.9705445286,
   -1.2880556435,
   -1.3829751507,
   -1.3507162277,
   -1.3430754984,
   -2.3775626257,
   -2.72695734,
   -2.1750283624,
   -1.2261498462,
   -1.1806797359,
   -1.4082907192,
   -1.1876746173,
   -1.2757026694,
   -1.297001951,
   -1.2965816368,
   -1.3396578665,
   -1.2463668538,
   -1.2324719145,
   -1.2964457929,
   -1.4882696022,
   -1.2630359636,
   -1.2087296223,
   -1.2690730537,
   -1.374072563,
   -1.7991456273,
   1.4891024912,
   -2.1187203134,
   -1.5200325921,
   -1.9608347091,
   -1.7919494888,
   -1.8588700624,
   -2.2599629181,
   1.1878715965,
   -1.3715853365,
   -1.276955833,
   -1.2746614545,
   -1.2782788711,
   -1.2375428677,
   -1.1641508782,
   -1.3032662455,
   -1.2827028325,
   -1.200907817,
   -1.2943262497,
   -1.2342258543,
   -1.3083077087,
   1.2910856307,
   -1.4945093953,
   -1.4634087568,
   -1.3287705451,
   -1.4648944404,
   1.3333248746,
   -1.2314462321,
   -1.9519761988,
   -2.1466222525,
   -1.3137235569,
   -1.4244802133,
   -1.9326056373,
   -1.9553716387,
   -2.2612050017,
   -1.3797069133,
   -2.6610935042,
   -1.2106015155,
   -1.2433941724,
   -1.1749296704,
   -1.3006794347,
   -1.2396587756,
   -1.1829944144,
   -1.3876582243,
   -1.2819699102
  ],
  "psi": [
   -0.6013425862,
   2.7903491878,
   -1.1217804687,
   0.4833482775,
   1.9344112264,
   2.6168171536,
   2.7896709191,
   2.4409146685,
   2.1279735329,
   0.056449803,
   2.2090540913,
   2.24441732,
   2.1938638079,
   2.2639313993,
   2.5092481588,
   2.2442748038,
   0.9044565096,
   2.7323010615,
   2.6853525229,
   1.6198000398,
   -2.8946782378,
   -0.4675817152,
   -0.1977194954,
   0.1939396971,
   -0.4206086862,
   -0.5611750552,
   -0.5558982236,
   -0.651792991,
   -0.6692505074,
   -0.4242866643,
   -0.5849739318,
   -0.6341137425,
   -0.6709246022,
   -0.3317382303,
   -0.5824159184,
   -0.6288729777,
   0.2022368094,
   2.6044790426,
   2.0559492251,
   -0.3229025531,
   -0.692396797,
   -0.5476876466,
   -0.7040943061,
   -0.6352406385,
   -0.578580562,
   -0.4033283105,
   -0.617191124,
   -0.2206667878,
   -0.0354415137,
   -0.2619562324,
   2.5079339233,
   2.8074396894,
   -0.7966190216,
   -0.5635973804,
   -0.7128159803,
   -0.208728546,
   2.4509487118,
   2.2926240904,
   -0.6895502284,
   -0.7329773244,
   -0.2781223554,
   -0.9107474413,
   -0.6337238873,
   -0.6917209572,
   -0.8317109748,
   -0.7123438485,
   -0.4126633309,
   2.2351082863,
   2.3712108678,
   2.764806108,
   -0.0006596972,
   2.4286825826,
   2.1444049826,
   2.4779207713,
   2.3988056845,
   2.747728761,
   1.9412196834,
   2.2358836559,
   -0.6422677535,
   -0.658843562,
   -0.3140716741,
   -0.8986522495,
   -0.5940996258,
   -0.7972020753,
   -0.5992329339,
   2.4883257029,
   2.855290582,
   2.6904051906,
   1.7397762665,
   -0.0635514232,
   2.0505592671,
   -0.3802159745,
   -0.555303478,
   -2.158453526,
   0.1813876678,
   2.2309385937,
   1.8886402529,
   -0.4682255323,
   -0.4141953954,
   -0.0868679796,
   3.0077289858,
   -0.5703031097,
   2.2963837364,
   0.4221246159,
   -0.6999708126,
   -0.9164741712,
   -0.6990449324,
   -0.5432239938,
   2.0182143572,
   2.097546716,
   1.4492097011,
   -0.7322991833,
   2.9707886455,
   -0.3171346661,
   2.2830755825,
   -0.1658391509,
   2.8534554055,
   2.7951032919,
   2.6185899488,
   1.9917445376,
   2.7457531703,
   2.5846163352,
   2.6332573345,
   2.8065846987,
   2.6851644259,
   2.3990645756,
   2.7265602934,
   2.3428802689,
   -0.0385575706,
   1.2778635652,
   2.8671526146,
   -0.3108735291,
   2.7365219168,
   2.5419817757,
   3.065737844,
   0.3002673156,
   1.3962943952,
   2.8245470611,
   -0.790927639,
   2.0002128324,
   2.6771607835,
   2.4616672414,
   -0.8970774656,
   2.6458330796,
   -0.166910506,
   2.3757203781,
   2.0741594365,
   2.092836211,
   1.8638833192,
   2.0343174091,
   0.527373462,
   -0.4600650506,
   -0.1599979622,
   1.7262663328,
   -0.7913756416,
   -3.117954406,
   2.6604687912,
   -3.0562326821,
   -0.5348239705,
   -0.5534147832,
   -0.5364796992,
   -0.7637600209,
   -0.4456437408,
   -0.5383805053,
   -0.6158206003,
   -0.4912743565,
   -0.6367678588,
   -0.5868482505,
   -0.5408926925,
   -0.4694346024,
   -0.6707304354,
   -0.5181614995,
   -0.3325107433,
   -0.4273917011,
   0.23773188,
   0.5834497712,
   2.1533082938,
   2.4261338223,
   2.0382474316,
   2.3578142977,
   2.3650961098,
   2.3836793383,
   0.7297200986,
   2.2493468251,
   2.861693981,
   -0.5756116511,
   -0.6063296307,
   -0.6256307411,
   -0.5678918677,
   -0.6123197912,
   -0.5197726837,
   -0.7496105526,
   -0.4289240272,
   -0.4419330306,
   -0.0806009965,
   0.365312337,
   -0.2543770092,
   -0.2996078035,
   -0.8946854569,
   0.0693034144,
   0.3168351444,
   -0.6974620499,
   2.7234678959,
   2.4468755061,
   -0.3708181311,
   -0.0001692363,
   0.3998231585,
   2.2648604524,
   2.6531738451,
   -0.2964805795,
   2.9167805845,
   -0.7167195649,
   -0.4388339689,
   -0.6788116358,
   -0.5128357184,
   -0.6800425066,
   -0.5525790367,
   -0.5337525606
  ]
 },
 "A9_STAS_conformer_144": {
  "omega": [
   -3.0677977971,
   -2.9024949988,
   -2.8990989346,
   3.1137774635,
   -3.0737499346,
   3.0527558998,
   3.0931506246,
   -3.0471120851,
   3.0884974082,
   -3.0719271025,
   3.0454475564,
   3.1346061234,
   -3.039865474,
   3.0255969662,
   3.0755507792,
   -2.9034746855,
   3.1152002541,
   2.938982383,
   -3.1365035617,
   -3.1006827942,
   -2.9293081292,
   -3.0379291876,
   -3.1106589098,
   -3.086110826,
   2.9989073691,
   3.0372394396,
   3.1118082372,
   3.1196644348,
   3.1015837511,
   3.1295279956,
   3.0772930781,
   3.1214622362,
   3.1262055788,
   3.1381594927,
   2.9799790625,
   -3.0875414924,
   -3.1093346029,
   3.043684752,
   -3.1089894638,
   3.0618131128,
   3.0986967086,
   3.0838720961,
   3.104082388,
   3.1146659501,
   3.0612174971,
   3.107388438,
   -3.117043757,
   3.0182342649,
   2.9055555942,
   -3.1023178769,
   -3.1400076221,
   -3.087403995,
   3.1347037309,
   -3.1330262543,
   -3.0775360984,
   3.1108134451,
   3.0499959652,
   -3.0156829003,
   -3.0109474125,
   3.1170357182,
   3.1411721074,
   2.927876122,
   3.0481410852,
   -3.0608087828,
   3.1274148393,
   -3.1192289023,
   -3.1355504807,
   -3.106977343,
   3.0394884598,
   3.1257601414,
   3.058002925,
   3.0246041272,
   -3.0399613381,
   3.0841476795,
   3.098044054,
   3.0992357134,
   -3.0354128097,
   -3.0086743027,
   -3.0556320215,
   -3.0806581711,
   3.0922977853,
   3.1108934478,
   3.1049501606,
   3.1097379099,
   3.106409581,
   3.0999660853,
   3.0789087931,
   3.0134820165,
   -2.9274788747,
   -3.0490234536,
   -3.0884165246,
   3.1409163569,
   3.1075786723,
   3.1008742439,
   -3.005333313,
   -3.0643837724,
   3.1402484327,
   3.0543612496,
   3.1204669503,
   -3.0749605983,
   3.1172587781,
   2.9048173156,
   3.0421836885,
   3.1185194467,
   3.1258663706,
   -3.138116561,
   3.1008641732,
   2.8595296055,
   -3.1252109156,
   3.1362795493,
   -3.133257815,
   3.1300329055,
   -3.0530120663,
   3.1260727327,
   3.0523635095,
   3.1286125904,
   -3.0849669236,
   3.1406002186,
   -3.060560158,
   -2.9486216491,
   3.1108048425,
   -3.1164098119,
   3.1091451635,
   3.0535018776,
   3.0977546,
   -3.0581766783,
   3.017484459,
   -3.1179658052,
   -3.035451049,
   3.1221233698,
   2.915607155,
   2.9439151448,
   3.0145503014,
   -3.1010473929,
   3.0028487079,
   3.01289757,
   -2.9030307157,
   2.9355888228,
   -3.1291816892,
   -3.1354361123,
   -3.0983660279,
   -2.944785684,
   -3.0477799982,
   3.1088465376,
   -3.1340241985,
   3.0069091231,
   -3.1286590363,
   -3.0387771368,
   3.0870444159,
   -3.0266844361,
   -3.1128441399,
   3.1049409065,
   -3.0997695472,
   -3.0417583655,
   3.0392515077,
   -3.0864391758,
   2.990028758,
   -3.0625321193,
   3.0371380653,
   3.0931224434,
   3.0902450015,
   -3.1248075068,
   3.0662272046,
   3.0623494938,
   3.111721459,
   3.0742494607,
   3.1114970175,
   3.1404795468,
   -3.1142535081,
   3.0839719897,
   3.0469462549,
   -3.1305752188,
   3.1085360737,
   3.1139047293,
   3.0219498708,
   3.1086370789,
   3.102837212,
   -3.1351563293,
   3.0955192841,
   3.1030132362,
   -2.9560623343,
   2.9233580013,
   3.0742216448,
   3.087990804,
   -2.9595790231,
   3.0840686437,
   3.069181705,
   3.0856077333,
   3.1233364898,
   3.0918695886,
   3.0899025384,
   3.1381513225,
   3.0116579693,
   3.062086131,
   3.0355172256,
   3.1364348744,
   2.9766048512,
   -3.1405677711,
   -3.1016222795,
   3.0142609994,
   3.0042135966,
   2.9329767507,
   -3.1249204403,
   3.1377410583,
   3.0792067131,
   3.0586096568,
   3.0468301786,
   -2.9780436575,
   -3.1321992836,
   -3.1118316835,
   -3.1402981145,
   -3.1139390278,
   2.9997705683,
   -3.133317756,
   3.1125470827,
   3.1250899127,
   3.0641423949,
   3.1063257905
  ],
  "phi": [
   -2.0770336442,
   -1.4158347237,
   -1.5516710756,
   -1.5736186737,
   -1.8608978777,
   -1.4013553151,
   -1.8718910881,
   -1.2522950238,
   1.5197295271,
   -2.2541321217,
   -1.9036988631,
   -2.0386351208,
   -2.3765928568,
   -1.7854327516,
   -2.2422851617,
   -2.0929167396,
   -2.6863201304,
   -1.1379559597,
   -1.8268606885,
   -2.3585971049,
   -1.1998573038,
   -1.4446791309,
   -2.4361420818,
   -1.2674850504,
   -1.4879270458,
   -1.1983492613,
   -1.1433504088,
   -1.1783742942,
   -1.3218369999,
   -1.3238583891,
   -1.2466089092,
   -1.1627918645,
   -1.2378417594,
   -1.7416520122,
   -1.2638985146,
   1.6628016358,
   -2.6663760861,
   -1.7380289977,
   -1.2464465111,
   -1.3430900378,
   -1.2731265971,
   -1.1943912049,
   -1.178933795,
   -1.2465572799,
   -1.3668750169,
   -1.3175696007,
   -1.2946359538,
   1.8018381785,
   1.9672296552,
   1.9776430631,
   1.1136238899,
   1.0887791978,
   1.0607910331,
   1.0796762618,
   1.8143528668,
   -1.1264128545,
   -1.1878084996,
   -1.0284407956,
   -1.2281280317,
   -0.9871060307,
   -2.8436370698,
   -1.4448346395,
   -1.3596290021,
   0.93739938,
   -2.2971261031,
   -1.2122057482,
   -1.2448533283,
   -1.8427657886,
   -1.4785939848,
   -1.7237908526,
   -1.8318897761,
   -1.1719054163,
   -0.996223736,
   -1.560126776,
   -1.1292160233,
   -0.9252759312,
   -1.1863387438,
   -1.4211073757,
   -1.0085403936,
   -1.1759997939,
   -1.1662799523,
   -1.2217616666,
   -1.1626085271,
   -1.097121234,
   -1.0839219084,
   -0.9264389814,
   -1.2215150788,
   -0.8949579648,
   -2.3358765243,
   -2.3712516804,
   -1.0257814545,
   -1.1338260322,
   -1.8764924152,
   -2.0125283113,
   -1.4503164682,
   -2.4012200646,
   -1.1051043414,
   -1.1990294187,
   -1.5164089005,
   -2.9513349889,
   -2.2056762729,
   -2.5066829342,
   -2.122322398,
   -1.6618506401,
   -2.4031874959,
   -1.9408502073,
   -2.201538978,
   -2.1738727528,
   -1.5835211911,
   -1.1590726389,
   -1.1818974403,
   -1.8963553223,
   -1.5932419654,
   -2.8096747856,
   -1.0346060913,
   -1.0379277022,
   -1.1758670376,
   -1.4269640915,
   -2.4313000096,
   -1.1557109338,
   -1.1464549796,
   -1.1156505178,
   -1.3233669904,
   -1.1647996598,
   -1.2552374413,
   -2.782187322,
   -1.1236887517,
   -2.5636639369,
   -1.7894552072,
   -1.2944244106,
   -2.4899900438,
   -1.9811800035,
   -1.8419133689,
   -1.8954750715,
   1.0699193824,
   -2.2449240766,
   -2.7617465226,
   -1.164673219,
   -1.3778621335,
   -1.8434238132,
   -1.9898223516,
   -1.4502521744,
   -1.6251190783,
   -1.8456581222,
   -2.4653886536,
   -2.0108123662,
   -1.8013255703,
   -1.9283924961,
   -1.3458786023,
   -1.9705445286,
   -1.2880556435,
   -1.3829751507,
   -1.3507162277,
   -1.3430754984,
   -2.3775626257,
   -2.72695734,
   -2.1750283624,
   -1.2261498462,
   -1.1806797359,
   -1.4082907192,
   -1.1876746173,
   -1.2757026694,
   -1.297001951,
   -1.2965816368,
   -1.3396578665,
   -1.2463668538,
   -1.2324719145,
   -1.2964457929,
   -1.4882696022,
   -1.2630359636,
   -1.2087296223,
   -1.2690730537,
   -1.374072563,
   -1.7991456273,
   1.4891024912,
   -2.1187203134,
   -1.5200325921,
   -1.9608347091,
   -1.7919494888,
   -1.8588700624,
   -2.2599629181,
   1.1878715965,
   -1.3715853365,
   -1.276955833,
   -1.2746614545,
   -1.2782788711,
   -1.2375428677,
   -1.1641508782,
   -1.3032662455,
   -1.2827028325,
   -1.200907817,
   -1.2943262497,
   -1.2342258543,
   -1.3083077087,
   1.2910856307,
   -1.4945093953,
   -1.4634087568,
   -1.3287705451,
   -1.4648944404,
   1.3333248746,
   -1.2314462321,
   -1.9519761988,
   -2.1466222525,
   -1.3137235569,
   -1.4244802133,
   -1.9326056373,
   -1.9553716387,
   -2.2612050017,
   -1.3797069133,
   -2.6610935042,
   -1.2106015155,
   -1.2433941724,
   -1.1749296704,
   -1.3006794347,
   -1.2396587756,
   -1.1829944144,
   -1.3876582243,
   -1.2819699102
  ],
  "psi": [
   -0.6013425862,
   2.7903491878,
   -1.1217804687,
   0.4833482775,
   1.9344112264,
   2.6168171536,
   2.7896709191,
   2.4409146685,
   2.1279735329,
   0.056449803,
   2.2090540913,
   2.24441732,
   2.1938638079,
   2.2639313993,
   2.5092481588,
   2.2442748038,
   0.9044565096,
   2.7323010615,
   2.6853525229,
   1.6198000398,
   -2.8946782378,
   -0.4675817152,
   -0.1977194954,
   0.1939396971,
   -0.4206086862,
   -0.5611750552,
   -0.5558982236,
   -0.651792991,
   -0.6692505074,
   -0.4242866643,
   -0.5849739318,
   -0.6341137425,
   -0.6709246022,
   -0.3317382303,
   -0.5824159184,
   -0.6288729777,
   0.2022368094,
   2.6044790426,
   2.0559492251,
   -0.3229025531,
   -0.692396797,
   -0.5476876466,
   -0.7040943061,
   -0.6352406385,
   -0.578580562,
   -0.4033283105,
   -0.617191124,
   -0.220425332,
   0.5430946244,
   -2.1470872817,
   -2.1750311321,
   0.3309280502,
   0.3970635933,
   0.7994991746,
   -1.0423008465,
   -0.7515694483,
   -0.6215042497,
   -0.7641838063,
   2.4814277176,
   2.6084790478,
   2.4004776858,
   2.5807523254,
   -0.9555142811,
   -0.1502344373,
   0.7646434191,
   2.5782616629,
   -0.2627237259,
   -0.2756060279,
   0.4053901691,
   2.3996085714,
   2.3300286179,
   2.6347865959,
   2.702856947,
   -0.663604615,
   1.9550278888,
   2.3069931198,
   -0.921357109,
   -0.8126182291,
   -0.5435710689,
   -0.7751251984,
   -0.6252798144,
   -0.7149672396,
   -0.7300487179,
   -0.694999678,
   -0.8001060505,
   -0.7730058218,
   2.4503307964,
   2.9427558912,
   2.3876410602,
   2.4293311161,
   1.2007605244,
   -0.4402394004,
   -0.411822106,
   0.2768630799,
   1.6421189884,
   1.8602447404,
   2.812975086,
   -0.6261522748,
   2.5891343592,
   -0.3164536772,
   3.1266692855,
   2.3769622569,
   2.5759317544,
   2.1064444948,
   2.6713596765,
   2.6681956059,
   2.296082347,
   2.3806046136,
   2.1256687024,
   2.8729110326,
   -0.2575945307,
   -0.1789492073,
   0.1937780077,
   -0.2732591214,
   2.8412720706,
   -0.6503747344,
   -0.7670061948,
   -0.5001718084,
   -0.1642485751,
   1.0281058243,
   -0.4406879099,
   2.6411274862,
   -0.6876423529,
   -0.6710800787,
   -0.6120951966,
   -0.7270726992,
   2.7403387448,
   2.7327533738,
   -2.8793208615,
   2.2433396105,
   2.7769486875,
   2.5548930654,
   2.5616302553,
   2.1747144395,
   2.4063867733,
   0.3002673156,
   1.3962943952,
   2.8245470611,
   -0.790927639,
   2.0002128324,
   2.6771607835,
   2.4616672414,
   -0.8970774656,
   2.6458330796,
   -0.166910506,
   2.3757203781,
   2.0741594365,
   2.092836211,
   1.8638833192,
   2.0343174091,
   0.527373462,
   -0.4600650506,
   -0.1599979622,
   1.7262663328,
   -0.7913756416,
   -3.117954406,
   2.6604687912,
   -3.0562326821,
   -0.5348239705,
   -0.5534147832,
   -0.5364796992,
   -0.7637600209,
   -0.4456437408,
   -0.5383805053,
   -0.6158206003,
   -0.4912743565,
   -0.6367678588,
   -0.5868482505,
   -0.5408926925,
   -0.4694346024,
   -0.6707304354,
   -0.5181614995,
   -0.3325107433,
   -0.4273917011,
   0.23773188,
   0.5834497712,
   2.1533082938,
   2.4261338223,
   2.0382474316,
   2.3578142977,
   2.3650961098,
   2.3836793383,
   0.7297200986,
   2.2493468251,
   2.861693981,
   -0.5756116511,
   -0.6063296307,
   -0.6256307411,
   -0.5678918677,
   -0.6123197912,
   -0.5197726837,
   -0.7496105526,
   -0.4289240272,
   -0.4419330306,
   -0.0806009965,
   0.365312337,
   -0.2543770092,
   -0.2996078035,
   -0.8946854569,
   0.0693034144,
   0.3168351444,
   -0.6974620499,
   2.7234678959,
   2.4468755061,
   -0.3708181311,
   -0.0001692363,
   0.3998231585,
   2.2648604524,
   2.6531738451,
   -0.2964805795,
   2.9167805845,
   -0.7167195649,
   -0.4388339689,
   -0.6788116358,
   -0.5128357184,
   -0.6800425066,
   -0.5525790367,
   -0.5337525606
  ]
 },
 "A9_STAS_conformer_145": {
  "omega": [
   -3.0677977971,
   -2.9024949988,
   -2.8990989346,
   3.1137774635,
   -3.0737499346,
   3.0527558998,
   3.0931506246,
   -3.0471120851,
   3.0884974082,
   -3.0719271025,
   3.0454475564,
   3.1346061234,
   -3.039865474,
   3.0255969662,
   3.0755507792,
   -2.9034746855,
   3.1152002541,
   2.938982383,
   -3.1365035617,
   -3.1006827942,
   -2.9293081292,
   -3.0379291876,
   -3.1106589098,
   -3.086110826,
   2.9989073691,
   3.0372394396,
   3.1118082372,
   3.1196644348,
   3.1015837511,
   3.1295279956,
   3.0772930781,
   3.1214622362,
   3.1262055788,
   3.1381594927,
   2.9799790625,
   -3.0875414924,
   -3.1093346029,
   3.043684752,
   -3.1089894638,
   3.0618131128,
   3.0986967086,
   3.0838720961,
   3.104082388,
   3.1146659501,
   3.0612174971,
   3.107388438,
   -3.117043757,
   3.0186001532,
   3.0256876178,
   -3.0959591719,
   -3.0421290162,
   -2.9440655163,
   -3.1301221514,
   -3.0978330745,
   3.1210323355,
   -3.0895667865,
   -3.0717384617,
   3.0528886124,
   3.0992149952,
   -3.0864989621,
   -3.0815082547,
   -3.0307007346,
   -2.7818405348,
   3.0220514637,
   -2.9957443959,
   -3.1113159558,
   -3.1171914413,
   -3.094035053,
   3.1153530491,
   -3.1295913852,
   -3.0118318123,
   3.0840869353,
   -3.1191641129,
   -2.9711459403,
   2.7014306394,
   3.0426825557,
   -3.1343609285,
   3.1348784813,
   -3.0369955025,
   3.037049292,
   3.1338462859,
   3.1135196663,
   3.1345758404,
   3.1354946237,
   -3.1291599228,
   -3.135692144,
   -3.1335076151,
   -3.1393376894,
   3.1355579264,
   -3.1093604196,
   3.1364015068,
   -3.0857432667,
   3.1311623711,
   3.0059960025,
   3.119299424,
   3.1350133851,
   2.8867961744,
   -3.0486998871,
   3.0315283624,
   3.1352101688,
   -3.1099981288,
   3.0255899805,
   -3.0684381256,
   2.9093180799,
   -3.1166621749,
   -2.9997512492,
   2.8893047859,
   3.0042067269,
   2.7800905917,
   -3.0983895737,
   3.1090081574,
   -3.1298575358,
   -3.106601138,
   -3.1175343719,
   -3.1360997241,
   -3.0588851464,
   -3.0903587199,
   -3.0642608355,
   3.0950986871,
   3.0988647715,
   3.0770323502,
   3.1386310986,
   3.1163592412,
   3.1219160316,
   3.0733829798,
   3.0081084088,
   3.0028253324,
   -3.1400129599,
   -2.9955789895,
   2.9645995853,
   -3.0643289118,
   3.1161529882,
   -2.9742792331,
   3.0241003186,
   -3.0123850506,
   3.01289757,
   -2.9030307157,
   2.9355888228,
   -3.1291816892,
   -3.1354361123,
   -3.0983660279,
   -2.944785684,
   -3.0477799982,
   3.1088465376,
   -3.1340241985,
   3.0069091231,
   -3.1286590363,
   -3.0387771368,
   3.0870444159,
   -3.0266844361,
   -3.1128441399,
   3.1049409065,
   -3.0997695472,
   -3.0417583655,
   3.0392515077,
   -3.0864391758,
   2.990028758,
   -3.0625321193,
   3.0371380653,
   3.0931224434,
   3.0902450015,
   -3.1248075068,
   3.0662272046,
   3.0623494938,
   3.111721459,
   3.0742494607,
   3.1114970175,
   3.1404795468,
   -3.1142535081,
   3.0839719897,
   3.0469462549,
   -3.1305752188,
   3.1085360737,
   3.1139047293,
   3.0219498708,
   3.1086370789,
   3.102837212,
   -3.1351563293,
   3.0955192841,
   3.1030132362,
   -2.9560623343,
   2.9233580013,
   3.0742216448,
   3.087990804,
   -2.9595790231,
   3.0840686437,
   3.069181705,
   3.0856077333,
   3.1233364898,
   3.0918695886,
   3.0899025384,
   3.1381513225,
   3.0116579693,
   3.062086131,
   3.0355172256,
   3.1364348744,
   2.9766048512,
   -3.1405677711,
   -3.1016222795,
   3.0142609994,
   3.0042135966,
   2.9329767507,
   -3.1249204403,
   3.1377410583,
   3.0792067131,
   3.0586096568,
   3.0468301786,
   -2.9780436575,
   -3.1321992836,
   -3.1118316835,
   -3.1402981145,
   -3.1139390278,
   2.9997705683,
   -3.133317756,
   3.1125470827,
   3.1250899127,
   3.0641423949,
   3.1063257905
  ],
  "phi": [
   -2.0770336442,
   -1.4158347237,
   -1.5516710756,
   -1.5736186737,
   -1.8608978777,
   -1.4013553151,
   -1.8718910881,
   -1.2522950238,
   1.5197295271,
   -2.2541321217,
   -1.9036988631,
   -2.0386351208,
   -2.3765928568,
   -1.7854327516,
   -2.2422851617,
   -2.0929167396,
   -2.6863201304,
   -1.1379559597,
   -1.8268606885,
   -2.3585971049,
   -1.1998573038,
   -1.4446791309,
   -2.4361420818,
   -1.2674850504,
   -1.4879270458,
   -1.1983492613,
   -1.1433504088,
   -1.1783742942,
   -1.3218369999,
   -1.3238583891,
   -1.2466089092,
   -1.1627918645,
   -1.2378417594,
   -1.7416520122,
   -1.2638985146,
   1.6628016358,
   -2.6663760861,
   -1.7380289977,
   -1.2464465111,
   -1.3430900378,
   -1.2731265971,
   -1.1943912049,
   -1.178933795,
   -1.2465572799,
   -1.3668750169,
   -1.3175696007,
   -1.2946359538,
   0.9609367127,
   1.3527877218,
   1.2196689367,
   1.240023969,
   1.0257370465,
   1.2115532598,
   1.0476326224,
   1.743948809,
   1.1790466759,
   0.9817729911,
   1.1951867872,
   1.1362185036,
   0.9765755476,
   2.6132665369,
   1.8775652442,
   2.1055213723,
   2.2081527896,
   1.8791159809,
   2.2201866043,
   1.946072866,
   0.9807512001,
   0.9947117296,
   1.2168450664,
   1.3216774681,
   1.7028291025,
   2.0878302713,
   2.2987478849,
   2.8775845042,
   -1.1999284303,
   -1.1007600885,
   -1.0860513349,
   -2.231784797,
   -1.8067676244,
   -2.4298763278,
   -2.3335389244,
   -1.0283114688,
   -1.0897659567,
   -1.8043228807,
   -2.1554559569,
   -1.056995481,
   -1.1570718627,
   -1.6012558387,
   -2.644043232,
   -1.2371608967,
   -2.5791437605,
   -1.780757231,
   -1.1713697218,
   -1.6858645421,
   -2.0855710786,
   -1.227338639,
   -1.2618467536,
   -2.318299324,
   2.8217022967,
   -2.2458958923,
   -2.189327686,
   -2.4573194084,
   -2.4797418876,
   -1.8620311886,
   -2.3141493296,
   -2.4457881819,
   -1.2560438134,
   -1.0106842442,
   -0.9251573726,
   -1.568458688,
   -1.9703357985,
   -1.362317006,
   -2.4360356183,
   -1.1736167031,
   -1.2595659576,
   -1.4071312687,
   -2.404184286,
   -2.2359400265,
   -1.2105167979,
   -1.1000538871,
   -1.1472099786,
   -1.1468856389,
   -1.0996074336,
   -2.6396486435,
   -1.2623932285,
   -1.1322421587,
   1.5346256447,
   -1.5143994768,
   -1.0961324707,
   -1.0210248605,
   -2.7877310466,
   -2.6096298804,
   -2.5423222293,
   1.0699193824,
   -2.2449240766,
   -2.7617465226,
   -1.164673219,
   -1.3778621335,
   -1.8434238132,
   -1.9898223516,
   -1.4502521744,
   -1.6251190783,
   -1.8456581222,
   -2.4653886536,
   -2.0108123662,
   -1.8013255703,
   -1.9283924961,
   -1.3458786023,
   -1.9705445286,
   -1.2880556435,
   -1.3829751507,
   -1.3507162277,
   -1.3430754984,
   -2.3775626257,
   -2.72695734,
   -2.1750283624,
   -1.2261498462,
   -1.1806797359,
   -1.4082907192,
   -1.1876746173,
   -1.2757026694,
   -1.297001951,
   -1.2965816368,
   -1.3396578665,
   -1.2463668538,
   -1.2324719145,
   -1.2964457929,
   -1.4882696022,
   -1.2630359636,
   -1.2087296223,
   -1.2690730537,
   -1.374072563,
   -1.7991456273,
   1.4891024912,
   -2.1187203134,
   -1.5200325921,
   -1.9608347091,
   -1.7919494888,
   -1.8588700624,
   -2.2599629181,
   1.1878715965,
   -1.3715853365,
   -1.276955833,
   -1.2746614545,
   -1.2782788711,
   -1.2375428677,
   -1.1641508782,
   -1.3032662455,
   -1.2827028325,
   -1.200907817,
   -1.2943262497,
   -1.2342258543,
   -1.3083077087,
   1.2910856307,
   -1.4945093953,
   -1.4634087568,
   -1.3287705451,
   -1.4648944404,
   1.3333248746,
   -1.2314462321,
   -1.9519761988,
   -2.1466222525,
   -1.3137235569,
   -1.4244802133,
   -1.9326056373,
   -1.9553716387,
   -2.2612050017,
   -1.3797069133,
   -2.6610935042,
   -1.2106015155,
   -1.2433941724,
   -1.1749296704,
   -1.3006794347,
   -1.2396587756,
   -1.1829944144,
   -1.3876582243,
   -1.2819699102
  ],
  "psi": [
   -0.6013425862,
   2.7903491878,
   -1.1217804687,
   0.4833482775,
   1.9344112264,
   2.6168171536,
   2.7896709191,
   2.4409146685,
   2.1279735329,
   0.056449803,
   2.2090540913,
   2.24441732,
   2.1938638079,
   2.2639313993,
   2.5092481588,
   2.2442748038,
   0.9044565096,
   2.7323010615,
   2.6853525229,
   1.6198000398,
   -2.8946782378,
   -0.4675817152,
   -0.1977194954,
   0.1939396971,
   -0.4206086862,
   -0.5611750552,
   -0.5558982236,
   -0.651792991,
   -0.6692505074,
   -0.4242866643,
   -0.5849739318,
   -0.6341137425,
   -0.6709246022,
   -0.3317382303,
   -0.5824159184,
   -0.6288729777,
   0.2022368094,
   2.6044790426,
   2.0559492251,
   -0.3229025531,
   -0.692396797,
   -0.5476876466,
   -0.7040943061,
   -0.6352406385,
   -0.578580562,
   -0.4033283105,
   -0.617191124,
   -0.2216646835,
   0.8615659713,
   0.5421116963,
   0.5235386286,
   0.7105064334,
   0.7720974801,
   0.8670491276,
   0.5957895758,
   -0.0820837695,
   0.743155718,
   0.7324341769,
   0.7220206152,
   -2.4319193097,
   -2.5482923098,
   -2.3494055946,
   -0.3881262041,
   -2.2041547161,
   -2.2781585955,
   -2.2441103023,
   -2.1670154898,
   -1.9688836242,
   0.8946982854,
   0.6561538825,
   0.2085317565,
   0.135462836,
   -2.494379713,
   -2.849281744,
   0.3323987212,
   -0.5721347714,
   -0.7024528515,
   -0.7588519493,
   -0.8633897305,
   2.2388254544,
   2.2097339487,
   2.7274659549,
   0.1187016135,
   -0.7138470109,
   -0.3864637422,
   0.0152769246,
   1.3097517312,
   -0.4033558455,
   -0.3097087382,
   -0.1423468134,
   1.8332878107,
   -0.1251547751,
   3.1077753019,
   0.3750911226,
   2.1831531369,
   1.8247270262,
   3.0511437402,
   3.0854270645,
   2.499868395,
   2.2263537049,
   -2.8867449443,
   2.580331096,
   2.2945220641,
   2.4211999481,
   2.9334473828,
   2.2589628561,
   0.2492011267,
   2.6464585233,
   2.7283292628,
   2.8094727921,
   -0.6853857487,
   0.1093756808,
   0.3112632953,
   -0.3991701349,
   1.183981263,
   2.6024473237,
   -0.207955226,
   3.0184074207,
   0.1713508988,
   2.5893303649,
   2.6359099108,
   2.6585107861,
   -0.6743731689,
   -0.8251733339,
   -0.7746902527,
   2.5333652501,
   2.6439366807,
   2.4820985012,
   -2.7728122055,
   2.5028775105,
   3.0063916571,
   -0.5847217966,
   2.9811027367,
   2.470344206,
   2.134141325,
   0.3002673156,
   1.3962943952,
   2.8245470611,
   -0.790927639,
   2.0002128324,
   2.6771607835,
   2.4616672414,
   -0.8970774656,
   2.6458330796,
   -0.166910506,
   2.3757203781,
   2.0741594365,
   2.092836211,
   1.8638833192,
   2.0343174091,
   0.527373462,
   -0.4600650506,
   -0.1599979622,
   1.7262663328,
   -0.7913756416,
   -3.117954406,
   2.6604687912,
   -3.0562326821,
   -0.5348239705,
   -0.5534147832,
   -0.5364796992,
   -0.7637600209,
   -0.4456437408,
   -0.5383805053,
   -0.6158206003,
   -0.4912743565,
   -0.6367678588,
   -0.5868482505,
   -0.5408926925,
   -0.4694346024,
   -0.6707304354,
   -0.5181614995,
   -0.3325107433,
   -0.4273917011,
   0.23773188,
   0.5834497712,
   2.1533082938,
   2.4261338223,
   2.0382474316,
   2.3578142977,
   2.3650961098,
   2.3836793383,
   0.7297200986,
   2.2493468251,
   2.861693981,
   -0.5756116511,
   -0.6063296307,
   -0.6256307411,
   -0.5678918677,
   -0.6123197912,
   -0.5197726837,
   -0.7496105526,
   -0.4289240272,
   -0.4419330306,
   -0.0806009965,
   0.365312337,
   -0.2543770092,
   -0.2996078035,
   -0.8946854569,
   0.0693034144,
   0.3168351444,
   -0.6974620499,
   2.7234678959,
   2.4468755061,
   -0.3708181311,
   -0.0001692363,
   0.3998231585,
   2.2648604524,
   2.6531738451,
   -0.2964805795,
   2.9167805845,
   -0.7167195649,
   -0.4388339689,
   -0.6788116358,
   -0.5128357184,
   -0.6800425066,
   -0.5525790367,
   -0.5337525606
  ]
 },
 "A9_STAS_conformer_146": {
  "omega": [
   -3.0677977971,
   -2.9024949988,
   -2.8990989346,
   3.1137774635,
   -3.0737499346,
   3.0527558998,
   3.0931506246,
   -3.0471120851,
   3.0884974082,
   -3.0719271025,
   3.0454475564,
   3.1346061234,
   -3.039865474,
   3.0255969662,
   3.0755507792,
   -2.9034746855,
   3.1152002541,
   2.938982383,
   -3.1365035617,
   -3.1006827942,
   -2.9293081292,
   -3.0379291876,
   -3.1106589098,
   -3.086110826,
   2.9989073691,
   3.0372394396,
   3.1118082372,
   3.1196644348,
   3.1015837511,
   3.1295279956,
   3.0772930781,
   3.1214622362,
   3.1262055788,
   3.1381594927,
   2.9799790625,
   -3.0875414924,
   -3.1093346029,
   3.043684752,
   -3.1089894638,
   3.0618131128,
   3.0986967086,
   3.0838720961,
   3.104082388,
   3.1146659501,
   3.0612174971,
   3.107388438,
   -3.117043757,
   3.0189188722,
   3.1172128604,
   3.1275084667,
   3.1083111801,
   -3.0595651561,
   -2.9439000799,
   2.9751166593,
   3.1345712756,
   3.1363340611,
   -3.065259735,
   2.9881986291,
   3.0407354059,
   -3.0767606576,
   3.1016552371,
   -3.1215540257,
   2.9823754351,
   3.0717609943,
   3.0742341943,
   -3.0559698895,
   3.0865079548,
   -3.0943663985,
   -2.9715482429,
   3.1011317123,
   -3.123611149,
   3.1160641273,
   3.1295198305,
   3.0441372213,
   -3.061544672,
   -2.8720582851,
   3.079046735,
   3.0351819652,
   -3.1406367216,
   2.981966922,
   3.0644632991,
   -2.8492095741,
   2.9215329665,
   -3.0236342706,
   -3.0936599571,
   3.131539862,
   3.0732329125,
   3.0097064239,
   -2.9536832589,
   2.9935233973,
   -3.0751868971,
   3.0520166959,
   -3.1383834425,
   -3.0531381018,
   3.0440171275,
   -3.0308207313,
   3.1092336562,
   3.1083749893,
   3.0905103195,
   3.0391293027,
   -3.0036412145,
   -3.0041623851,
   2.858129444,
   3.1133931059,
   3.0816724529,
   3.0829104877,
   -3.13598592,
   -3.1026880611,
   3.102246298,
   -3.1133854822,
   3.1094986229,
   -3.0452465647,
   2.9667765124,
   -3.1146535116,
   -2.7288600289,
   -3.1387741066,
   3.1342272867,
   2.9929239288,
   -2.790814604,
   -3.0839375441,
   -3.0838547642,
   3.104972891,
   3.0122487829,
   3.0736733082,
   3.1177657089,
   -3.0773463247,
   3.1390107461,
   -3.1319132338,
   2.8795466431,
   -0.0813352111,
   2.9156952284,
   2.9439390702,
   3.0155809141,
   -3.1006144694,
   3.0029965776,
   3.01289757,
   -2.9030307157,
   2.9355888228,
   -3.1291816892,
   -3.1354361123,
   -3.0983660279,
   -2.944785684,
   -3.0477799982,
   3.1088465376,
   -3.1340241985,
   3.0069091231,
   -3.1286590363,
   -3.0387771368,
   3.0870444159,
   -3.0266844361,
   -3.1128441399,
   3.1049409065,
   -3.0997695472,
   -3.0417583655,
   3.0392515077,
   -3.0864391758,
   2.990028758,
   -3.0625321193,
   3.0371380653,
   3.0931224434,
   3.0902450015,
   -3.1248075068,
   3.0662272046,
   3.0623494938,
   3.111721459,
   3.0742494607,
   3.1114970175,
   3.1404795468,
   -3.1142535081,
   3.0839719897,
   3.0469462549,
   -3.1305752188,
   3.1085360737,
   3.1139047293,
   3.0219498708,
   3.1086370789,
   3.102837212,
   -3.1351563293,
   3.0955192841,
   3.1030132362,
   -2.9560623343,
   2.9233580013,
   3.0742216448,
   3.087990804,
   -2.9595790231,
   3.0840686437,
   3.069181705,
   3.0856077333,
   3.1233364898,
   3.0918695886,
   3.0899025384,
   3.1381513225,
   3.0116579693,
   3.062086131,
   3.0355172256,
   3.1364348744,
   2.9766048512,
   -3.1405677711,
   -3.1016222795,
   3.0142609994,
   3.0042135966,
   2.9329767507,
   -3.1249204403,
   3.1377410583,
   3.0792067131,
   3.0586096568,
   3.0468301786,
   -2.9780436575,
   -3.1321992836,
   -3.1118316835,
   -3.1402981145,
   -3.1139390278,
   2.9997705683,
   -3.133317756,
   3.1125470827,
   3.1250899127,
   3.0641423949,
   3.1063257905
  ],
  "phi": [
   -2.0770336442,
   -1.4158347237,
   -1.5516710756,
   -1.5736186737,
   -1.8608978777,
   -1.4013553151,
   -1.8718910881,
   -1.2522950238,
   1.5197295271,
   -2.2541321217,
   -1.9036988631,
   -2.0386351208,
   -2.3765928568,
   -1.7854327516,
   -2.2422851617,
   -2.0929167396,
   -2.6863201304,
   -1.1379559597,
   -1.8268606885,
   -2.3585971049,
   -1.1998573038,
   -1.4446791309,
   -2.4361420818,
   -1.2674850504,
   -1.4879270458,
   -1.1983492613,
   -1.1433504088,
   -1.1783742942,
   -1.3218369999,
   -1.3238583891,
   -1.2466089092,
   -1.1627918645,
   -1.2378417594,
   -1.7416520122,
   -1.2638985146,
   1.6628016358,
   -2.6663760861,
   -1.7380289977,
   -1.2464465111,
   -1.3430900378,
   -1.2731265971,
   -1.1943912049,
   -1.178933795,
   -1.2465572799,
   -1.3668750169,
   -1.3175696007,
   -1.2946359538,
   -1.1020762973,
   -1.1093814642,
   -1.038242564,
   -1.110002927,
   0.9212537097,
   -1.7925339757,
   -2.3676306732,
   -1.1077151429,
   -1.0664756005,
   -1.2627361848,
   -1.2797527176,
   -1.5591790153,
   -1.1534637313,
   -2.5414722041,
   -1.2238160627,
   -1.1367986427,
   -1.0101066088,
   -0.941496105,
   -1.2300009172,
   -1.2588251722,
   -1.5889167442,
   -2.910295534,
   -1.8407904935,
   -2.4230148782,
   -2.5754777898,
   -1.5900393353,
   -2.4378017301,
   -1.6847446311,
   -1.5579096659,
   -1.0143138083,
   -1.1214525241,
   -1.2601370864,
   -1.0865219628,
   -1.1267399505,
   -1.9540646228,
   -1.6468059804,
   -1.7847593418,
   0.9450519173,
   -2.757561455,
   -1.3953609395,
   -1.1691380761,
   -1.3381047914,
   -1.515740673,
   -1.0913056168,
   -1.2744742412,
   -1.9798028332,
   -1.6045216492,
   -1.7503761767,
   -2.4154652043,
   -1.1098866121,
   -1.265848921,
   -1.5513909652,
   1.9290987977,
   -2.0854397297,
   -1.2315458959,
   -1.3249867274,
   -1.1517723726,
   -1.0009595785,
   -0.9445023221,
   -1.0590642346,
   -1.6610956389,
   -1.2891448785,
   -1.2370253863,
   -1.4681975369,
   -0.9562681998,
   1.299620251,
   -1.590042238,
   0.1084731548,
   -1.0750686952,
   -1.6074988367,
   -1.1974150982,
   -1.1831636095,
   -1.3366359989,
   -1.3337785004,
   -3.0050866037,
   -2.4901401797,
   -2.5222303481,
   -2.2058670621,
   -2.8380248659,
   -1.3120202382,
   1.497827349,
   -1.2856621903,
   -1.2336431222,
   -2.4903935143,
   -1.9820116892,
   -1.8414164262,
   -1.894985717,
   1.0699193824,
   -2.2449240766,
   -2.7617465226,
   -1.164673219,
   -1.3778621335,
   -1.8434238132,
   -1.9898223516,
   -1.4502521744,
   -1.6251190783,
   -1.8456581222,
   -2.4653886536,
   -2.0108123662,
   -1.8013255703,
   -1.9283924961,
   -1.3458786023,
   -1.9705445286,
   -1.2880556435,
   -1.3829751507,
   -1.3507162277,
   -1.3430754984,
   -2.3775626257,
   -2.72695734,
   -2.1750283624,
   -1.2261498462,
   -1.1806797359,
   -1.4082907192,
   -1.1876746173,
   -1.2757026694,
   -1.297001951,
   -1.2965816368,
   -1.3396578665,
   -1.2463668538,
   -1.2324719145,
   -1.2964457929,
   -1.4882696022,
   -1.2630359636,
   -1.2087296223,
   -1.2690730537,
   -1.374072563,
   -1.7991456273,
   1.4891024912,
   -2.1187203134,
   -1.5200325921,
   -1.9608347091,
   -1.7919494888,
   -1.8588700624,
   -2.2599629181,
   1.1878715965,
   -1.3715853365,
   -1.276955833,
   -1.2746614545,
   -1.2782788711,
   -1.2375428677,
   -1.1641508782,
   -1.3032662455,
   -1.2827028325,
   -1.200907817,
   -1.2943262497,
   -1.2342258543,
   -1.3083077087,
   1.2910856307,
   -1.4945093953,
   -1.4634087568,
   -1.3287705451,
   -1.4648944404,
   1.3333248746,
   -1.2314462321,
   -1.9519761988,
   -2.1466222525,
   -1.3137235569,
   -1.4244802133,
   -1.9326056373,
   -1.9553716387,
   -2.2612050017,
   -1.3797069133,
   -2.6610935042,
   -1.2106015155,
   -1.2433941724,
   -1.1749296704,
   -1.3006794347,
   -1.2396587756,
   -1.1829944144,
   -1.3876582243,
   -1.2819699102
  ],
  "psi": [
   -0.6013425862,
   2.7903491878,
   -1.1217804687,
   0.4833482775,
   1.9344112264,
   2.6168171536,
   2.7896709191,
   2.4409146685,
   2.1279735329,
   0.056449803,
   2.2090540913,
   2.24441732,
   2.1938638079,
   2.2639313993,
   2.5092481588,
   2.2442748038,
   0.9044565096,
   2.7323010615,
   2.6853525229,
   1.6198000398,
   -2.8946782378,
   -0.4675817152,
   -0.1977194954,
   0.1939396971,
   -0.4206086862,
   -0.5611750552,
   -0.5558982236,
   -0.651792991,
   -0.6692505074,
   -0.4242866643,
   -0.5849739318,
   -0.6341137425,
   -0.6709246022,
   -0.3317382303,
   -0.5824159184,
   -0.6288729777,
   0.2022368094,
   2.6044790426,
   2.0559492251,
   -0.3229025531,
   -0.692396797,
   -0.5476876466,
   -0.7040943061,
   -0.6352406385,
   -0.578580562,
   -0.4033283105,
   -0.617191124,
   -0.2230001995,
   -0.6912052419,
   -0.8337056008,
   -0.7282499922,
   -0.3956357966,
   0.9367586216,
   0.2289846759,
   1.1994712969,
   -0.6832235777,
   -0.7937803324,
   -0.4435703719,
   -0.1899241577,
   2.1662547687,
   2.5557703619,
   3.085097583,
   -0.5512120936,
   -0.837365822,
   -0.885079448,
   -0.8078325446,
   -0.2805838157,
   -0.4485441368,
   -0.5022799469,
   2.5740936409,
   2.689133027,
   3.0506893703,
   2.8823862707,
   2.3884743051,
   1.7285780421,
   0.0910649723,
   0.0192887656,
   2.526038813,
   2.4457991198,
   -0.4813681667,
   -0.7416903474,
   -0.6071586097,
   2.0407687214,
   -0.00306975,
   -2.099164429,
   0.6605929666,
   2.6899686025,
   2.7831586123,
   2.651556547,
   1.1335173172,
   2.0295746329,
   -0.3695515515,
   -0.1263119822,
   0.465283789,
   2.6033729634,
   2.3776731999,
   1.5620985012,
   2.7376722974,
   2.8257458735,
   1.8625819801,
   -2.8595698854,
   0.1312369743,
   2.6789836366,
   -0.6777601484,
   -0.69791308,
   -0.7527587817,
   -0.7856227947,
   -0.624886,
   -0.1642672466,
   2.7172401433,
   -0.4620406442,
   0.3266829559,
   -0.7006102993,
   0.0890874086,
   -2.6548314241,
   -0.3106052397,
   -0.3241095732,
   0.0576640176,
   2.9006686124,
   2.2093275293,
   2.7345375237,
   3.1270195248,
   2.7544516046,
   2.8412609005,
   2.2697282493,
   2.3930118171,
   1.368728983,
   2.8682526983,
   0.2584124045,
   2.7759699381,
   2.6047116223,
   2.5551635985,
   2.5624162029,
   2.1732555267,
   2.4050086814,
   0.3002673156,
   1.3962943952,
   2.8245470611,
   -0.790927639,
   2.0002128324,
   2.6771607835,
   2.4616672414,
   -0.8970774656,
   2.6458330796,
   -0.166910506,
   2.3757203781,
   2.0741594365,
   2.092836211,
   1.8638833192,
   2.0343174091,
   0.527373462,
   -0.4600650506,
   -0.1599979622,
   1.7262663328,
   -0.7913756416,
   -3.117954406,
   2.6604687912,
   -3.0562326821,
   -0.5348239705,
   -0.5534147832,
   -0.5364796992,
   -0.7637600209,
   -0.4456437408,
   -0.5383805053,
   -0.6158206003,
   -0.4912743565,
   -0.6367678588,
   -0.5868482505,
   -0.5408926925,
   -0.4694346024,
   -0.6707304354,
   -0.5181614995,
   -0.3325107433,
   -0.4273917011,
   0.23773188,
   0.5834497712,
   2.1533082938,
   2.4261338223,
   2.0382474316,
   2.3578142977,
   2.3650961098,
   2.3836793383,
   0.7297200986,
   2.2493468251,
   2.861693981,
   -0.5756116511,
   -0.6063296307,
   -0.6256307411,
   -0.5678918677,
   -0.6123197912,
   -0.5197726837,
   -0.7496105526,
   -0.4289240272,
   -0.4419330306,
   -0.0806009965,
   0.365312337,
   -0.2543770092,
   -0.2996078035,
   -0.8946854569,
   0.0693034144,
   0.3168351444,
   -0.6974620499,
   2.7234678959,
   2.4468755061,
   -0.3708181311,
   -0.0001692363,
   0.3998231585,
   2.2648604524,
   2.6531738451,
   -0.2964805795,
   2.9167805845,
   -0.7167195649,
   -0.4388339689,
   -0.6788116358,
   -0.5128357184,
   -0.6800425066,
   -0.5525790367,
   -0.5337525606
  ]
 },
 "A9_STAS_conformer_147": {
  "omega": [
   -3.0677977971,
   -2.9024949988,
   -2.8990989346,
   3.1137774635,
   -3.0737499346,
   3.0527558998,
   3.0931506246,
   -3.0471120851,
   3.0884974082,
   -3.0719271025,
   3.0454475564,
   3.1346061234,
   -3.039865474,
   3.0255969662,
   3.0755507792,
   -2.9034746855,
   3.1152002541,
   2.938982383,
   -3.1365035617,
   -3.1006827942,
   -2.9293081292,
   -3.0379291876,
   -3.1106589098,
   -3.086110826,
   2.9989073691,
   3.0372394396,
   3.1118082372,
   3.1196644348,
   3.1015837511,
   3.1295279956,
   3.0772930781,
   3.1214622362,
   3.1262055788,
   3.1381594927,
   2.9799790625,
   -3.0875414924,
   -3.1093346029,
   3.043684752,
   -3.1089894638,
   3.0618131128,
   3.0986967086,
   3.0838720961,
   3.104082388,
   3.1146659501,
   3.0612174971,
   3.107388438,
   -3.117043757,
   3.0181828477,
   2.9538176816,
   3.0918610375,
   -3.0107805543,
   2.7077999877,
   -3.0676187251,
   3.0932782799,
   -3.027710486,
   3.1368483717,
   -3.0163267937,
   3.0664804023,
   3.1306605547,
   3.1368659446,
   3.1069641945,
   3.1047936159,
   -3.1338518845,
   -3.126868683,
   -3.1166373123,
   -2.9593928281,
   3.1030821024,
   -3.0857152063,
   3.10647513,
   -3.1232893539,
   2.9944865497,
   3.1281917028,
   2.9988961252,
   -2.9747750038,
   2.9916123288,
   3.1098049142,
   3.0608834601,
   3.0419998358,
   3.0689047264,
   -3.0407714953,
   -3.1333004281,
   -3.1367143185,
   3.1210293261,
   -3.0855677387,
   -3.1348426121,
   3.1303119342,
   -3.1265439018,
   2.9751214877,
   -2.9850410546,
   3.0035847288,
   -2.9791696265,
   -3.1076429995,
   -3.1296232379,
   3.0752493162,
   3.0608777566,
   3.0809845411,
   -3.1397824043,
   -3.0932566242,
   -2.8858816178,
   3.0046313172,
   3.0680427131,
   -3.0638938559,
   -3.1321167539,
   2.9929312554,
   3.0029338475,
   3.027992817,
   -3.0856140838,
   -3.0273218254,
   3.110806903,
   3.1116708579,
   3.1289922996,
   -3.129139474,
   -3.1065176487,
   -3.1179798923,
   -3.1356282927,
   3.1127982286,
   -3.0479060872,
   3.0918776976,
   -3.0179286726,
   -3.0528428838,
   3.1232701282,
   -3.12298795,
   3.1334971516,
   3.1174846302,
   3.1234311959,
   2.8981365759,
   3.0534248148,
   -3.0963502195,
   3.1373898639,
   -3.1373802124,
   -3.102137101,
   3.1241492514,
   3.1385096447,
   2.980467506,
   -3.082197149,
   3.01289757,
   -2.9030307157,
   2.9355888228,
   -3.1291816892,
   -3.1354361123,
   -3.0983660279,
   -2.944785684,
   -3.0477799982,
   3.1088465376,
   -3.1340241985,
   3.0069091231,
   -3.1286590363,
   -3.0387771368,
   3.0870444159,
   -3.0266844361,
   -3.1128441399,
   3.1049409065,
   -3.0997695472,
   -3.0417583655,
   3.0392515077,
   -3.0864391758,
   2.990028758,
   -3.0625321193,
   3.0371380653,
   3.0931224434,
   3.0902450015,
   -3.1248075068,
   3.0662272046,
   3.0623494938,
   3.111721459,
   3.0742494607,
   3.1114970175,
   3.1404795468,
   -3.1142535081,
   3.0839719897,
   3.0469462549,
   -3.1305752188,
   3.1085360737,
   3.1139047293,
   3.0219498708,
   3.1086370789,
   3.102837212,
   -3.1351563293,
   3.0955192841,
   3.1030132362,
   -2.9560623343,
   2.9233580013,
   3.0742216448,
   3.087990804,
   -2.9595790231,
   3.0840686437,
   3.069181705,
   3.0856077333,
   3.1233364898,
   3.0918695886,
   3.0899025384,
   3.1381513225,
   3.0116579693,
   3.062086131,
   3.0355172256,
   3.1364348744,
   2.9766048512,
   -3.1405677711,
   -3.1016222795,
   3.0142609994,
   3.0042135966,
   2.9329767507,
   -3.1249204403,
   3.1377410583,
   3.0792067131,
   3.0586096568,
   3.0468301786,
   -2.9780436575,
   -3.1321992836,
   -3.1118316835,
   -3.1402981145,
   -3.1139390278,
   2.9997705683,
   -3.133317756,
   3.1125470827,
   3.1250899127,
   3.0641423949,
   3.1063257905
  ],
  "phi": [
   -2.0770336442,
   -1.4158347237,
   -1.5516710756,
   -1.5736186737,
   -1.8608978777,
   -1.4013553151,
   -1.8718910881,
   -1.2522950238,
   1.5197295271,
   -2.2541321217,
   -1.9036988631,
   -2.0386351208,
   -2.3765928568,
   -1.7854327516,
   -2.2422851617,
   -2.0929167396,
   -2.6863201304,
   -1.1379559597,
   -1.8268606885,
   -2.3585971049,
   -1.1998573038,
   -1.4446791309,
   -2.4361420818,
   -1.2674850504,
   -1.4879270458,
   -1.1983492613,
   -1.1433504088,
   -1.1783742942,
   -1.3218369999,
   -1.3238583891,
   -1.2466089092,
   -1.1627918645,
   -1.2378417594,
   -1.7416520122,
   -1.2638985146,
   1.6628016358,
   -2.6663760861,
   -1.7380289977,
   -1.2464465111,
   -1.3430900378,
   -1.2731265971,
   -1.1943912049,
   -1.178933795,
   -1.2465572799,
   -1.3668750169,
   -1.3175696007,
   -1.2946359538,
   1.5582675941,
   2.1024891008,
   1.1105548536,
   1.4293600328,
   1.2527295443,
   -1.0894462772,
   -0.9737172633,
   -2.3527952202,
   -1.0978555697,
   -1.8842489449,
   -1.8511904768,
   -1.557297075,
   -1.0837483524,
   -1.7923308205,
   -2.7825037061,
   -1.0333116601,
   -1.1471175741,
   -1.1623580715,
   -1.6973068178,
   -0.947604475,
   -1.0798106685,
   -1.053943903,
   -1.2770142031,
   -2.2408338042,
   -1.3936768079,
   -1.5967436629,
   -1.7891974784,
   -1.3135285168,
   -1.7276358956,
   -2.334524209,
   -1.254128168,
   -2.1328523759,
   -1.952242584,
   1.0251437675,
   -1.4064016218,
   -1.9687792981,
   -0.9379425268,
   -1.0929030312,
   -2.0105061313,
   -1.3448343357,
   -0.9757264604,
   -1.1125619454,
   -2.1291062523,
   -1.0089940738,
   -1.5845875577,
   -2.4019814393,
   -1.1763975577,
   -2.3479553297,
   -0.8543310467,
   -0.9763398822,
   -1.2489181867,
   -2.2524336053,
   1.049690884,
   -1.7741394246,
   -1.5085429157,
   -1.4408900744,
   -1.3548164747,
   -2.0467746012,
   -2.3670133323,
   -2.4006457437,
   -2.5822605472,
   -1.2221769756,
   -1.0742626121,
   -1.6018320304,
   -1.9707327434,
   -1.3651108444,
   -2.4356649047,
   -1.17255708,
   -1.4341509301,
   -1.1469637274,
   -1.3129696771,
   -1.5761442723,
   -0.9816467482,
   -1.0038673794,
   -0.9000137497,
   -2.8702552919,
   -1.3172382556,
   -1.7318798799,
   -1.1554907781,
   -0.9527207863,
   1.4704410477,
   -1.3702428848,
   -1.2202720398,
   -1.6267088136,
   -1.1075289014,
   -1.7514224785,
   -1.559820426,
   1.0699193824,
   -2.2449240766,
   -2.7617465226,
   -1.164673219,
   -1.3778621335,
   -1.8434238132,
   -1.9898223516,
   -1.4502521744,
   -1.6251190783,
   -1.8456581222,
   -2.4653886536,
   -2.0108123662,
   -1.8013255703,
   -1.9283924961,
   -1.3458786023,
   -1.9705445286,
   -1.2880556435,
   -1.3829751507,
   -1.3507162277,
   -1.3430754984,
   -2.3775626257,
   -2.72695734,
   -2.1750283624,
   -1.2261498462,
   -1.1806797359,
   -1.4082907192,
   -1.1876746173,
   -1.2757026694,
   -1.297001951,
   -1.2965816368,
   -1.3396578665,
   -1.2463668538,
   -1.2324719145,
   -1.2964457929,
   -1.4882696022,
   -1.2630359636,
   -1.2087296223,
   -1.2690730537,
   -1.374072563,
   -1.7991456273,
   1.4891024912,
   -2.1187203134,
   -1.5200325921,
   -1.9608347091,
   -1.7919494888,
   -1.8588700624,
   -2.2599629181,
   1.1878715965,
   -1.3715853365,
   -1.276955833,
   -1.2746614545,
   -1.2782788711,
   -1.2375428677,
   -1.1641508782,
   -1.3032662455,
   -1.2827028325,
   -1.200907817,
   -1.2943262497,
   -1.2342258543,
   -1.3083077087,
   1.2910856307,
   -1.4945093953,
   -1.4634087568,
   -1.3287705451,
   -1.4648944404,
   1.3333248746,
   -1.2314462321,
   -1.9519761988,
   -2.1466222525,
   -1.3137235569,
   -1.4244802133,
   -1.9326056373,
   -1.9553716387,
   -2.2612050017,
   -1.3797069133,
   -2.6610935042,
   -1.2106015155,
   -1.2433941724,
   -1.1749296704,
   -1.3006794347,
   -1.2396587756,
   -1.1829944144,
   -1.3876582243,
   -1.2819699102
  ],
  "psi": [
   -0.6013425862,
   2.7903491878,
   -1.1217804687,
   0.4833482775,
   1.9344112264,
   2.6168171536,
   2.7896709191,
   2.4409146685,
   2.1279735329,
   0.056449803,
   2.2090540913,
   2.24441732,
   2.1938638079,
   2.2639313993,
   2.5092481588,
   2.2442748038,
   0.9044565096,
   2.7323010615,
   2.6853525229,
   1.6198000398,
   -2.8946782378,
   -0.4675817152,
   -0.1977194954,
   0.1939396971,
   -0.4206086862,
   -0.5611750552,
   -0.5558982236,
   -0.651792991,
   -0.6692505074,
   -0.4242866643,
   -0.5849739318,
   -0.6341137425,
   -0.6709246022,
   -0.3317382303,
   -0.5824159184,
   -0.6288729777,
   0.2022368094,
   2.6044790426,
   2.0559492251,
   -0.3229025531,
   -0.692396797,
   -0.5476876466,
   -0.7040943061,
   -0.6352406385,
   -0.578580562,
   -0.4033283105,
   -0.617191124,
   -0.2211072813,
   0.644639721,
   -2.6036398039,
   -2.6854305673,
   -1.5131392403,
   -0.6969258629,
   -0.4698450535,
   -0.4840472957,
   0.6471775452,
   -0.5084775236,
   0.235470889,
   2.7793244545,
   2.8313393739,
   2.7504443898,
   -0.0212968942,
   2.8290470079,
   2.1660117266,
   -0.6529432082,
   -0.6987023468,
   -0.359130032,
   -0.8763834652,
   -0.7792064425,
   -0.7341659709,
   2.3479722793,
   2.4944850191,
   2.4334558334,
   1.9245071139,
   2.2804761771,
   2.2627133367,
   2.3513156027,
   1.8996915889,
   2.4500297658,
   1.4623463585,
   0.0289934253,
   0.627672468,
   1.7668191968,
   2.0922105114,
   -0.7193044686,
   -0.3833824756,
   1.6464265173,
   2.9015883286,
   2.6994411472,
   -0.526265322,
   1.9306235363,
   -0.4442203872,
   -0.2289654557,
   1.3076704572,
   -0.5241454669,
   2.7860790528,
   2.1826597436,
   2.5129165525,
   -0.6158291787,
   0.0980561265,
   -2.2289859055,
   0.1909814911,
   2.17849702,
   -0.0739188902,
   2.7877796056,
   2.2352839,
   2.9507310736,
   2.7924377194,
   2.4387341984,
   2.4979468245,
   -0.3972737948,
   0.0755958592,
   0.3136607806,
   -0.3972919271,
   1.1814248109,
   2.6036469482,
   -0.4143560418,
   -0.3518312918,
   -0.2215967184,
   2.6139683447,
   -0.7747480209,
   2.753010837,
   -0.6579433684,
   2.6584093137,
   -0.3780183988,
   2.1779893306,
   2.7013335313,
   2.1772070354,
   -0.0698511072,
   2.3843159542,
   2.6036774914,
   0.0651513381,
   2.8091410614,
   2.4325059283,
   2.3457603069,
   0.3002673156,
   1.3962943952,
   2.8245470611,
   -0.790927639,
   2.0002128324,
   2.6771607835,
   2.4616672414,
   -0.8970774656,
   2.6458330796,
   -0.166910506,
   2.3757203781,
   2.0741594365,
   2.092836211,
   1.8638833192,
   2.0343174091,
   0.527373462,
   -0.4600650506,
   -0.1599979622,
   1.7262663328,
   -0.7913756416,
   -3.117954406,
   2.6604687912,
   -3.0562326821,
   -0.5348239705,
   -0.5534147832,
   -0.5364796992,
   -0.7637600209,
   -0.4456437408,
   -0.5383805053,
   -0.6158206003,
   -0.4912743565,
   -0.6367678588,
   -0.5868482505,
   -0.5408926925,
   -0.4694346024,
   -0.6707304354,
   -0.5181614995,
   -0.3325107433,
   -0.4273917011,
   0.23773188,
   0.5834497712,
   2.1533082938,
   2.4261338223,
   2.0382474316,
   2.3578142977,
   2.3650961098,
   2.3836793383,
   0.7297200986,
   2.2493468251,
   2.861693981,
   -0.5756116511,
   -0.6063296307,
   -0.6256307411,
   -0.5678918677,
   -0.6123197912,
   -0.5197726837,
   -0.7496105526,
   -0.4289240272,
   -0.4419330306,
   -0.0806009965,
   0.365312337,
   -0.2543770092,
   -0.2996078035,
   -0.8946854569,
   0.0693034144,
   0.3168351444,
   -0.6974620499,
   2.7234678959,
   2.4468755061,
   -0.3708181311,
   -0.0001692363,
   0.3998231585,
   2.2648604524,
   2.6531738451,
   -0.2964805795,
   2.9167805845,
   -0.7167195649,
   -0.4388339689,
   -0.6788116358,
   -0.5128357184,
   -0.6800425066,
   -0.5525790367,
   -0.5337525606
  ]
 },
 "A9_STAS_conformer_148": {
  "omega": [
   -3.0677977971,
   -2.9024949988,
   -2.8990989346,
   3.1137774635,
   -3.0737499346,
   3.0527558998,
   3.0931506246,
   -3.0471120851,
   3.0884974082,
   -3.0719271025,
   3.0454475564,
   3.1346061234,
   -3.039865474,
   3.0255969662,
   3.0755507792,
   -2.9034746855,
   3.1152002541,
   2.938982383,
   -3.1365035617,
   -3.1006827942,
   -2.9293081292,
   -3.0379291876,
   -3.1106589098,
   -3.086110826,
   2.9989073691,
   3.0372394396,
   3.1118082372,
   3.1196644348,
   3.1015837511,
   3.1295279956,
   3.0772930781,
   3.1214622362,
   3.1262055788,
   3.1381594927,
   2.9799790625,
   -3.0875414924,
   -3.1093346029,
   3.043684752,
   -3.1089894638,
   3.0618131128,
   3.0986967086,
   3.0838720961,
   3.104082388,
   3.1146659501,
   3.0612174971,
   3.107388438,
   -3.117043757,
   3.0176508129,
   3.016325341,
   -3.048549698,
   3.1257511082,
   -3.1413415931,
   -3.099287276,
   2.9920965206,
   -3.1384926469,
   3.0039687204,
   -3.1217204877,
   -3.1008367867,
   3.1048643853,
   -3.129126155,
   3.0865192915,
   3.1144154197,
   3.0698545999,
   -3.1141124288,
   3.1228892503,
   -2.8852682599,
   -3.1367498463,
   3.1073400135,
   -3.1035593103,
   3.0840033693,
   3.0794472644,
   2.9688498726,
   3.0787200046,
   -3.0506499384,
   -3.1274464503,
   2.993827396,
   -2.9407012951,
   -3.1380427327,
   3.1394118511,
   3.1203896484,
   3.1371451816,
   2.9794667012,
   -2.9591579235,
   -3.1343151543,
   3.0522503564,
   -3.0727690162,
   3.136026523,
   3.1313685327,
   2.9414810999,
   -3.0488834438,
   -3.1192584126,
   -3.1223991957,
   -3.1328954107,
   -3.1186854082,
   3.1300521034,
   -3.1405604578,
   2.9965581813,
   -3.1314048609,
   -3.0919868848,
   -3.0409955564,
   -3.0841909147,
   -3.1078617534,
   -3.0569497631,
   -3.119487827,
   3.0821014201,
   -3.0357592195,
   3.0308904183,
   3.0627694769,
   2.8286669881,
   3.0990705265,
   -3.1129555192,
   -3.0809057146,
   -3.1310897151,
   2.812796411,
   2.7955096479,
   -3.1254546737,
   3.1075931803,
   3.0681316081,
   2.9293480408,
   -3.0969246856,
   2.9083178176,
   2.9443876939,
   -3.125611164,
   -3.1412608864,
   3.130396674,
   3.0722745142,
   -3.0530666827,
   3.1210934505,
   3.0335360008,
   3.0860951218,
   3.0363311582,
   3.0693122294,
   3.1340593545,
   -2.9173350698,
   -2.9667810518,
   3.01289757,
   -2.9030307157,
   2.9355888228,
   -3.1291816892,
   -3.1354361123,
   -3.0983660279,
   -2.944785684,
   -3.0477799982,
   3.1088465376,
   -3.1340241985,
   3.0069091231,
   -3.1286590363,
   -3.0387771368,
   3.0870444159,
   -3.0266844361,
   -3.1128441399,
   3.1049409065,
   -3.0997695472,
   -3.0417583655,
   3.0392515077,
   -3.0864391758,
   2.990028758,
   -3.0625321193,
   3.0371380653,
   3.0931224434,
   3.0902450015,
   -3.1248075068,
   3.0662272046,
   3.0623494938,
   3.111721459,
   3.0742494607,
   3.1114970175,
   3.1404795468,
   -3.1142535081,
   3.0839719897,
   3.0469462549,
   -3.1305752188,
   3.1085360737,
   3.1139047293,
   3.0219498708,
   3.1086370789,
   3.102837212,
   -3.1351563293,
   3.0955192841,
   3.1030132362,
   -2.9560623343,
   2.9233580013,
   3.0742216448,
   3.087990804,
   -2.9595790231,
   3.0840686437,
   3.069181705,
   3.0856077333,
   3.1233364898,
   3.0918695886,
   3.0899025384,
   3.1381513225,
   3.0116579693,
   3.062086131,
   3.0355172256,
   3.1364348744,
   2.9766048512,
   -3.1405677711,
   -3.1016222795,
   3.0142609994,
   3.0042135966,
   2.9329767507,
   -3.1249204403,
   3.1377410583,
   3.0792067131,
   3.0586096568,
   3.0468301786,
   -2.9780436575,
   -3.1321992836,
   -3.1118316835,
   -3.1402981145,
   -3.1139390278,
   2.9997705683,
   -3.133317756,
   3.1125470827,
   3.1250899127,
   3.0641423949,
   3.1063257905
  ],
  "phi": [
   -2.0770336442,
   -1.4158347237,
   -1.5516710756,
   -1.5736186737,
   -1.8608978777,
   -1.4013553151,
   -1.8718910881,
   -1.2522950238,
   1.5197295271,
   -2.2541321217,
   -1.9036988631,
   -2.0386351208,
   -2.3765928568,
   -1.7854327516,
   -2.2422851617,
   -2.0929167396,
   -2.6863201304,
   -1.1379559597,
   -1.8268606885,
   -2.3585971049,
   -1.1998573038,
   -1.4446791309,
   -2.4361420818,
   -1.2674850504,
   -1.4879270458,
   -1.1983492613,
   -1.1433504088,
   -1.1783742942,
   -1.3218369999,
   -1.3238583891,
   -1.2466089092,
   -1.1627918645,
   -1.2378417594,
   -1.7416520122,
   -1.2638985146,
   1.6628016358,
   -2.6663760861,
   -1.7380289977,
   -1.2464465111,
   -1.3430900378,
   -1.2731265971,
   -1.1943912049,
   -1.178933795,
   -1.2465572799,
   -1.3668750169,
   -1.3175696007,
   -1.2946359538,
   -1.1938963489,
   -1.0320605427,
   -1.1165280931,
   -1.0420369816,
   -0.9374863631,
   -1.3768338112,
   -1.080364045,
   -1.0362425572,
   -1.1659700905,
   -1.1476814522,
   -1.7058014214,
   -0.8428277816,
   -1.100898924,
   -1.4800719993,
   -1.1325743374,
   -1.0473045049,
   -1.1449591315,
   -1.3488927457,
   -1.8596336568,
   -1.1402655211,
   -1.033501446,
   -1.2297654151,
   -2.5635192954,
   -1.4679989028,
   -1.1707471165,
   -1.5547369236,
   -2.6791048306,
   -2.4669377524,
   -1.8965129596,
   -2.3584611719,
   -1.0212833809,
   -1.1135593366,
   -1.1080955625,
   -1.1422411761,
   -1.150200016,
   -1.0979561147,
   -1.3519718445,
   -1.6314461365,
   -2.5333933781,
   -1.2678168646,
   -0.9525986263,
   -1.82232948,
   -1.4053918255,
   -1.088322542,
   -1.2532984381,
   -1.7739902589,
   -2.2010698788,
   -1.8611721683,
   -1.8864668135,
   -0.8682627331,
   -2.1697162531,
   0.9194106392,
   -0.9532587093,
   -1.2064264095,
   -1.4714255878,
   -1.3390332331,
   -1.9551331462,
   -2.5562223948,
   -2.2152594234,
   -1.7778994333,
   -1.7387798803,
   -1.385016694,
   -0.8285729155,
   -1.9117249804,
   1.0356089896,
   -1.5050045079,
   -2.9952387344,
   -0.9671768405,
   -1.0594626541,
   -1.1553139126,
   -1.3899801318,
   -1.0223115807,
   -1.0855275364,
   -0.9853671051,
   -1.5056991045,
   -2.7961787596,
   -0.9437983046,
   -0.8564454046,
   -1.4778553612,
   -0.981161455,
   -1.1841156752,
   -1.2393950413,
   -1.188891714,
   -1.6054790986,
   -2.8016963765,
   -2.4144129112,
   -1.9778152027,
   1.0699193824,
   -2.2449240766,
   -2.7617465226,
   -1.164673219,
   -1.3778621335,
   -1.8434238132,
   -1.9898223516,
   -1.4502521744,
   -1.6251190783,
   -1.8456581222,
   -2.4653886536,
   -2.0108123662,
   -1.8013255703,
   -1.9283924961,
   -1.3458786023,
   -1.9705445286,
   -1.2880556435,
   -1.3829751507,
   -1.3507162277,
   -1.3430754984,
   -2.3775626257,
   -2.72695734,
   -2.1750283624,
   -1.2261498462,
   -1.1806797359,
   -1.4082907192,
   -1.1876746173,
   -1.2757026694,
   -1.297001951,
   -1.2965816368,
   -1.3396578665,
   -1.2463668538,
   -1.2324719145,
   -1.2964457929,
   -1.4882696022,
   -1.2630359636,
   -1.2087296223,
   -1.2690730537,
   -1.374072563,
   -1.7991456273,
   1.4891024912,
   -2.1187203134,
   -1.5200325921,
   -1.9608347091,
   -1.7919494888,
   -1.8588700624,
   -2.2599629181,
   1.1878715965,
   -1.3715853365,
   -1.276955833,
   -1.2746614545,
   -1.2782788711,
   -1.2375428677,
   -1.1641508782,
   -1.3032662455,
   -1.2827028325,
   -1.200907817,
   -1.2943262497,
   -1.2342258543,
   -1.3083077087,
   1.2910856307,
   -1.4945093953,
   -1.4634087568,
   -1.3287705451,
   -1.4648944404,
   1.3333248746,
   -1.2314462321,
   -1.9519761988,
   -2.1466222525,
   -1.3137235569,
   -1.4244802133,
   -1.9326056373,
   -1.9553716387,
   -2.2612050017,
   -1.3797069133,
   -2.6610935042,
   -1.2106015155,
   -1.2433941724,
   -1.1749296704,
   -1.3006794347,
   -1.2396587756,
   -1.1829944144,
   -1.3876582243,
   -1.2819699102
  ],
  "psi": [
   -0.6013425862,
   2.7903491878,
   -1.1217804687,
   0.4833482775,
   1.9344112264,
   2.6168171536,
   2.7896709191,
   2.4409146685,
   2.1279735329,
   0.056449803,
   2.2090540913,
   2.24441732,
   2.1938638079,
   2.2639313993,
   2.5092481588,
   2.2442748038,
   0.9044565096,
   2.7323010615,
   2.6853525229,
   1.6198000398,
   -2.8946782378,
   -0.4675817152,
   -0.1977194954,
   0.1939396971,
   -0.4206086862,
   -0.5611750552,
   -0.5558982236,
   -0.651792991,
   -0.6692505074,
   -0.4242866643,
   -0.5849739318,
   -0.6341137425,
   -0.6709246022,
   -0.3317382303,
   -0.5824159184,
   -0.6288729777,
   0.2022368094,
   2.6044790426,
   2.0559492251,
   -0.3229025531,
   -0.692396797,
   -0.5476876466,
   -0.7040943061,
   -0.6352406385,
   -0.578580562,
   -0.4033283105,
   -0.617191124,
   -0.2207725831,
   -0.7151800035,
   -0.9349917562,
   -0.7070020215,
   -0.7796308613,
   -0.4371173071,
   -0.6632988704,
   -0.7514027935,
   -0.7194855661,
   -0.8033871792,
   -0.5333467227,
   0.1540823029,
   -0.672186555,
   -0.2040562162,
   -0.0839132483,
   -0.6815706548,
   -0.7130157323,
   -0.5957794834,
   -0.5412883268,
   -0.3927836249,
   -0.6948258416,
   -0.7838451651,
   -0.6036425244,
   2.6852178901,
   2.975098574,
   2.8604612,
   2.3472159807,
   2.5351852012,
   2.6702555003,
   2.1216163883,
   2.4832717725,
   -0.7989938489,
   -0.709225486,
   -0.701963388,
   -0.4532843006,
   1.9731698651,
   -0.379481573,
   -0.1827370437,
   2.5311188239,
   1.3548796055,
   2.819149844,
   2.6527520004,
   2.5600688027,
   2.098122456,
   -0.3065068549,
   -0.2940873457,
   0.0407064344,
   -2.9758510593,
   1.9291104412,
   2.4435578488,
   2.265166256,
   2.6625488011,
   0.6962927793,
   -0.6605704251,
   -0.2170468428,
   -0.1158530524,
   2.2243592329,
   -0.6342999701,
   2.4454819687,
   2.3921517402,
   2.0798620362,
   2.69888487,
   2.7176231849,
   -0.8106000831,
   0.2982225411,
   0.3121726248,
   1.6598189955,
   2.2078685629,
   2.2558042178,
   -0.6629553236,
   -0.5908954977,
   -0.3867631667,
   2.4927807494,
   2.1952777944,
   2.3994287159,
   2.342484398,
   2.8750155836,
   -0.5553490544,
   -0.6647071367,
   1.9894156692,
   -0.7020768739,
   -0.3516310962,
   2.5247702999,
   2.4771058215,
   -0.3404785318,
   3.1062085949,
   1.4442582012,
   2.870147116,
   0.3002673156,
   1.3962943952,
   2.8245470611,
   -0.790927639,
   2.0002128324,
   2.6771607835,
   2.4616672414,
   -0.8970774656,
   2.6458330796,
   -0.166910506,
   2.3757203781,
   2.0741594365,
   2.092836211,
   1.8638833192,
   2.0343174091,
   0.527373462,
   -0.4600650506,
   -0.1599979622,
   1.7262663328,
   -0.7913756416,
   -3.117954406,
   2.6604687912,
   -3.0562326821,
   -0.5348239705,
   -0.5534147832,
   -0.5364796992,
   -0.7637600209,
   -0.4456437408,
   -0.5383805053,
   -0.6158206003,
   -0.4912743565,
   -0.6367678588,
   -0.5868482505,
   -0.5408926925,
   -0.4694346024,
   -0.6707304354,
   -0.5181614995,
   -0.3325107433,
   -0.4273917011,
   0.23773188,
   0.5834497712,
   2.1533082938,
   2.4261338223,
   2.0382474316,
   2.3578142977,
   2.3650961098,
   2.3836793383,
   0.7297200986,
   2.2493468251,
   2.861693981,
   -0.5756116511,
   -0.6063296307,
   -0.6256307411,
   -0.5678918677,
   -0.6123197912,
   -0.5197726837,
   -0.7496105526,
   -0.4289240272,
   -0.4419330306,
   -0.0806009965,
   0.365312337,
   -0.2543770092,
   -0.2996078035,
   -0.8946854569,
   0.0693034144,
   0.3168351444,
   -0.6974620499,
   2.7234678959,
   2.4468755061,
   -0.3708181311,
   -0.0001692363,
   0.3998231585,
   2.2648604524,
   2.6531738451,
   -0.2964805795,
   2.9167805845,
   -0.7167195649,
   -0.4388339689,
   -0.6788116358,
   -0.5128357184,
   -0.6800425066,
   -0.5525790367,
   -0.5337525606
  ]
 },
 "A9_STAS_conformer_149": {
  "omega": [
   -3.0677977971,
   -2.9024949988,
   -2.8990989346,
   3.1137774635,
   -3.0737499346,
   3.0527558998,
   3.0931506246,
   -3.0471120851,
   3.0884974082,
   -3.0719271025,
   3.0454475564,
   3.1346061234,
   -3.039865474,
   3.0255969662,
   3.0755507792,
   -2.9034746855,
   3.1152002541,
   2.938982383,
   -3.1365035617,
   -3.1006827942,
   -2.9293081292,
   -3.0379291876,
   -3.1106589098,
   -3.086110826,
   2.9989073691,
   3.0372394396,
   3.1118082372,
   3.1196644348,
   3.1015837511,
   3.1295279956,
   3.0772930781,
   3.1214622362,
   3.1262055788,
   3.1381594927,
   2.9799790625,
   -3.0875414924,
   -3.1093346029,
   3.043684752,
   -3.1089894638,
   3.0618131128,
   3.0986967086,
   3.0838720961,
   3.104082388,
   3.1146659501,
   3.0612174971,
   3.107388438,
   -3.117043757,
   3.0176611761,
   3.0165549413,
   -3.0487024643,
   3.1247828746,
   -3.0263781801,
   3.0206328018,
   3.0510655849,
   -3.1089643094,
   -3.1273102804,
   3.1204558559,
   -3.1186328033,
   -3.0673099685,
   -3.0747928713,
   3.0332406273,
   3.1270326035,
   3.1217379979,
   3.1164725149,
   3.1302192624,
   3.1324666587,
   3.1264582856,
   3.0705282722,
   3.1176594354,
   -3.1383965566,
   3.0773382679,
   -3.0387437913,
   -2.8339008176,
   2.9570457852,
   -3.1385829488,
   -3.1274887527,
   3.118374064,
   3.0779604267,
   3.0318898495,
   -3.1227943467,
   3.0318134767,
   -2.986788155,
   -3.1137953084,
   3.1413228704,
   3.1235518594,
   -3.0762166693,
   -2.9362980745,
   -3.0685123543,
   -3.09729559,
   -3.1036702616,
   -2.9817740913,
   3.0095952507,
   -3.140312212,
   -3.0818444566,
   -3.1171425292,
   -3.0841260462,
   -3.0308438428,
   2.9876524716,
   3.0732840366,
   -3.1224854399,
   3.0466892221,
   -2.9414470975,
   3.0620296344,
   -3.0393117437,
   3.0870160818,
   -3.1140223419,
   3.1196169412,
   2.9016465889,
   2.8951545774,
   3.1063571081,
   3.0232755288,
   3.099875599,
   -3.1324379752,
   3.1138548026,
   3.1307699387,
   -2.9416334027,
   3.1176882796,
   -2.8935586359,
   -3.0176115414,
   -3.0669171349,
   3.0064038352,
   -3.0281816865,
   3.0435354424,
   3.1390973841,
   -3.1283763939,
   3.0674643281,
   3.1247950041,
   3.0161120856,
   3.0881749359,
   -3.0601220906,
   -2.8647776959,
   -3.0504898204,
   2.9301721296,
   -3.0723113465,
   3.1234910598,
   3.01289757,
   -2.9030307157,
   2.9355888228,
   -3.1291816892,
   -3.1354361123,
   -3.0983660279,
   -2.944785684,
   -3.0477799982,
   3.1088465376,
   -3.1340241985,
   3.0069091231,
   -3.1286590363,
   -3.0387771368,
   3.0870444159,
   -3.0266844361,
   -3.1128441399,
   3.1049409065,
   -3.0997695472,
   -3.0417583655,
   3.0392515077,
   -3.0864391758,
   2.990028758,
   -3.0625321193,
   3.0371380653,
   3.0931224434,
   3.0902450015,
   -3.1248075068,
   3.0662272046,
   3.0623494938,
   3.111721459,
   3.0742494607,
   3.1114970175,
   3.1404795468,
   -3.1142535081,
   3.0839719897,
   3.0469462549,
   -3.1305752188,
   3.1085360737,
   3.1139047293,
   3.0219498708,
   3.1086370789,
   3.102837212,
   -3.1351563293,
   3.0955192841,
   3.1030132362,
   -2.9560623343,
   2.9233580013,
   3.0742216448,
   3.087990804,
   -2.9595790231,
   3.0840686437,
   3.069181705,
   3.0856077333,
   3.1233364898,
   3.0918695886,
   3.0899025384,
   3.1381513225,
   3.0116579693,
   3.062086131,
   3.0355172256,
   3.1364348744,
   2.9766048512,
   -3.1405677711,
   -3.1016222795,
   3.0142609994,
   3.0042135966,
   2.9329767507,
   -3.1249204403,
   3.1377410583,
   3.0792067131,
   3.0586096568,
   3.0468301786,
   -2.9780436575,
   -3.1321992836,
   -3.1118316835,
   -3.1402981145,
   -3.1139390278,
   2.9997705683,
   -3.133317756,
   3.1125470827,
   3.1250899127,
   3.0641423949,
   3.1063257905
  ],
  "phi": [
   -2.0770336442,
   -1.4158347237,
   -1.5516710756,
   -1.5736186737,
   -1.8608978777,
   -1.4013553151,
   -1.8718910881,
   -1.2522950238,
   1.5197295271,
   -2.2541321217,
   -1.9036988631,
   -2.0386351208,
   -2.3765928568,
   -1.7854327516,
   -2.2422851617,
   -2.0929167396,
   -2.6863201304,
   -1.1379559597,
   -1.8268606885,
   -2.3585971049,
   -1.1998573038,
   -1.4446791309,
   -2.4361420818,
   -1.2674850504,
   -1.4879270458,
   -1.1983492613,
   -1.1433504088,
   -1.1783742942,
   -1.3218369999,
   -1.3238583891,
   -1.2466089092,
   -1.1627918645,
   -1.2378417594,
   -1.7416520122,
   -1.2638985146,
   1.6628016358,
   -2.6663760861,
   -1.7380289977,
   -1.2464465111,
   -1.3430900378,
   -1.2731265971,
   -1.1943912049,
   -1.178933795,
   -1.2465572799,
   -1.3668750169,
   -1.3175696007,
   -1.2946359538,
   -1.1945679052,
   -1.0323096885,
   -1.1144122736,
   -1.0402524972,
   -1.1380021194,
   -1.1104978753,
   -1.24073006,
   -1.2481332068,
   -1.7568092545,
   -1.0800041602,
   -2.1613563162,
   -2.2487442067,
   -1.1856289459,
   -2.5177462533,
   -1.1093369049,
   -1.1329305284,
   -1.0934819584,
   -1.0207580302,
   -1.0491198858,
   -1.8377801503,
   -2.0734429548,
   -2.343689669,
   -1.9738851381,
   -1.9305869322,
   -1.9904360145,
   -1.4625200416,
   -2.0919155397,
   -1.9663638862,
   -1.1404476445,
   -1.1033521975,
   -1.1583313713,
   -1.0273599793,
   -1.0804981611,
   -0.8854318108,
   -1.4124410916,
   -1.034195907,
   -1.1130332738,
   -1.670596163,
   -2.2439591327,
   -1.3118833968,
   -0.9627359271,
   -1.8194305114,
   -0.9065984685,
   -1.0490859485,
   0.9674740693,
   1.2822606078,
   -1.9247150883,
   -1.5447329911,
   -2.5203059317,
   -1.3655362852,
   -1.1689819987,
   -1.831059413,
   1.9147226551,
   -2.3982360437,
   -1.5794668291,
   -1.6858442477,
   -2.525368592,
   -2.1617869872,
   -1.0905577748,
   -2.1259634024,
   -1.3302495829,
   -1.299996025,
   -1.045206173,
   -1.6100980756,
   -2.1968417111,
   1.0105069253,
   -1.9415497452,
   -1.4150850103,
   -0.9658504859,
   -1.8765842463,
   -1.3550231761,
   -1.6066209117,
   -1.2126891781,
   -1.1039996731,
   -1.1219852906,
   -1.167858693,
   -0.9219438604,
   -0.9578661277,
   -1.1569959596,
   -1.1110857614,
   -1.4007369196,
   -1.7253828273,
   -1.1164606077,
   -1.3267624716,
   -0.9684491742,
   -2.3074712714,
   -2.0201287855,
   1.0699193824,
   -2.2449240766,
   -2.7617465226,
   -1.164673219,
   -1.3778621335,
   -1.8434238132,
   -1.9898223516,
   -1.4502521744,
   -1.6251190783,
   -1.8456581222,
   -2.4653886536,
   -2.0108123662,
   -1.8013255703,
   -1.9283924961,
   -1.3458786023,
   -1.9705445286,
   -1.2880556435,
   -1.3829751507,
   -1.3507162277,
   -1.3430754984,
   -2.3775626257,
   -2.72695734,
   -2.1750283624,
   -1.2261498462,
   -1.1806797359,
   -1.4082907192,
   -1.1876746173,
   -1.2757026694,
   -1.297001951,
   -1.2965816368,
   -1.3396578665,
   -1.2463668538,
   -1.2324719145,
   -1.2964457929,
   -1.4882696022,
   -1.2630359636,
   -1.2087296223,
   -1.2690730537,
   -1.374072563,
   -1.7991456273,
   1.4891024912,
   -2.1187203134,
   -1.5200325921,
   -1.9608347091,
   -1.7919494888,
   -1.8588700624,
   -2.2599629181,
   1.1878715965,
   -1.3715853365,
   -1.276955833,
   -1.2746614545,
   -1.2782788711,
   -1.2375428677,
   -1.1641508782,
   -1.3032662455,
   -1.2827028325,
   -1.200907817,
   -1.2943262497,
   -1.2342258543,
   -1.3083077087,
   1.2910856307,
   -1.4945093953,
   -1.4634087568,
   -1.3287705451,
   -1.4648944404,
   1.3333248746,
   -1.2314462321,
   -1.9519761988,
   -2.1466222525,
   -1.3137235569,
   -1.4244802133,
   -1.9326056373,
   -1.9553716387,
   -2.2612050017,
   -1.3797069133,
   -2.6610935042,
   -1.2106015155,
   -1.2433941724,
   -1.1749296704,
   -1.3006794347,
   -1.2396587756,
   -1.1829944144,
   -1.3876582243,
   -1.2819699102
  ],
  "psi": [
   -0.6013425862,
   2.7903491878,
   -1.1217804687,
   0.4833482775,
   1.9344112264,
   2.6168171536,
   2.7896709191,
   2.4409146685,
   2.1279735329,
   0.056449803,
   2.2090540913,
   2.24441732,
   2.1938638079,
   2.2639313993,
   2.5092481588,
   2.2442748038,
   0.9044565096,
   2.7323010615,
   2.6853525229,
   1.6198000398,
   -2.8946782378,
   -0.4675817152,
   -0.1977194954,
   0.1939396971,
   -0.4206086862,
   -0.5611750552,
   -0.5558982236,
   -0.651792991,
   -0.6692505074,
   -0.4242866643,
   -0.5849739318,
   -0.6341137425,
   -0.6709246022,
   -0.3317382303,
   -0.5824159184,
   -0.6288729777,
   0.2022368094,
   2.6044790426,
   2.0559492251,
   -0.3229025531,
   -0.692396797,
   -0.5476876466,
   -0.7040943061,
   -0.6352406385,
   -0.578580562,
   -0.4033283105,
   -0.617191124,
   -0.2199944771,
   -0.7147080253,
   -0.9364542931,
   -0.7092791949,
   -0.7802041449,
   -0.598835748,
   -0.6434806834,
   -0.6531975659,
   -0.4330288975,
   0.021824071,
   2.4858085407,
   2.0898620002,
   2.5186873421,
   2.7287665566,
   -2.787833972,
   -0.6338603805,
   -0.6898319388,
   -0.8320343319,
   -0.7121515917,
   -0.4127912577,
   2.22890908,
   2.3636442582,
   2.6787670758,
   2.1227392409,
   2.6451895628,
   -0.3369782124,
   -0.2221223844,
   0.460245091,
   1.7776656889,
   -0.7074098836,
   -0.6643311196,
   -0.7060135553,
   -0.7084420697,
   -0.5545221676,
   -0.8581894266,
   -0.1406324377,
   -0.7036667271,
   -0.4653455507,
   0.0906991699,
   1.3306981012,
   -0.2930937675,
   2.5823254303,
   0.0573861094,
   2.5114731632,
   -0.5973125886,
   0.5216176799,
   0.1448766063,
   0.1665316117,
   2.7977017293,
   1.6805313042,
   1.0585165864,
   2.7035686933,
   0.1952649269,
   -0.423364182,
   -0.0541421875,
   -0.1918686623,
   2.2364382932,
   2.7618214345,
   0.2570787751,
   -0.7612354037,
   2.1022666777,
   2.5077872428,
   2.8946288899,
   -0.3724840304,
   0.0718058388,
   2.5477049446,
   0.4687419603,
   2.3535967203,
   -0.1219016797,
   -0.7212955549,
   -0.7371947432,
   -0.2745544816,
   1.9794751191,
   2.4718965951,
   2.840052759,
   2.7313419888,
   2.4404776711,
   -0.8228955169,
   -0.735552975,
   2.6049289716,
   2.2850073526,
   3.0588265951,
   2.8176120324,
   2.3528482628,
   -0.7736832585,
   2.2367407523,
   2.9189122439,
   2.6203156263,
   0.3002673156,
   1.3962943952,
   2.8245470611,
   -0.790927639,
   2.0002128324,
   2.6771607835,
   2.4616672414,
   -0.8970774656,
   2.6458330796,
   -0.166910506,
   2.3757203781,
   2.0741594365,
   2.092836211,
   1.8638833192,
   2.0343174091,
   0.527373462,
   -0.4600650506,
   -0.1599979622,
   1.7262663328,
   -0.7913756416,
   -3.117954406,
   2.6604687912,
   -3.0562326821,
   -0.5348239705,
   -0.5534147832,
   -0.5364796992,
   -0.7637600209,
   -0.4456437408,
   -0.5383805053,
   -0.6158206003,
   -0.4912743565,
   -0.6367678588,
   -0.5868482505,
   -0.5408926925,
   -0.4694346024,
   -0.6707304354,
   -0.5181614995,
   -0.3325107433,
   -0.4273917011,
   0.23773188,
   0.5834497712,
   2.1533082938,
   2.4261338223,
   2.0382474316,
   2.3578142977,
   2.3650961098,
   2.3836793383,
   0.7297200986,
   2.2493468251,
   2.861693981,
   -0.5756116511,
   -0.6063296307,
   -0.6256307411,
   -0.5678918677,
   -0.6123197912,
   -0.5197726837,
   -0.7496105526,
   -0.4289240272,
   -0.4419330306,
   -0.0806009965,
   0.365312337,
   -0.2543770092,
   -0.2996078035,
   -0.8946854569,
   0.0693034144,
   0.3168351444,
   -0.6974620499,
   2.7234678959,
   2.4468755061,
   -0.3708181311,
   -0.0001692363,
   0.3998231585,
   2.2648604524,
   2.6531738451,
   -0.2964805795,
   2.9167805845,
   -0.7167195649,
   -0.4388339689,
   -0.6788116358,
   -0.5128357184,
   -0.6800425066,
   -0.5525790367,
   -0.5337525606
  ]
 },
 "A9_STAS_conformer_15": {
  "omega": [
   -3.0677977971,
   -2.9024949988,
   -2.8990989346,
   3.1137774635,
   -3.0737499346,
   3.0527558998,
   3.0931506246,
   -3.0471120851,
   3.0884974082,
   -3.0719271025,
   3.0454475564,
   3.1346061234,
   -3.039865474,
   3.0255969662,
   3.0755507792,
   -2.9034746855,
   3.1152002541,
   2.938982383,
   -3.1365035617,
   -3.1006827942,
   -2.9293081292,
   -3.0379291876,
   -3.1106589098,
   -3.086110826,
   2.9989073691,
   3.0372394396,
   3.1118082372,
   3.1196644348,
   3.1015837511,
   3.1295279956,
   3.0772930781,
   3.1214622362,
   3.1262055788,
   3.1381594927,
   2.9799790625,
   -3.0875414924,
   -3.1093346029,
   3.043684752,
   -3.1089894638,
   3.0618131128,
   3.0986967086,
   3.0838720961,
   3.104082388,
   3.1146659501,
   3.0612174971,
   3.107388438,
   -3.117043757,
   3.0182029944,
   -3.0258325148,
   3.0956029451,
   3.1311528684,
   -3.1287872057,
   -2.9589211906,
   -3.1168461705,
   -3.1297514111,
   3.1305557999,
   3.0871230006,
   3.1395716591,
   -3.0971665598,
   -2.7392347112,
   3.1414791789,
   3.126327991,
   3.1217211275,
   3.1158286607,
   3.1292118673,
   -3.0338614417,
   -3.1153539019,
   3.0818909003,
   -2.9457887716,
   2.8411028334,
   3.1186272471,
   3.0753636767,
   3.1242397747,
   -3.0898738194,
   3.037212176,
   -3.0942232239,
   3.074501797,
   -3.0604902339,
   -3.1122348515,
   3.0774769764,
   2.9990380107,
   -3.1294370803,
   -3.1110278625,
   -3.0595973114,
   3.073797835,
   -3.1401932061,
   3.0981805911,
   -3.0985149897,
   3.0694802012,
   3.0463996918,
   -3.0669822088,
   3.1294396126,
   -3.1213829031,
   3.0103635608,
   3.1179438734,
   -3.0858547219,
   -3.0953225669,
   -3.0811207188,
   -3.0653566122,
   3.1096769353,
   -2.9646405182,
   3.0329154824,
   3.1081672808,
   3.0814795776,
   3.1376067495,
   2.9669621878,
   3.1283739385,
   -3.0889930119,
   -3.1036375578,
   2.9136689292,
   2.966641349,
   3.0505492302,
   -3.0553527481,
   2.9939550597,
   0.0259162069,
   -3.0066911962,
   -3.0125011374,
   -3.0723170354,
   3.0222644748,
   3.1189718835,
   -3.1196482278,
   -3.0351947936,
   -3.1140099254,
   -3.0138470051,
   2.986403319,
   2.9712451066,
   -2.9271790744,
   -3.0039104992,
   -3.0611594078,
   3.1408340468,
   2.9992084699,
   3.0328446702,
   3.1273664512,
   -3.0935224756,
   -3.1352454201,
   3.01289757,
   -2.9030307157,
   2.9355888228,
   -3.1291816892,
   -3.1354361123,
   -3.0983660279,
   -2.944785684,
   -3.0477799982,
   3.1088465376,
   -3.1340241985,
   3.0069091231,
   -3.1286590363,
   -3.0387771368,
   3.0870444159,
   -3.0266844361,
   -3.1128441399,
   3.1049409065,
   -3.0997695472,
   -3.0417583655,
   3.0392515077,
   -3.0864391758,
   2.990028758,
   -3.0625321193,
   3.0371380653,
   3.0931224434,
   3.0902450015,
   -3.1248075068,
   3.0662272046,
   3.0623494938,
   3.111721459,
   3.0742494607,
   3.1114970175,
   3.1404795468,
   -3.1142535081,
   3.0839719897,
   3.0469462549,
   -3.1305752188,
   3.1085360737,
   3.1139047293,
   3.0219498708,
   3.1086370789,
   3.102837212,
   -3.1351563293,
   3.0955192841,
   3.1030132362,
   -2.9560623343,
   2.9233580013,
   3.0742216448,
   3.087990804,
   -2.9595790231,
   3.0840686437,
   3.069181705,
   3.0856077333,
   3.1233364898,
   3.0918695886,
   3.0899025384,
   3.1381513225,
   3.0116579693,
   3.062086131,
   3.0355172256,
   3.1364348744,
   2.9766048512,
   -3.1405677711,
   -3.1016222795,
   3.0142609994,
   3.0042135966,
   2.9329767507,
   -3.1249204403,
   3.1377410583,
   3.0792067131,
   3.0586096568,
   3.0468301786,
   -2.9780436575,
   -3.1321992836,
   -3.1118316835,
   -3.1402981145,
   -3.1139390278,
   2.9997705683,
   -3.133317756,
   3.1125470827,
   3.1250899127,
   3.0641423949,
   3.1063257905
  ],
  "phi": [
   -2.0770336442,
   -1.4158347237,
   -1.5516710756,
   -1.5736186737,
   -1.8608978777,
   -1.4013553151,
   -1.8718910881,
   -1.2522950238,
   1.5197295271,
   -2.2541321217,
   -1.9036988631,
   -2.0386351208,
   -2.3765928568,
   -1.7854327516,
   -2.2422851617,
   -2.0929167396,
   -2.6863201304,
   -1.1379559597,
   -1.8268606885,
   -2.3585971049,
   -1.1998573038,
   -1.4446791309,
   -2.4361420818,
   -1.2674850504,
   -1.4879270458,
   -1.1983492613,
   -1.1433504088,
   -1.1783742942,
   -1.3218369999,
   -1.3238583891,
   -1.2466089092,
   -1.1627918645,
   -1.2378417594,
   -1.7416520122,
   -1.2638985146,
   1.6628016358,
   -2.6663760861,
   -1.7380289977,
   -1.2464465111,
   -1.3430900378,
   -1.2731265971,
   -1.1943912049,
   -1.178933795,
   -1.2465572799,
   -1.3668750169,
   -1.3175696007,
   -1.2946359538,
   -0.9598693881,
   -1.352539478,
   -1.2201915962,
   -1.922086014,
   -1.9656053418,
   -2.0223505569,
   -1.0276913559,
   -1.0801613618,
   -1.181193657,
   -1.0485554894,
   -1.3235515014,
   -1.136413277,
   0.1805185346,
   -2.8442931936,
   -1.1107802111,
   -1.1337616292,
   -1.0936235432,
   -1.0205599715,
   -1.2950081295,
   -2.0277021094,
   -1.7061711177,
   -2.4362494386,
   -1.4182198779,
   -1.4451669725,
   -2.1018797495,
   -2.108675089,
   -1.118042858,
   -1.0186440279,
   -1.222880341,
   -2.3481957681,
   -1.0749760118,
   -1.167414055,
   1.0369275724,
   -1.3199034954,
   -1.3748761903,
   -1.2675573405,
   -1.2965155293,
   -1.7429866742,
   -1.154885347,
   -1.2562627136,
   -0.9408967007,
   -2.3650173937,
   -1.2715671308,
   -1.0718560164,
   -1.0914608037,
   -1.9006242669,
   1.2074200727,
   -2.0772156346,
   -2.232002702,
   -1.364423959,
   -1.0894600097,
   -2.5855599214,
   1.4915526382,
   -1.6864260209,
   -2.7324274105,
   -2.4578887203,
   -2.5063825258,
   -2.8279222708,
   -1.5509441115,
   -1.7266332141,
   -1.4111965807,
   -0.783856128,
   -1.3029014071,
   -1.3001077624,
   -1.1681621281,
   -2.3448953487,
   -2.4184875738,
   -1.1249676764,
   -1.1126452019,
   -1.8622614154,
   -2.1306945538,
   -1.1987300332,
   -1.1040053845,
   -1.151714407,
   -1.0724331235,
   -1.4394433356,
   1.1206916323,
   -1.1265884701,
   -2.4282107439,
   -1.2444517907,
   1.244402013,
   -2.0831947973,
   -1.230253627,
   -2.6663979783,
   0.9043546222,
   -1.5862817131,
   -1.9654129515,
   1.0699193824,
   -2.2449240766,
   -2.7617465226,
   -1.164673219,
   -1.3778621335,
   -1.8434238132,
   -1.9898223516,
   -1.4502521744,
   -1.6251190783,
   -1.8456581222,
   -2.4653886536,
   -2.0108123662,
   -1.8013255703,
   -1.9283924961,
   -1.3458786023,
   -1.9705445286,
   -1.2880556435,
   -1.3829751507,
   -1.3507162277,
   -1.3430754984,
   -2.3775626257,
   -2.72695734,
   -2.1750283624,
   -1.2261498462,
   -1.1806797359,
   -1.4082907192,
   -1.1876746173,
   -1.2757026694,
   -1.297001951,
   -1.2965816368,
   -1.3396578665,
   -1.2463668538,
   -1.2324719145,
   -1.2964457929,
   -1.4882696022,
   -1.2630359636,
   -1.2087296223,
   -1.2690730537,
   -1.374072563,
   -1.7991456273,
   1.4891024912,
   -2.1187203134,
   -1.5200325921,
   -1.9608347091,
   -1.7919494888,
   -1.8588700624,
   -2.2599629181,
   1.1878715965,
   -1.3715853365,
   -1.276955833,
   -1.2746614545,
   -1.2782788711,
   -1.2375428677,
   -1.1641508782,
   -1.3032662455,
   -1.2827028325,
   -1.200907817,
   -1.2943262497,
   -1.2342258543,
   -1.3083077087,
   1.2910856307,
   -1.4945093953,
   -1.4634087568,
   -1.3287705451,
   -1.4648944404,
   1.3333248746,
   -1.2314462321,
   -1.9519761988,
   -2.1466222525,
   -1.3137235569,
   -1.4244802133,
   -1.9326056373,
   -1.9553716387,
   -2.2612050017,
   -1.3797069133,
   -2.6610935042,
   -1.2106015155,
   -1.2433941724,
   -1.1749296704,
   -1.3006794347,
   -1.2396587756,
   -1.1829944144,
   -1.3876582243,
   -1.2819699102
  ],
  "psi": [
   -0.6013425862,
   2.7903491878,
   -1.1217804687,
   0.4833482775,
   1.9344112264,
   2.6168171536,
   2.7896709191,
   2.4409146685,
   2.1279735329,
   0.056449803,
   2.2090540913,
   2.24441732,
   2.1938638079,
   2.2639313993,
   2.5092481588,
   2.2442748038,
   0.9044565096,
   2.7323010615,
   2.6853525229,
   1.6198000398,
   -2.8946782378,
   -0.4675817152,
   -0.1977194954,
   0.1939396971,
   -0.4206086862,
   -0.5611750552,
   -0.5558982236,
   -0.651792991,
   -0.6692505074,
   -0.4242866643,
   -0.5849739318,
   -0.6341137425,
   -0.6709246022,
   -0.3317382303,
   -0.5824159184,
   -0.6288729777,
   0.2022368094,
   2.6044790426,
   2.0559492251,
   -0.3229025531,
   -0.692396797,
   -0.5476876466,
   -0.7040943061,
   -0.6352406385,
   -0.578580562,
   -0.4033283105,
   -0.617191124,
   -0.2212124593,
   -0.8621491989,
   -0.5423955561,
   -0.5232113452,
   2.0668024062,
   2.3439471297,
   1.5984005731,
   -0.7052763709,
   -0.7854511847,
   -0.6577590819,
   -0.6518778592,
   -0.0240774491,
   0.9173520951,
   2.4010438598,
   2.5819910618,
   -0.6339786988,
   -0.6888052668,
   -0.832164606,
   -0.7112624841,
   2.7455277504,
   2.119591472,
   2.0238026739,
   2.8900136734,
   2.008498142,
   2.5028228091,
   2.2119913265,
   2.2174854214,
   -0.6008631713,
   -0.4658857626,
   -0.2509609721,
   2.7412672871,
   -0.6752805772,
   -0.8238892965,
   0.5037189963,
   2.3865072211,
   2.0858460692,
   0.066153692,
   -0.1404531895,
   0.089626158,
   2.5181999155,
   2.9422532498,
   2.6062631429,
   2.7824731229,
   2.9875324631,
   -0.3752070594,
   -0.3682705795,
   0.3674701218,
   0.6349526693,
   1.3448749777,
   1.9215747739,
   3.1100171187,
   -0.5868582174,
   2.5866764896,
   0.2771784353,
   -0.3223289225,
   2.6287604409,
   2.2170902153,
   2.7871229212,
   2.5964101722,
   2.2605645588,
   -0.3092783691,
   3.0712322005,
   2.8229095728,
   -0.2455232293,
   -0.3228868404,
   2.4412369392,
   2.656720042,
   1.923699741,
   2.6728135455,
   -0.7646429834,
   -0.063252415,
   2.3993206713,
   2.7592123075,
   2.7735216111,
   -0.4472755141,
   -0.5811873377,
   -0.2195226325,
   0.3210979108,
   -0.6638280726,
   1.5529597799,
   -0.1014610551,
   -2.7058167353,
   2.8615353312,
   2.800006097,
   2.247010641,
   0.8807419215,
   -0.2924011763,
   2.4082714596,
   0.3002673156,
   1.3962943952,
   2.8245470611,
   -0.790927639,
   2.0002128324,
   2.6771607835,
   2.4616672414,
   -0.8970774656,
   2.6458330796,
   -0.166910506,
   2.3757203781,
   2.0741594365,
   2.092836211,
   1.8638833192,
   2.0343174091,
   0.527373462,
   -0.4600650506,
   -0.1599979622,
   1.7262663328,
   -0.7913756416,
   -3.117954406,
   2.6604687912,
   -3.0562326821,
   -0.5348239705,
   -0.5534147832,
   -0.5364796992,
   -0.7637600209,
   -0.4456437408,
   -0.5383805053,
   -0.6158206003,
   -0.4912743565,
   -0.6367678588,
   -0.5868482505,
   -0.5408926925,
   -0.4694346024,
   -0.6707304354,
   -0.5181614995,
   -0.3325107433,
   -0.4273917011,
   0.23773188,
   0.5834497712,
   2.1533082938,
   2.4261338223,
   2.0382474316,
   2.3578142977,
   2.3650961098,
   2.3836793383,
   0.7297200986,
   2.2493468251,
   2.861693981,
   -0.5756116511,
   -0.6063296307,
   -0.6256307411,
   -0.5678918677,
   -0.6123197912,
   -0.5197726837,
   -0.7496105526,
   -0.4289240272,
   -0.4419330306,
   -0.0806009965,
   0.365312337,
   -0.2543770092,
   -0.2996078035,
   -0.8946854569,
   0.0693034144,
   0.3168351444,
   -0.6974620499,
   2.7234678959,
   2.4468755061,
   -0.3708181311,
   -0.0001692363,
   0.3998231585,
   2.2648604524,
   2.6531738451,
   -0.2964805795,
   2.9167805845,
   -0.7167195649,
   -0.4388339689,
   -0.6788116358,
   -0.5128357184,
   -0.6800425066,
   -0.5525790367,
   -0.5337525606
  ]
 },
 "A9_STAS_conformer_150": {
  "omega": [
   -3.0677977971,
   -2.9024949988,
   -2.8990989346,
   3.1137774635,
   -3.0737499346,
   3.0527558998,
   3.0931506246,
   -3.0471120851,
   3.0884974082,
   -3.0719271025,
   3.0454475564,
   3.1346061234,
   -3.039865474,
   3.0255969662,
   3.0755507792,
   -2.9034746855,
   3.1152002541,
   2.938982383,
   -3.1365035617,
   -3.1006827942,
   -2.9293081292,
   -3.0379291876,
   -3.1106589098,
   -3.086110826,
   2.9989073691,
   3.0372394396,
   3.1118082372,
   3.1196644348,
   3.1015837511,
   3.1295279956,
   3.0772930781,
   3.1214622362,
   3.1262055788,
   3.1381594927,
   2.9799790625,
   -3.0875414924,
   -3.1093346029,
   3.043684752,
   -3.1089894638,
   3.0618131128,
   3.0986967086,
   3.0838720961,
   3.104082388,
   3.1146659501,
   3.0612174971,
   3.107388438,
   -3.117043757,
   3.019411136,
   -3.1392037404,
   3.1217157015,
   -3.0983379641,
   3.1371742782,
   3.1104274169,
   3.1138488653,
   3.0471771599,
   -3.1062916715,
   3.0763833094,
   -3.1310798744,
   3.1312874377,
   3.1363440911,
   3.1064473821,
   3.1051384457,
   -3.1345754105,
   -2.9446365112,
   3.0645830035,
   -3.0811607405,
   -3.1075667326,
   3.0111876377,
   3.0558970573,
   -3.1131319123,
   3.137488634,
   3.0321391352,
   -3.0503894319,
   3.0680252195,
   -2.6730556861,
   3.070819113,
   3.1086294812,
   3.1176160731,
   3.098823046,
   -3.108863425,
   -3.1228274581,
   3.0779160238,
   3.1280814669,
   3.0956092161,
   3.109630992,
   -3.010284124,
   3.0812841419,
   2.9760475813,
   -3.0499249691,
   -3.1377345912,
   -3.1411669102,
   3.1403490066,
   3.1317730131,
   -3.0776632773,
   -3.1300637242,
   3.0349229013,
   3.0656693872,
   -3.1154991004,
   -3.0992634347,
   3.0560681459,
   2.9335342681,
   -2.9857388462,
   2.9794564714,
   -3.1358671764,
   3.0214895046,
   3.0533643963,
   -2.9907023178,
   -3.115943223,
   -2.8600335753,
   3.0437064697,
   -3.1170365423,
   -3.0940781686,
   -3.1382495884,
   -3.0571160712,
   3.1120214048,
   3.0542450573,
   2.958626127,
   -3.1270729634,
   3.0603422734,
   -3.0816109311,
   3.0421149091,
   3.1332260717,
   3.1359472426,
   3.136763042,
   3.0995198657,
   3.0670988384,
   3.088520466,
   3.062282565,
   2.997328654,
   3.1157625822,
   -3.1185760094,
   3.1041269498,
   -3.1321440898,
   -3.0561534756,
   -3.1172980877,
   3.01289757,
   -2.9030307157,
   2.9355888228,
   -3.1291816892,
   -3.1354361123,
   -3.0983660279,
   -2.944785684,
   -3.0477799982,
   3.1088465376,
   -3.1340241985,
   3.0069091231,
   -3.1286590363,
   -3.0387771368,
   3.0870444159,
   -3.0266844361,
   -3.1128441399,
   3.1049409065,
   -3.0997695472,
   -3.0417583655,
   3.0392515077,
   -3.0864391758,
   2.990028758,
   -3.0625321193,
   3.0371380653,
   3.0931224434,
   3.0902450015,
   -3.1248075068,
   3.0662272046,
   3.0623494938,
   3.111721459,
   3.0742494607,
   3.1114970175,
   3.1404795468,
   -3.1142535081,
   3.0839719897,
   3.0469462549,
   -3.1305752188,
   3.1085360737,
   3.1139047293,
   3.0219498708,
   3.1086370789,
   3.102837212,
   -3.1351563293,
   3.0955192841,
   3.1030132362,
   -2.9560623343,
   2.9233580013,
   3.0742216448,
   3.087990804,
   -2.9595790231,
   3.0840686437,
   3.069181705,
   3.0856077333,
   3.1233364898,
   3.0918695886,
   3.0899025384,
   3.1381513225,
   3.0116579693,
   3.062086131,
   3.0355172256,
   3.1364348744,
   2.9766048512,
   -3.1405677711,
   -3.1016222795,
   3.0142609994,
   3.0042135966,
   2.9329767507,
   -3.1249204403,
   3.1377410583,
   3.0792067131,
   3.0586096568,
   3.0468301786,
   -2.9780436575,
   -3.1321992836,
   -3.1118316835,
   -3.1402981145,
   -3.1139390278,
   2.9997705683,
   -3.133317756,
   3.1125470827,
   3.1250899127,
   3.0641423949,
   3.1063257905
  ],
  "phi": [
   -2.0770336442,
   -1.4158347237,
   -1.5516710756,
   -1.5736186737,
   -1.8608978777,
   -1.4013553151,
   -1.8718910881,
   -1.2522950238,
   1.5197295271,
   -2.2541321217,
   -1.9036988631,
   -2.0386351208,
   -2.3765928568,
   -1.7854327516,
   -2.2422851617,
   -2.0929167396,
   -2.6863201304,
   -1.1379559597,
   -1.8268606885,
   -2.3585971049,
   -1.1998573038,
   -1.4446791309,
   -2.4361420818,
   -1.2674850504,
   -1.4879270458,
   -1.1983492613,
   -1.1433504088,
   -1.1783742942,
   -1.3218369999,
   -1.3238583891,
   -1.2466089092,
   -1.1627918645,
   -1.2378417594,
   -1.7416520122,
   -1.2638985146,
   1.6628016358,
   -2.6663760861,
   -1.7380289977,
   -1.2464465111,
   -1.3430900378,
   -1.2731265971,
   -1.1943912049,
   -1.178933795,
   -1.2465572799,
   -1.3668750169,
   -1.3175696007,
   -1.2946359538,
   -0.988243091,
   -1.2232099589,
   -1.1403342802,
   -0.8868622094,
   -1.2982987405,
   -1.2258780439,
   -1.1714676038,
   -0.9866228545,
   -1.1634759704,
   -0.9959086602,
   -1.2007246044,
   -1.558960734,
   -1.0834972251,
   -1.7910895337,
   -2.7817238789,
   -1.0333014381,
   -2.1574226962,
   -0.9831345153,
   -1.1065045232,
   -1.2857084646,
   -0.9630117966,
   -1.0022163564,
   -1.1443872781,
   -1.2279176142,
   -1.0877636462,
   -2.4577009783,
   -2.3477949134,
   -0.3825256757,
   -1.0942742137,
   -1.2988198732,
   -1.167076911,
   -1.1104955311,
   -1.0781755789,
   -1.2629646786,
   -1.1100999282,
   -1.0917599806,
   -1.7797231589,
   1.0457357138,
   -1.1194462247,
   -0.8759802954,
   -1.2507104541,
   -2.3963455778,
   -1.4387594599,
   -1.0751068031,
   -1.1744883599,
   -1.5126452023,
   -1.9326554518,
   -1.0585717464,
   -1.2735754372,
   -0.9534649637,
   -1.0719284543,
   -1.1434733477,
   1.6017339968,
   -2.0980406995,
   -1.5974078613,
   -1.0047463583,
   -1.0843170644,
   -1.0688674061,
   -0.9816053673,
   -1.0358557373,
   -1.1561192448,
   -1.4100826723,
   -1.1986472716,
   -2.7015897493,
   -1.0727775426,
   -1.429804978,
   -0.8372368796,
   -1.0288687934,
   -1.5666094405,
   -1.614675196,
   -1.5328252332,
   -1.3672927565,
   -1.2693802998,
   -1.2857715724,
   -3.0345990318,
   -2.770247779,
   -2.9639958582,
   -2.0376329164,
   -1.9168869473,
   -1.0267778025,
   -1.2300657197,
   -2.3611644216,
   -1.1854650016,
   -1.6915009252,
   -1.0505647464,
   -1.5009868487,
   -2.3891457445,
   1.0699193824,
   -2.2449240766,
   -2.7617465226,
   -1.164673219,
   -1.3778621335,
   -1.8434238132,
   -1.9898223516,
   -1.4502521744,
   -1.6251190783,
   -1.8456581222,
   -2.4653886536,
   -2.0108123662,
   -1.8013255703,
   -1.9283924961,
   -1.3458786023,
   -1.9705445286,
   -1.2880556435,
   -1.3829751507,
   -1.3507162277,
   -1.3430754984,
   -2.3775626257,
   -2.72695734,
   -2.1750283624,
   -1.2261498462,
   -1.1806797359,
   -1.4082907192,
   -1.1876746173,
   -1.2757026694,
   -1.297001951,
   -1.2965816368,
   -1.3396578665,
   -1.2463668538,
   -1.2324719145,
   -1.2964457929,
   -1.4882696022,
   -1.2630359636,
   -1.2087296223,
   -1.2690730537,
   -1.374072563,
   -1.7991456273,
   1.4891024912,
   -2.1187203134,
   -1.5200325921,
   -1.9608347091,
   -1.7919494888,
   -1.8588700624,
   -2.2599629181,
   1.1878715965,
   -1.3715853365,
   -1.276955833,
   -1.2746614545,
   -1.2782788711,
   -1.2375428677,
   -1.1641508782,
   -1.3032662455,
   -1.2827028325,
   -1.200907817,
   -1.2943262497,
   -1.2342258543,
   -1.3083077087,
   1.2910856307,
   -1.4945093953,
   -1.4634087568,
   -1.3287705451,
   -1.4648944404,
   1.3333248746,
   -1.2314462321,
   -1.9519761988,
   -2.1466222525,
   -1.3137235569,
   -1.4244802133,
   -1.9326056373,
   -1.9553716387,
   -2.2612050017,
   -1.3797069133,
   -2.6610935042,
   -1.2106015155,
   -1.2433941724,
   -1.1749296704,
   -1.3006794347,
   -1.2396587756,
   -1.1829944144,
   -1.3876582243,
   -1.2819699102
  ],
  "psi": [
   -0.6013425862,
   2.7903491878,
   -1.1217804687,
   0.4833482775,
   1.9344112264,
   2.6168171536,
   2.7896709191,
   2.4409146685,
   2.1279735329,
   0.056449803,
   2.2090540913,
   2.24441732,
   2.1938638079,
   2.2639313993,
   2.5092481588,
   2.2442748038,
   0.9044565096,
   2.7323010615,
   2.6853525229,
   1.6198000398,
   -2.8946782378,
   -0.4675817152,
   -0.1977194954,
   0.1939396971,
   -0.4206086862,
   -0.5611750552,
   -0.5558982236,
   -0.651792991,
   -0.6692505074,
   -0.4242866643,
   -0.5849739318,
   -0.6341137425,
   -0.6709246022,
   -0.3317382303,
   -0.5824159184,
   -0.6288729777,
   0.2022368094,
   2.6044790426,
   2.0559492251,
   -0.3229025531,
   -0.692396797,
   -0.5476876466,
   -0.7040943061,
   -0.6352406385,
   -0.578580562,
   -0.4033283105,
   -0.617191124,
   -0.2230793668,
   -0.5497228145,
   -0.7640210825,
   -0.6922738768,
   -0.8992583511,
   -0.4774797049,
   -0.6079001626,
   -0.7079734222,
   -0.7742937179,
   -0.7611249131,
   -0.7687906882,
   -0.7733032909,
   2.8314275639,
   2.7497853429,
   -0.0219424287,
   2.8290480297,
   2.1657497917,
   2.2078299278,
   -0.6748776899,
   -0.3279286563,
   -0.5829875339,
   -0.8847125677,
   -0.851095752,
   -0.8080518495,
   -0.5858809439,
   -0.7515687174,
   2.478460254,
   2.7188562814,
   0.0204812946,
   -0.718241,
   -0.7384603481,
   -0.6813657114,
   -0.9015754152,
   -0.719196433,
   -0.7878596937,
   -0.8984395417,
   2.3193351561,
   0.2320103351,
   0.7013512787,
   2.6040855056,
   2.1859888885,
   2.0588655637,
   2.9466241027,
   2.0785342935,
   -0.4467067788,
   -0.2317441579,
   -0.1753488024,
   0.2330705462,
   2.6482373429,
   2.6924877835,
   -0.7663963259,
   -0.6841766716,
   -0.3980215039,
   2.6836998617,
   2.066527661,
   1.6803633359,
   -0.6837582728,
   -0.6924350351,
   -0.8333023948,
   -0.8878508219,
   -0.6965984127,
   -0.4016207134,
   2.0569339576,
   -0.4747949637,
   -2.9388712762,
   -0.356092307,
   -0.3373718045,
   -0.9127965246,
   -0.6178405802,
   1.9417360242,
   2.6787290859,
   2.5430767,
   2.6229158114,
   2.5513995101,
   2.9071406326,
   2.8418790471,
   2.7281977466,
   3.0201325551,
   2.5193372612,
   2.6092630813,
   2.6776343504,
   2.7696670675,
   2.6960591887,
   2.5165904217,
   2.653369456,
   -0.6560490805,
   1.3672690227,
   2.6556982769,
   0.3002673156,
   1.3962943952,
   2.8245470611,
   -0.790927639,
   2.0002128324,
   2.6771607835,
   2.4616672414,
   -0.8970774656,
   2.6458330796,
   -0.166910506,
   2.3757203781,
   2.0741594365,
   2.092836211,
   1.8638833192,
   2.0343174091,
   0.527373462,
   -0.4600650506,
   -0.1599979622,
   1.7262663328,
   -0.7913756416,
   -3.117954406,
   2.6604687912,
   -3.0562326821,
   -0.5348239705,
   -0.5534147832,
   -0.5364796992,
   -0.7637600209,
   -0.4456437408,
   -0.5383805053,
   -0.6158206003,
   -0.4912743565,
   -0.6367678588,
   -0.5868482505,
   -0.5408926925,
   -0.4694346024,
   -0.6707304354,
   -0.5181614995,
   -0.3325107433,
   -0.4273917011,
   0.23773188,
   0.5834497712,
   2.1533082938,
   2.4261338223,
   2.0382474316,
   2.3578142977,
   2.3650961098,
   2.3836793383,
   0.7297200986,
   2.2493468251,
   2.861693981,
   -0.5756116511,
   -0.6063296307,
   -0.6256307411,
   -0.5678918677,
   -0.6123197912,
   -0.5197726837,
   -0.7496105526,
   -0.4289240272,
   -0.4419330306,
   -0.0806009965,
   0.365312337,
   -0.2543770092,
   -0.2996078035,
   -0.8946854569,
   0.0693034144,
   0.3168351444,
   -0.6974620499,
   2.7234678959,
   2.4468755061,
   -0.3708181311,
   -0.0001692363,
   0.3998231585,
   2.2648604524,
   2.6531738451,
   -0.2964805795,
   2.9167805845,
   -0.7167195649,
   -0.4388339689,
   -0.6788116358,
   -0.5128357184,
   -0.6800425066,
   -0.5525790367,
   -0.5337525606
  ]
 },
 "A9_STAS_conformer_151": {
  "omega": [
   -3.0677977971,
   -2.9024949988,
   -2.8990989346,
   3.1137774635,
   -3.0737499346,
   3.0527558998,
   3.0931506246,
   -3.0471120851,
   3.0884974082,
   -3.0719271025,
   3.0454475564,
   3.1346061234,
   -3.039865474,
   3.0255969662,
   3.0755507792,
   -2.9034746855,
   3.1152002541,
   2.938982383,
   -3.1365035617,
   -3.1006827942,
   -2.9293081292,
   -3.0379291876,
   -3.1106589098,
   -3.086110826,
   2.9989073691,
   3.0372394396,
   3.1118082372,
   3.1196644348,
   3.1015837511,
   3.1295279956,
   3.0772930781,
   3.1214622362,
   3.1262055788,
   3.1381594927,
   2.9799790625,
   -3.0875414924,
   -3.1093346029,
   3.043684752,
   -3.1089894638,
   3.0618131128,
   3.0986967086,
   3.0838720961,
   3.104082388,
   3.1146659501,
   3.0612174971,
   3.107388438,
   -3.117043757,
   3.0184235396,
   -3.0423057904,
   -3.0343242603,
   3.0607344207,
   -3.0359149185,
   -3.1185624957,
   3.0904988428,
   -3.1012204227,
   3.0862726617,
   3.0860589826,
   3.0850035131,
   3.0604647484,
   3.0752707911,
   2.9946325069,
   3.094995647,
   2.7566973806,
   -2.9859033518,
   3.0537153008,
   -3.132257304,
   3.1331432632,
   3.1264046047,
   3.028816821,
   -3.1382900983,
   2.9915496035,
   -3.1166014492,
   -3.1401635046,
   3.1100301821,
   -3.1319471663,
   3.0887660294,
   -3.11543405,
   3.1184460501,
   -3.0866132232,
   -3.131428437,
   -3.033981094,
   3.0680705293,
   3.1084643073,
   -3.1290473662,
   -3.0531170301,
   3.1085435719,
   3.0830649489,
   3.0889170582,
   3.1159848982,
   -2.9386688953,
   3.0714284716,
   3.1065239793,
   3.083735691,
   3.081442571,
   -3.0938159336,
   3.0862386474,
   2.914100003,
   -3.131507764,
   -3.0975120502,
   -3.1328060756,
   2.9952991665,
   3.0874709071,
   3.0669705993,
   2.9783207838,
   -3.0532782914,
   -3.0861159196,
   3.0997101671,
   -3.1193430473,
   3.0467915509,
   -3.0610239664,
   3.1166473112,
   3.1267694189,
   -3.123968383,
   3.1046653861,
   -3.1392750306,
   3.0860799725,
   2.8117650443,
   -3.0739774591,
   3.0235236539,
   3.1185058994,
   -3.1199888162,
   -3.1407932312,
   -3.1367605748,
   3.1273293911,
   3.0542118386,
   -3.1330192435,
   2.9842913388,
   2.9052070698,
   3.1359051918,
   -3.0933653438,
   3.0837924304,
   2.9429645581,
   3.0151198013,
   -3.1013399703,
   3.1137582395,
   3.01289757,
   -2.9030307157,
   2.9355888228,
   -3.1291816892,
   -3.1354361123,
   -3.0983660279,
   -2.944785684,
   -3.0477799982,
   3.1088465376,
   -3.1340241985,
   3.0069091231,
   -3.1286590363,
   -3.0387771368,
   3.0870444159,
   -3.0266844361,
   -3.1128441399,
   3.1049409065,
   -3.0997695472,
   -3.0417583655,
   3.0392515077,
   -3.0864391758,
   2.990028758,
   -3.0625321193,
   3.0371380653,
   3.0931224434,
   3.0902450015,
   -3.1248075068,
   3.0662272046,
   3.0623494938,
   3.111721459,
   3.0742494607,
   3.1114970175,
   3.1404795468,
   -3.1142535081,
   3.0839719897,
   3.0469462549,
   -3.1305752188,
   3.1085360737,
   3.1139047293,
   3.0219498708,
   3.1086370789,
   3.102837212,
   -3.1351563293,
   3.0955192841,
   3.1030132362,
   -2.9560623343,
   2.9233580013,
   3.0742216448,
   3.087990804,
   -2.9595790231,
   3.0840686437,
   3.069181705,
   3.0856077333,
   3.1233364898,
   3.0918695886,
   3.0899025384,
   3.1381513225,
   3.0116579693,
   3.062086131,
   3.0355172256,
   3.1364348744,
   2.9766048512,
   -3.1405677711,
   -3.1016222795,
   3.0142609994,
   3.0042135966,
   2.9329767507,
   -3.1249204403,
   3.1377410583,
   3.0792067131,
   3.0586096568,
   3.0468301786,
   -2.9780436575,
   -3.1321992836,
   -3.1118316835,
   -3.1402981145,
   -3.1139390278,
   2.9997705683,
   -3.133317756,
   3.1125470827,
   3.1250899127,
   3.0641423949,
   3.1063257905
  ],
  "phi": [
   -2.0770336442,
   -1.4158347237,
   -1.5516710756,
   -1.5736186737,
   -1.8608978777,
   -1.4013553151,
   -1.8718910881,
   -1.2522950238,
   1.5197295271,
   -2.2541321217,
   -1.9036988631,
   -2.0386351208,
   -2.3765928568,
   -1.7854327516,
   -2.2422851617,
   -2.0929167396,
   -2.6863201304,
   -1.1379559597,
   -1.8268606885,
   -2.3585971049,
   -1.1998573038,
   -1.4446791309,
   -2.4361420818,
   -1.2674850504,
   -1.4879270458,
   -1.1983492613,
   -1.1433504088,
   -1.1783742942,
   -1.3218369999,
   -1.3238583891,
   -1.2466089092,
   -1.1627918645,
   -1.2378417594,
   -1.7416520122,
   -1.2638985146,
   1.6628016358,
   -2.6663760861,
   -1.7380289977,
   -1.2464465111,
   -1.3430900378,
   -1.2731265971,
   -1.1943912049,
   -1.178933795,
   -1.2465572799,
   -1.3668750169,
   -1.3175696007,
   -1.2946359538,
   0.8963083446,
   -1.6160204451,
   -2.0261595412,
   -1.8829373895,
   -1.020285976,
   -1.1598339944,
   -1.8917352284,
   -1.1566102291,
   -1.1373825187,
   -0.9838364258,
   -1.0195450268,
   -2.341546778,
   -1.3854108483,
   -1.588520588,
   -1.5826858231,
   -2.0833357818,
   -2.2124170968,
   -1.9038488395,
   -2.1699073873,
   -1.1118527342,
   -1.1584000505,
   -0.9802294373,
   -1.0668366638,
   -2.5961196849,
   -1.4085205955,
   -1.8779644665,
   -1.0669888927,
   -1.079540482,
   -1.0235389051,
   -0.9777182017,
   -1.1321892949,
   -1.1993432643,
   0.7852531185,
   -0.9793360618,
   -1.197860666,
   -2.8051398909,
   -2.7344673108,
   -1.5159990384,
   -1.2415396947,
   -1.1955304969,
   -1.0620397486,
   -1.4487055457,
   -2.7263911394,
   -1.2616822682,
   -1.0387482185,
   0.9711518442,
   -2.2585340543,
   -2.1615874359,
   -2.355806559,
   -0.9990842638,
   -1.2287980669,
   -1.158528515,
   1.4858308152,
   -2.028040142,
   -1.3761098752,
   -1.9093236532,
   -1.4670693717,
   -1.06563135,
   -1.3819821419,
   -1.754283137,
   -2.7694219003,
   -1.4868175972,
   -1.0962325074,
   -1.4842058706,
   -2.5016423997,
   -1.340639024,
   -1.9476663425,
   -1.1187729643,
   -1.0414459164,
   0.7325419158,
   -2.1293816048,
   -1.1991071259,
   -1.1032927876,
   -1.1539023021,
   -0.9882236115,
   -1.1899417948,
   -1.2671283289,
   -1.6570640542,
   -1.0692133853,
   -1.1004968195,
   1.5880032671,
   -2.0562895705,
   -1.1326112709,
   -2.7190163131,
   -1.9814022583,
   -1.8409122399,
   -1.894935582,
   1.0699193824,
   -2.2449240766,
   -2.7617465226,
   -1.164673219,
   -1.3778621335,
   -1.8434238132,
   -1.9898223516,
   -1.4502521744,
   -1.6251190783,
   -1.8456581222,
   -2.4653886536,
   -2.0108123662,
   -1.8013255703,
   -1.9283924961,
   -1.3458786023,
   -1.9705445286,
   -1.2880556435,
   -1.3829751507,
   -1.3507162277,
   -1.3430754984,
   -2.3775626257,
   -2.72695734,
   -2.1750283624,
   -1.2261498462,
   -1.1806797359,
   -1.4082907192,
   -1.1876746173,
   -1.2757026694,
   -1.297001951,
   -1.2965816368,
   -1.3396578665,
   -1.2463668538,
   -1.2324719145,
   -1.2964457929,
   -1.4882696022,
   -1.2630359636,
   -1.2087296223,
   -1.2690730537,
   -1.374072563,
   -1.7991456273,
   1.4891024912,
   -2.1187203134,
   -1.5200325921,
   -1.9608347091,
   -1.7919494888,
   -1.8588700624,
   -2.2599629181,
   1.1878715965,
   -1.3715853365,
   -1.276955833,
   -1.2746614545,
   -1.2782788711,
   -1.2375428677,
   -1.1641508782,
   -1.3032662455,
   -1.2827028325,
   -1.200907817,
   -1.2943262497,
   -1.2342258543,
   -1.3083077087,
   1.2910856307,
   -1.4945093953,
   -1.4634087568,
   -1.3287705451,
   -1.4648944404,
   1.3333248746,
   -1.2314462321,
   -1.9519761988,
   -2.1466222525,
   -1.3137235569,
   -1.4244802133,
   -1.9326056373,
   -1.9553716387,
   -2.2612050017,
   -1.3797069133,
   -2.6610935042,
   -1.2106015155,
   -1.2433941724,
   -1.1749296704,
   -1.3006794347,
   -1.2396587756,
   -1.1829944144,
   -1.3876582243,
   -1.2819699102
  ],
  "psi": [
   -0.6013425862,
   2.7903491878,
   -1.1217804687,
   0.4833482775,
   1.9344112264,
   2.6168171536,
   2.7896709191,
   2.4409146685,
   2.1279735329,
   0.056449803,
   2.2090540913,
   2.24441732,
   2.1938638079,
   2.2639313993,
   2.5092481588,
   2.2442748038,
   0.9044565096,
   2.7323010615,
   2.6853525229,
   1.6198000398,
   -2.8946782378,
   -0.4675817152,
   -0.1977194954,
   0.1939396971,
   -0.4206086862,
   -0.5611750552,
   -0.5558982236,
   -0.651792991,
   -0.6692505074,
   -0.4242866643,
   -0.5849739318,
   -0.6341137425,
   -0.6709246022,
   -0.3317382303,
   -0.5824159184,
   -0.6288729777,
   0.2022368094,
   2.6044790426,
   2.0559492251,
   -0.3229025531,
   -0.692396797,
   -0.5476876466,
   -0.7040943061,
   -0.6352406385,
   -0.578580562,
   -0.4033283105,
   -0.617191124,
   -0.2205312703,
   -2.2525931241,
   0.3026882991,
   2.3812429516,
   1.3969988389,
   -0.4775509807,
   -0.4895353466,
   -0.0191827792,
   -0.7365894797,
   -0.7638694393,
   -0.7909388828,
   -0.8901986057,
   2.5731342658,
   2.698627113,
   2.7454451498,
   2.3265410987,
   2.2891521418,
   2.1576550496,
   2.2146042419,
   2.2296394495,
   -0.8480683486,
   -0.5985599425,
   -0.8507136055,
   -0.7166177151,
   2.4600314449,
   2.3376583591,
   3.0633348279,
   -0.7776859441,
   -0.8152798361,
   -0.7854438185,
   -0.8084789741,
   -0.9050748819,
   -0.6025233328,
   0.8702000455,
   -0.5650402236,
   2.5607175763,
   2.8921092562,
   2.5120267288,
   -0.0813446449,
   2.4026364926,
   2.8811889653,
   2.7371381068,
   1.4927194972,
   2.1199592287,
   -0.2869177257,
   2.6650503826,
   0.9361704884,
   -2.7784186629,
   0.7162157523,
   2.7914737901,
   2.6896130992,
   -0.6235204488,
   2.2386272798,
   2.5920421774,
   2.1142932715,
   2.0974634239,
   2.1729237268,
   -0.6406755788,
   -0.5171220115,
   -0.2525681931,
   2.4067376229,
   2.7229497404,
   2.622204429,
   -0.2176942507,
   -0.1886739934,
   2.4591914652,
   -0.5168822426,
   2.7747453518,
   2.6130793077,
   -2.0931655604,
   -0.0632378266,
   2.4001342163,
   2.7591580964,
   2.7735226328,
   -0.4451659062,
   -0.6232356384,
   -0.1005844564,
   -0.3258508757,
   2.3347332992,
   2.6712402774,
   2.6179795477,
   0.0516474673,
   2.0507108143,
   2.2692839607,
   3.0098515535,
   2.5613156809,
   2.1737348901,
   2.4001481912,
   0.3002673156,
   1.3962943952,
   2.8245470611,
   -0.790927639,
   2.0002128324,
   2.6771607835,
   2.4616672414,
   -0.8970774656,
   2.6458330796,
   -0.166910506,
   2.3757203781,
   2.0741594365,
   2.092836211,
   1.8638833192,
   2.0343174091,
   0.527373462,
   -0.4600650506,
   -0.1599979622,
   1.7262663328,
   -0.7913756416,
   -3.117954406,
   2.6604687912,
   -3.0562326821,
   -0.5348239705,
   -0.5534147832,
   -0.5364796992,
   -0.7637600209,
   -0.4456437408,
   -0.5383805053,
   -0.6158206003,
   -0.4912743565,
   -0.6367678588,
   -0.5868482505,
   -0.5408926925,
   -0.4694346024,
   -0.6707304354,
   -0.5181614995,
   -0.3325107433,
   -0.4273917011,
   0.23773188,
   0.5834497712,
   2.1533082938,
   2.4261338223,
   2.0382474316,
   2.3578142977,
   2.3650961098,
   2.3836793383,
   0.7297200986,
   2.2493468251,
   2.861693981,
   -0.5756116511,
   -0.6063296307,
   -0.6256307411,
   -0.5678918677,
   -0.6123197912,
   -0.5197726837,
   -0.7496105526,
   -0.4289240272,
   -0.4419330306,
   -0.0806009965,
   0.365312337,
   -0.2543770092,
   -0.2996078035,
   -0.8946854569,
   0.0693034144,
   0.3168351444,
   -0.6974620499,
   2.7234678959,
   2.4468755061,
   -0.3708181311,
   -0.0001692363,
   0.3998231585,
   2.2648604524,
   2.6531738451,
   -0.2964805795,
   2.9167805845,
   -0.7167195649,
   -0.4388339689,
   -0.6788116358,
   -0.5128357184,
   -0.6800425066,
   -0.5525790367,
   -0.5337525606
  ]
 },
 "A9_STAS_conformer_152": {
  "omega": [
   -3.0677977971,
   -2.9024949988,
   -2.8990989346,
   3.1137774635,
   -3.0737499346,
   3.0527558998,
   3.0931506246,
   -3.0471120851,
   3.0884974082,
   -3.0719271025,
   3.0454475564,
   3.1346061234,
   -3.039865474,
   3.0255969662,
   3.0755507792,
   -2.9034746855,
   3.1152002541,
   2.938982383,
   -3.1365035617,
   -3.1006827942,
   -2.9293081292,
   -3.0379291876,
   -3.1106589098,
   -3.086110826,
   2.9989073691,
   3.0372394396,
   3.1118082372,
   3.1196644348,
   3.1015837511,
   3.1295279956,
   3.0772930781,
   3.1214622362,
   3.1262055788,
   3.1381594927,
   2.9799790625,
   -3.0875414924,
   -3.1093346029,
   3.043684752,
   -3.1089894638,
   3.0618131128,
   3.0986967086,
   3.0838720961,
   3.104082388,
   3.1146659501,
   3.0612174971,
   3.107388438,
   -3.117043757,
   3.0181941376,
   3.090614564,
   -3.0825418749,
   3.100322054,
   3.0801460971,
   3.0863536393,
   -3.0512877821,
   -3.0943905536,
   3.1263652126,
   -3.1051249748,
   3.098513787,
   3.130224159,
   3.1360170072,
   3.1072213502,
   3.1040786529,
   -3.1334934709,
   2.9518730954,
   2.9512223408,
   -3.1121496885,
   3.1362102157,
   -3.0705975363,
   2.9671484211,
   -3.107193973,
   -3.1067028512,
   -3.0478943168,
   2.9209440418,
   3.1151538202,
   2.9555735424,
   3.1043762288,
   3.0438547207,
   3.0786971351,
   3.1165528464,
   3.114217175,
   3.1336212519,
   -3.0454559195,
   3.1349251081,
   3.1361328867,
   -3.1296206866,
   -3.1374381218,
   -3.1322569598,
   2.9671511284,
   2.9804499052,
   -3.1325396955,
   -3.07924497,
   3.1180532525,
   -2.7646402379,
   3.0731431462,
   -3.1355912512,
   -2.9251622769,
   3.1307887993,
   3.1157639819,
   3.0929018812,
   3.0859005098,
   3.0633391341,
   -3.0022046961,
   -3.0096162016,
   -2.9536568036,
   3.06906567,
   -2.8331659024,
   2.8532247957,
   -3.1063755672,
   -3.1317182118,
   -3.1372632043,
   -3.1335074007,
   3.0998839685,
   -3.1323861358,
   3.1143803328,
   3.1313633168,
   3.1296400126,
   -3.0786923063,
   3.1065455441,
   3.0356327094,
   3.0582024992,
   3.1165138042,
   -3.1031168382,
   3.1317465388,
   3.123681048,
   -3.1273320718,
   -3.1348100936,
   -3.0138194268,
   3.0805485891,
   3.0568286843,
   3.0064925529,
   3.0804486812,
   3.1141669779,
   3.0226038561,
   3.1157241176,
   -3.0643295933,
   3.01289757,
   -2.9030307157,
   2.9355888228,
   -3.1291816892,
   -3.1354361123,
   -3.0983660279,
   -2.944785684,
   -3.0477799982,
   3.1088465376,
   -3.1340241985,
   3.0069091231,
   -3.1286590363,
   -3.0387771368,
   3.0870444159,
   -3.0266844361,
   -3.1128441399,
   3.1049409065,
   -3.0997695472,
   -3.0417583655,
   3.0392515077,
   -3.0864391758,
   2.990028758,
   -3.0625321193,
   3.0371380653,
   3.0931224434,
   3.0902450015,
   -3.1248075068,
   3.0662272046,
   3.0623494938,
   3.111721459,
   3.0742494607,
   3.1114970175,
   3.1404795468,
   -3.1142535081,
   3.0839719897,
   3.0469462549,
   -3.1305752188,
   3.1085360737,
   3.1139047293,
   3.0219498708,
   3.1086370789,
   3.102837212,
   -3.1351563293,
   3.0955192841,
   3.1030132362,
   -2.9560623343,
   2.9233580013,
   3.0742216448,
   3.087990804,
   -2.9595790231,
   3.0840686437,
   3.069181705,
   3.0856077333,
   3.1233364898,
   3.0918695886,
   3.0899025384,
   3.1381513225,
   3.0116579693,
   3.062086131,
   3.0355172256,
   3.1364348744,
   2.9766048512,
   -3.1405677711,
   -3.1016222795,
   3.0142609994,
   3.0042135966,
   2.9329767507,
   -3.1249204403,
   3.1377410583,
   3.0792067131,
   3.0586096568,
   3.0468301786,
   -2.9780436575,
   -3.1321992836,
   -3.1118316835,
   -3.1402981145,
   -3.1139390278,
   2.9997705683,
   -3.133317756,
   3.1125470827,
   3.1250899127,
   3.0641423949,
   3.1063257905
  ],
  "phi": [
   -2.0770336442,
   -1.4158347237,
   -1.5516710756,
   -1.5736186737,
   -1.8608978777,
   -1.4013553151,
   -1.8718910881,
   -1.2522950238,
   1.5197295271,
   -2.2541321217,
   -1.9036988631,
   -2.0386351208,
   -2.3765928568,
   -1.7854327516,
   -2.2422851617,
   -2.0929167396,
   -2.6863201304,
   -1.1379559597,
   -1.8268606885,
   -2.3585971049,
   -1.1998573038,
   -1.4446791309,
   -2.4361420818,
   -1.2674850504,
   -1.4879270458,
   -1.1983492613,
   -1.1433504088,
   -1.1783742942,
   -1.3218369999,
   -1.3238583891,
   -1.2466089092,
   -1.1627918645,
   -1.2378417594,
   -1.7416520122,
   -1.2638985146,
   1.6628016358,
   -2.6663760861,
   -1.7380289977,
   -1.2464465111,
   -1.3430900378,
   -1.2731265971,
   -1.1943912049,
   -1.178933795,
   -1.2465572799,
   -1.3668750169,
   -1.3175696007,
   -1.2946359538,
   -1.2832411687,
   -2.5165862375,
   -1.8725251857,
   -1.11877875,
   -1.1304186619,
   -1.1066549301,
   -1.6355750078,
   -1.2283853762,
   -1.4621755814,
   -1.205234883,
   -0.7999113207,
   -1.5584059652,
   -1.0832572019,
   -1.7927969183,
   -2.7819594242,
   -1.0333508345,
   -1.887005574,
   -1.9232482331,
   -2.2630786777,
   -2.058594153,
   -2.7395862351,
   -1.9964378949,
   -2.2978408954,
   -1.4768357062,
   -1.4245681054,
   -1.8537019207,
   -1.0801656325,
   -2.119311756,
   -2.1278555268,
   -1.5718742503,
   -1.1268325867,
   -1.0164394817,
   -1.1022818542,
   -1.2092942461,
   -1.301016696,
   -1.0278479116,
   -1.089737903,
   -1.8049680467,
   -2.1548617881,
   -1.0561112537,
   -1.0314912828,
   -1.6087313899,
   -1.2355341079,
   -1.0310857217,
   -1.3472687454,
   -2.2602102514,
   -2.1007390335,
   -2.4695335668,
   -1.0844192,
   -1.0636871113,
   -1.3262367873,
   -1.1779997747,
   1.5332806287,
   -1.9375660486,
   -1.1797590985,
   -2.4019780402,
   -1.419837436,
   -1.0459744879,
   -2.1565692584,
   -2.0603387159,
   -2.5238611126,
   -1.2276556009,
   -1.0004358359,
   -1.4364735447,
   -2.1957668018,
   1.0100667195,
   -1.9407149258,
   -1.4164186542,
   -3.1060131811,
   -1.8739360291,
   -1.6505472483,
   -1.1190663529,
   -1.0496595305,
   -1.2323067477,
   -1.5428421773,
   -1.1817459345,
   -1.0726154772,
   -1.3891324667,
   -2.1478975299,
   -1.1678351356,
   -1.0890071246,
   -1.1746910657,
   -0.9472491818,
   -1.1131775229,
   -1.7993243522,
   -2.4955436441,
   -2.4003258458,
   1.0699193824,
   -2.2449240766,
   -2.7617465226,
   -1.164673219,
   -1.3778621335,
   -1.8434238132,
   -1.9898223516,
   -1.4502521744,
   -1.6251190783,
   -1.8456581222,
   -2.4653886536,
   -2.0108123662,
   -1.8013255703,
   -1.9283924961,
   -1.3458786023,
   -1.9705445286,
   -1.2880556435,
   -1.3829751507,
   -1.3507162277,
   -1.3430754984,
   -2.3775626257,
   -2.72695734,
   -2.1750283624,
   -1.2261498462,
   -1.1806797359,
   -1.4082907192,
   -1.1876746173,
   -1.2757026694,
   -1.297001951,
   -1.2965816368,
   -1.3396578665,
   -1.2463668538,
   -1.2324719145,
   -1.2964457929,
   -1.4882696022,
   -1.2630359636,
   -1.2087296223,
   -1.2690730537,
   -1.374072563,
   -1.7991456273,
   1.4891024912,
   -2.1187203134,
   -1.5200325921,
   -1.9608347091,
   -1.7919494888,
   -1.8588700624,
   -2.2599629181,
   1.1878715965,
   -1.3715853365,
   -1.276955833,
   -1.2746614545,
   -1.2782788711,
   -1.2375428677,
   -1.1641508782,
   -1.3032662455,
   -1.2827028325,
   -1.200907817,
   -1.2943262497,
   -1.2342258543,
   -1.3083077087,
   1.2910856307,
   -1.4945093953,
   -1.4634087568,
   -1.3287705451,
   -1.4648944404,
   1.3333248746,
   -1.2314462321,
   -1.9519761988,
   -2.1466222525,
   -1.3137235569,
   -1.4244802133,
   -1.9326056373,
   -1.9553716387,
   -2.2612050017,
   -1.3797069133,
   -2.6610935042,
   -1.2106015155,
   -1.2433941724,
   -1.1749296704,
   -1.3006794347,
   -1.2396587756,
   -1.1829944144,
   -1.3876582243,
   -1.2819699102
  ],
  "psi": [
   -0.6013425862,
   2.7903491878,
   -1.1217804687,
   0.4833482775,
   1.9344112264,
   2.6168171536,
   2.7896709191,
   2.4409146685,
   2.1279735329,
   0.056449803,
   2.2090540913,
   2.24441732,
   2.1938638079,
   2.2639313993,
   2.5092481588,
   2.2442748038,
   0.9044565096,
   2.7323010615,
   2.6853525229,
   1.6198000398,
   -2.8946782378,
   -0.4675817152,
   -0.1977194954,
   0.1939396971,
   -0.4206086862,
   -0.5611750552,
   -0.5558982236,
   -0.651792991,
   -0.6692505074,
   -0.4242866643,
   -0.5849739318,
   -0.6341137425,
   -0.6709246022,
   -0.3317382303,
   -0.5824159184,
   -0.6288729777,
   0.2022368094,
   2.6044790426,
   2.0559492251,
   -0.3229025531,
   -0.692396797,
   -0.5476876466,
   -0.7040943061,
   -0.6352406385,
   -0.578580562,
   -0.4033283105,
   -0.617191124,
   -0.2200798406,
   2.5350023916,
   2.8125691546,
   2.2857842802,
   -0.6841204743,
   -0.7015652434,
   -0.7040503512,
   0.1544867819,
   -0.5252274512,
   -0.7532579068,
   -0.4157638876,
   -0.6886317555,
   2.8319069644,
   2.7503035946,
   -0.021784391,
   2.8294482031,
   2.166010573,
   2.2956342822,
   2.138535723,
   2.3683002457,
   2.2589941763,
   2.9055117277,
   3.0465727407,
   2.4339530716,
   -0.1963749136,
   2.3971964915,
   2.9444742964,
   -0.4589905707,
   2.4999073859,
   1.9410517728,
   2.0490785752,
   -0.7465894199,
   -0.7105660139,
   -0.7721192505,
   -0.6851529076,
   -1.0605096605,
   -0.7144417449,
   -0.3868870524,
   0.0150961927,
   1.3087149533,
   -0.4031820407,
   2.8815695671,
   -0.5065834957,
   2.2781432358,
   -0.6963900245,
   1.0388513988,
   0.8345722202,
   -2.6034831911,
   0.8709436497,
   -0.7653922189,
   -0.5750052853,
   -0.9757810184,
   2.5057944996,
   0.3141706789,
   2.7305188808,
   -0.7151824538,
   2.3489269349,
   -0.5349317039,
   -0.9283917206,
   2.4020321299,
   2.6432256945,
   2.1850769862,
   2.813718686,
   -0.5120449863,
   -0.1369058692,
   2.5471866599,
   0.4689439928,
   2.3534938483,
   -0.1219566813,
   2.4487835114,
   0.3283824243,
   2.4065526101,
   2.6453264344,
   2.7274192417,
   2.6573277877,
   0.2130221696,
   2.7052565858,
   -0.7842716459,
   2.6050230893,
   1.2422356442,
   -0.4116681399,
   -0.5701846584,
   2.4192549512,
   2.284820251,
   2.8167110067,
   -0.0689228196,
   2.2199227882,
   2.3003573337,
   0.3002673156,
   1.3962943952,
   2.8245470611,
   -0.790927639,
   2.0002128324,
   2.6771607835,
   2.4616672414,
   -0.8970774656,
   2.6458330796,
   -0.166910506,
   2.3757203781,
   2.0741594365,
   2.092836211,
   1.8638833192,
   2.0343174091,
   0.527373462,
   -0.4600650506,
   -0.1599979622,
   1.7262663328,
   -0.7913756416,
   -3.117954406,
   2.6604687912,
   -3.0562326821,
   -0.5348239705,
   -0.5534147832,
   -0.5364796992,
   -0.7637600209,
   -0.4456437408,
   -0.5383805053,
   -0.6158206003,
   -0.4912743565,
   -0.6367678588,
   -0.5868482505,
   -0.5408926925,
   -0.4694346024,
   -0.6707304354,
   -0.5181614995,
   -0.3325107433,
   -0.4273917011,
   0.23773188,
   0.5834497712,
   2.1533082938,
   2.4261338223,
   2.0382474316,
   2.3578142977,
   2.3650961098,
   2.3836793383,
   0.7297200986,
   2.2493468251,
   2.861693981,
   -0.5756116511,
   -0.6063296307,
   -0.6256307411,
   -0.5678918677,
   -0.6123197912,
   -0.5197726837,
   -0.7496105526,
   -0.4289240272,
   -0.4419330306,
   -0.0806009965,
   0.365312337,
   -0.2543770092,
   -0.2996078035,
   -0.8946854569,
   0.0693034144,
   0.3168351444,
   -0.6974620499,
   2.7234678959,
   2.4468755061,
   -0.3708181311,
   -0.0001692363,
   0.3998231585,
   2.2648604524,
   2.6531738451,
   -0.2964805795,
   2.9167805845,
   -0.7167195649,
   -0.4388339689,
   -0.6788116358,
   -0.5128357184,
   -0.6800425066,
   -0.5525790367,
   -0.5337525606
  ]
 },
 "A9_STAS_conformer_153": {
  "omega": [
   -3.0677977971,
   -2.9024949988,
   -2.8990989346,
   3.1137774635,
   -3.0737499346,
   3.0527558998,
   3.0931506246,
   -3.0471120851,
   3.0884974082,
   -3.0719271025,
   3.0454475564,
   3.1346061234,
   -3.039865474,
   3.0255969662,
   3.0755507792,
   -2.9034746855,
   3.1152002541,
   2.938982383,
   -3.1365035617,
   -3.1006827942,
   -2.9293081292,
   -3.0379291876,
   -3.1106589098,
   -3.086110826,
   2.9989073691,
   3.0372394396,
   3.1118082372,
   3.1196644348,
   3.1015837511,
   3.1295279956,
   3.0772930781,
   3.1214622362,
   3.1262055788,
   3.1381594927,
   2.9799790625,
   -3.0875414924,
   -3.1093346029,
   3.043684752,
   -3.1089894638,
   3.0618131128,
   3.0986967086,
   3.0838720961,
   3.104082388,
   3.1146659501,
   3.0612174971,
   3.107388438,
   -3.117043757,
   3.0189028179,
   -3.1244499655,
   3.0594106392,
   3.1189431934,
   -3.1384657316,
   3.1392559286,
   3.1321621888,
   -3.0685012582,
   3.1228009136,
   3.1047293472,
   -3.0418636993,
   3.0511163219,
   3.0619127086,
   3.0521857948,
   -3.1305372486,
   3.0382162576,
   3.0632239082,
   -3.0384388039,
   3.0721224112,
   3.1260536782,
   3.0714584505,
   -3.1232455936,
   3.1381634359,
   3.1101799618,
   3.0027987665,
   -3.0585921041,
   -3.1391553535,
   3.094075445,
   3.116500664,
   3.0777839224,
   -3.0880964718,
   3.0008437491,
   3.0565758102,
   3.0242909592,
   3.0781528321,
   3.0475296296,
   -3.059388472,
   3.0738965523,
   -3.1398278032,
   3.0973723567,
   -3.0974841935,
   -3.1280925848,
   3.0115418155,
   -3.075238575,
   3.0512178379,
   -3.136332632,
   3.0738083325,
   3.0597954466,
   3.0825306864,
   -3.1393770973,
   -2.9735602325,
   2.9899921921,
   2.6864241453,
   2.9719717494,
   -3.0421466909,
   3.0814811899,
   2.9032526442,
   -3.092246817,
   -3.0206386969,
   -3.0986165493,
   -3.0712918038,
   2.9662302293,
   3.097743333,
   -3.1281143899,
   -3.1234110425,
   -3.1250781523,
   3.0150908436,
   2.9947410145,
   3.1126089546,
   3.1095477105,
   3.1266425538,
   3.1091825379,
   3.128837299,
   3.1097961097,
   3.0770603864,
   3.0730115556,
   -3.113535638,
   3.1293341033,
   -3.1324746755,
   3.1320143887,
   3.0450625552,
   3.0730024824,
   -2.9601374552,
   2.9163530968,
   2.9440626918,
   3.0148316739,
   -3.1007452555,
   3.1171559311,
   3.01289757,
   -2.9030307157,
   2.9355888228,
   -3.1291816892,
   -3.1354361123,
   -3.0983660279,
   -2.944785684,
   -3.0477799982,
   3.1088465376,
   -3.1340241985,
   3.0069091231,
   -3.1286590363,
   -3.0387771368,
   3.0870444159,
   -3.0266844361,
   -3.1128441399,
   3.1049409065,
   -3.0997695472,
   -3.0417583655,
   3.0392515077,
   -3.0864391758,
   2.990028758,
   -3.0625321193,
   3.0371380653,
   3.0931224434,
   3.0902450015,
   -3.1248075068,
   3.0662272046,
   3.0623494938,
   3.111721459,
   3.0742494607,
   3.1114970175,
   3.1404795468,
   -3.1142535081,
   3.0839719897,
   3.0469462549,
   -3.1305752188,
   3.1085360737,
   3.1139047293,
   3.0219498708,
   3.1086370789,
   3.102837212,
   -3.1351563293,
   3.0955192841,
   3.1030132362,
   -2.9560623343,
   2.9233580013,
   3.0742216448,
   3.087990804,
   -2.9595790231,
   3.0840686437,
   3.069181705,
   3.0856077333,
   3.1233364898,
   3.0918695886,
   3.0899025384,
   3.1381513225,
   3.0116579693,
   3.062086131,
   3.0355172256,
   3.1364348744,
   2.9766048512,
   -3.1405677711,
   -3.1016222795,
   3.0142609994,
   3.0042135966,
   2.9329767507,
   -3.1249204403,
   3.1377410583,
   3.0792067131,
   3.0586096568,
   3.0468301786,
   -2.9780436575,
   -3.1321992836,
   -3.1118316835,
   -3.1402981145,
   -3.1139390278,
   2.9997705683,
   -3.133317756,
   3.1125470827,
   3.1250899127,
   3.0641423949,
   3.1063257905
  ],
  "phi": [
   -2.0770336442,
   -1.4158347237,
   -1.5516710756,
   -1.5736186737,
   -1.8608978777,
   -1.4013553151,
   -1.8718910881,
   -1.2522950238,
   1.5197295271,
   -2.2541321217,
   -1.9036988631,
   -2.0386351208,
   -2.3765928568,
   -1.7854327516,
   -2.2422851617,
   -2.0929167396,
   -2.6863201304,
   -1.1379559597,
   -1.8268606885,
   -2.3585971049,
   -1.1998573038,
   -1.4446791309,
   -2.4361420818,
   -1.2674850504,
   -1.4879270458,
   -1.1983492613,
   -1.1433504088,
   -1.1783742942,
   -1.3218369999,
   -1.3238583891,
   -1.2466089092,
   -1.1627918645,
   -1.2378417594,
   -1.7416520122,
   -1.2638985146,
   1.6628016358,
   -2.6663760861,
   -1.7380289977,
   -1.2464465111,
   -1.3430900378,
   -1.2731265971,
   -1.1943912049,
   -1.178933795,
   -1.2465572799,
   -1.3668750169,
   -1.3175696007,
   -1.2946359538,
   -1.009441756,
   -1.2910872529,
   -1.0854349261,
   -1.1555277147,
   -0.9469547804,
   -1.0893912036,
   -1.2129980808,
   -0.9928040615,
   -1.1440973097,
   -1.2087170033,
   -2.3018962482,
   -2.613273296,
   -1.2500822608,
   -1.5334809998,
   -1.7743196982,
   -1.1292527698,
   -2.4079667156,
   -0.9204983185,
   -2.3638326469,
   -1.2396048744,
   -1.8747999391,
   -2.0832108564,
   -1.8729884682,
   -2.6596917124,
   -1.3930125078,
   -1.5315734961,
   -2.2668252001,
   -2.0168555966,
   -1.0089400156,
   -1.0015713659,
   -1.2980116126,
   -1.0796396573,
   -1.0458089938,
   -0.9441576796,
   1.1277682955,
   -1.1727546363,
   -1.2979703943,
   -1.7444468787,
   -1.1553846342,
   -1.2554029767,
   -0.9408366541,
   -2.0599397913,
   -0.5985890203,
   -1.0909821408,
   -1.2716245198,
   -1.9806337238,
   -1.176499277,
   -2.3481169279,
   -0.8542544721,
   -0.9759750404,
   -2.6510480099,
   -2.3635196241,
   -1.0849186605,
   -2.7278954582,
   -2.9619695987,
   -2.393304416,
   -0.977869842,
   -1.7630864421,
   -1.1009773,
   -1.5448223101,
   -1.2273241551,
   -2.0434398744,
   -1.0193665883,
   -0.9446701474,
   -1.4032597838,
   -1.2247556531,
   -1.9102466754,
   -1.0394976348,
   -1.1469521333,
   -1.1169499955,
   -1.2928860767,
   -2.4586702784,
   -1.2531035147,
   -1.0823718083,
   -1.1629103133,
   -2.5121759756,
   -1.2736854762,
   -1.665201051,
   -1.2331504642,
   -1.2131782174,
   1.3974270489,
   -2.5996911469,
   -1.0609438406,
   -2.4908899345,
   -1.9815143656,
   -1.8427540578,
   -1.8958797762,
   1.0699193824,
   -2.2449240766,
   -2.7617465226,
   -1.164673219,
   -1.3778621335,
   -1.8434238132,
   -1.9898223516,
   -1.4502521744,
   -1.6251190783,
   -1.8456581222,
   -2.4653886536,
   -2.0108123662,
   -1.8013255703,
   -1.9283924961,
   -1.3458786023,
   -1.9705445286,
   -1.2880556435,
   -1.3829751507,
   -1.3507162277,
   -1.3430754984,
   -2.3775626257,
   -2.72695734,
   -2.1750283624,
   -1.2261498462,
   -1.1806797359,
   -1.4082907192,
   -1.1876746173,
   -1.2757026694,
   -1.297001951,
   -1.2965816368,
   -1.3396578665,
   -1.2463668538,
   -1.2324719145,
   -1.2964457929,
   -1.4882696022,
   -1.2630359636,
   -1.2087296223,
   -1.2690730537,
   -1.374072563,
   -1.7991456273,
   1.4891024912,
   -2.1187203134,
   -1.5200325921,
   -1.9608347091,
   -1.7919494888,
   -1.8588700624,
   -2.2599629181,
   1.1878715965,
   -1.3715853365,
   -1.276955833,
   -1.2746614545,
   -1.2782788711,
   -1.2375428677,
   -1.1641508782,
   -1.3032662455,
   -1.2827028325,
   -1.200907817,
   -1.2943262497,
   -1.2342258543,
   -1.3083077087,
   1.2910856307,
   -1.4945093953,
   -1.4634087568,
   -1.3287705451,
   -1.4648944404,
   1.3333248746,
   -1.2314462321,
   -1.9519761988,
   -2.1466222525,
   -1.3137235569,
   -1.4244802133,
   -1.9326056373,
   -1.9553716387,
   -2.2612050017,
   -1.3797069133,
   -2.6610935042,
   -1.2106015155,
   -1.2433941724,
   -1.1749296704,
   -1.3006794347,
   -1.2396587756,
   -1.1829944144,
   -1.3876582243,
   -1.2819699102
  ],
  "psi": [
   -0.6013425862,
   2.7903491878,
   -1.1217804687,
   0.4833482775,
   1.9344112264,
   2.6168171536,
   2.7896709191,
   2.4409146685,
   2.1279735329,
   0.056449803,
   2.2090540913,
   2.24441732,
   2.1938638079,
   2.2639313993,
   2.5092481588,
   2.2442748038,
   0.9044565096,
   2.7323010615,
   2.6853525229,
   1.6198000398,
   -2.8946782378,
   -0.4675817152,
   -0.1977194954,
   0.1939396971,
   -0.4206086862,
   -0.5611750552,
   -0.5558982236,
   -0.651792991,
   -0.6692505074,
   -0.4242866643,
   -0.5849739318,
   -0.6341137425,
   -0.6709246022,
   -0.3317382303,
   -0.5824159184,
   -0.6288729777,
   0.2022368094,
   2.6044790426,
   2.0559492251,
   -0.3229025531,
   -0.692396797,
   -0.5476876466,
   -0.7040943061,
   -0.6352406385,
   -0.578580562,
   -0.4033283105,
   -0.617191124,
   -0.2205219093,
   -0.6089618328,
   -0.726953936,
   -0.6987101548,
   -0.6230303793,
   -0.5629845582,
   -0.6372096547,
   -0.6491492629,
   -0.7531767784,
   -0.8034585986,
   -0.5104060652,
   2.5425243018,
   2.6692065614,
   2.6367167814,
   -0.2173160986,
   2.4596748026,
   -0.6652138659,
   1.6621972151,
   -0.6822034582,
   2.6725833672,
   2.1435936608,
   2.1140422501,
   2.1234630914,
   2.3685738648,
   2.5955157002,
   -0.2472472795,
   1.9345631246,
   2.7154415155,
   2.7861550782,
   -0.7001703761,
   -0.7188871115,
   -0.6000924841,
   -0.7592713549,
   -0.7590716698,
   2.3784945076,
   0.5751376038,
   2.6220229554,
   -0.138044441,
   0.0901558133,
   2.5169676599,
   2.9416126943,
   2.6061707152,
   1.8061365839,
   2.0285205257,
   -0.3707412862,
   -0.1289133692,
   0.4674908352,
   -0.5259387377,
   2.7861763841,
   2.1831171049,
   2.5130713344,
   0.5955864461,
   2.5170026684,
   3.0940829261,
   2.9809269513,
   2.1960669723,
   2.6729212453,
   2.7250863402,
   2.3468434335,
   2.3649045808,
   -0.2842029494,
   2.3201117094,
   2.0218544084,
   -0.6201813011,
   -0.7423796367,
   -0.0922064199,
   2.4039773263,
   2.8760202245,
   -0.6731483617,
   -0.6770976835,
   -0.7098449748,
   2.6180461311,
   2.5090470813,
   2.780822388,
   2.5042927312,
   -0.6313504516,
   2.6727449257,
   2.6358594079,
   2.0549229871,
   2.6809508333,
   2.6994147458,
   -0.748726637,
   2.6981946032,
   -0.3897189495,
   2.5547259435,
   2.5627894721,
   2.1752684676,
   2.3988855317,
   0.3002673156,
   1.3962943952,
   2.8245470611,
   -0.790927639,
   2.0002128324,
   2.6771607835,
   2.4616672414,
   -0.8970774656,
   2.6458330796,
   -0.166910506,
   2.3757203781,
   2.0741594365,
   2.092836211,
   1.8638833192,
   2.0343174091,
   0.527373462,
   -0.4600650506,
   -0.1599979622,
   1.7262663328,
   -0.7913756416,
   -3.117954406,
   2.6604687912,
   -3.0562326821,
   -0.5348239705,
   -0.5534147832,
   -0.5364796992,
   -0.7637600209,
   -0.4456437408,
   -0.5383805053,
   -0.6158206003,
   -0.4912743565,
   -0.6367678588,
   -0.5868482505,
   -0.5408926925,
   -0.4694346024,
   -0.6707304354,
   -0.5181614995,
   -0.3325107433,
   -0.4273917011,
   0.23773188,
   0.5834497712,
   2.1533082938,
   2.4261338223,
   2.0382474316,
   2.3578142977,
   2.3650961098,
   2.3836793383,
   0.7297200986,
   2.2493468251,
   2.861693981,
   -0.5756116511,
   -0.6063296307,
   -0.6256307411,
   -0.5678918677,
   -0.6123197912,
   -0.5197726837,
   -0.7496105526,
   -0.4289240272,
   -0.4419330306,
   -0.0806009965,
   0.365312337,
   -0.2543770092,
   -0.2996078035,
   -0.8946854569,
   0.0693034144,
   0.3168351444,
   -0.6974620499,
   2.7234678959,
   2.4468755061,
   -0.3708181311,
   -0.0001692363,
   0.3998231585,
   2.2648604524,
   2.6531738451,
   -0.2964805795,
   2.9167805845,
   -0.7167195649,
   -0.4388339689,
   -0.6788116358,
   -0.5128357184,
   -0.6800425066,
   -0.5525790367,
   -0.5337525606
  ]
 },
 "A9_STAS_conformer_154": {
  "omega": [
   -3.0677977971,
   -2.9024949988,
   -2.8990989346,
   3.1137774635,
   -3.0737499346,
   3.0527558998,
   3.0931506246,
   -3.0471120851,
   3.0884974082,
   -3.0719271025,
   3.0454475564,
   3.1346061234,
   -3.039865474,
   3.0255969662,
   3.0755507792,
   -2.9034746855,
   3.1152002541,
   2.938982383,
   -3.1365035617,
   -3.1006827942,
   -2.9293081292,
   -3.0379291876,
   -3.1106589098,
   -3.086110826,
   2.9989073691,
   3.0372394396,
   3.1118082372,
   3.1196644348,
   3.1015837511,
   3.1295279956,
   3.0772930781,
   3.1214622362,
   3.1262055788,
   3.1381594927,
   2.9799790625,
   -3.0875414924,
   -3.1093346029,
   3.043684752,
   -3.1089894638,
   3.0618131128,
   3.0986967086,
   3.0838720961,
   3.104082388,
   3.1146659501,
   3.0612174971,
   3.107388438,
   -3.117043757,
   3.0187091233,
   -3.0582789496,
   3.0930938204,
   -3.0946332886,
   -3.0807885124,
   -3.1126919443,
   3.1320059744,
   3.1001374818,
   -3.0866920628,
   -3.0855787177,
   -3.0839902076,
   3.117903144,
   3.0763625612,
   2.9781980256,
   3.0685503445,
   -3.1293772876,
   3.0814855806,
   -3.1413018705,
   3.0463572658,
   -3.0312237577,
   3.1264526285,
   -3.0898558343,
   -2.8802457775,
   3.1071933731,
   3.0705844423,
   -3.085658362,
   3.1190127261,
   3.12835838,
   3.1357572269,
   -3.1312760137,
   3.1265715668,
   3.1404073862,
   3.1051199136,
   3.0099626188,
   2.9958049361,
   3.1393339227,
   -3.029350605,
   3.0419243203,
   -3.0981817514,
   3.0255301672,
   -3.1321246327,
   -3.1368766641,
   -3.1365475743,
   -3.1048357958,
   -3.0425976952,
   3.131093381,
   3.1367591537,
   -3.0588455401,
   3.1091062444,
   -3.0690899556,
   3.1299953582,
   3.0246726248,
   3.0206695773,
   3.0847863985,
   -2.9871597361,
   3.006596251,
   -3.1082986068,
   3.1036451327,
   -3.0945174827,
   3.0693855927,
   3.0450177904,
   3.0997675547,
   3.0582657345,
   -3.1092374842,
   3.1004303181,
   3.1131922829,
   -3.1062903023,
   3.1263686413,
   3.1342528649,
   3.1325374783,
   -2.9448547722,
   -3.1359244112,
   2.9554230902,
   3.0525779173,
   -3.1229916651,
   -2.9368322295,
   3.1230462378,
   -3.1010213151,
   -3.0821639806,
   -3.1243702514,
   3.0815943882,
   3.1197028866,
   3.0421446792,
   -3.0885690325,
   3.0275126666,
   3.059769181,
   3.1265647614,
   -3.0919267365,
   3.01289757,
   -2.9030307157,
   2.9355888228,
   -3.1291816892,
   -3.1354361123,
   -3.0983660279,
   -2.944785684,
   -3.0477799982,
   3.1088465376,
   -3.1340241985,
   3.0069091231,
   -3.1286590363,
   -3.0387771368,
   3.0870444159,
   -3.0266844361,
   -3.1128441399,
   3.1049409065,
   -3.0997695472,
   -3.0417583655,
   3.0392515077,
   -3.0864391758,
   2.990028758,
   -3.0625321193,
   3.0371380653,
   3.0931224434,
   3.0902450015,
   -3.1248075068,
   3.0662272046,
   3.0623494938,
   3.111721459,
   3.0742494607,
   3.1114970175,
   3.1404795468,
   -3.1142535081,
   3.0839719897,
   3.0469462549,
   -3.1305752188,
   3.1085360737,
   3.1139047293,
   3.0219498708,
   3.1086370789,
   3.102837212,
   -3.1351563293,
   3.0955192841,
   3.1030132362,
   -2.9560623343,
   2.9233580013,
   3.0742216448,
   3.087990804,
   -2.9595790231,
   3.0840686437,
   3.069181705,
   3.0856077333,
   3.1233364898,
   3.0918695886,
   3.0899025384,
   3.1381513225,
   3.0116579693,
   3.062086131,
   3.0355172256,
   3.1364348744,
   2.9766048512,
   -3.1405677711,
   -3.1016222795,
   3.0142609994,
   3.0042135966,
   2.9329767507,
   -3.1249204403,
   3.1377410583,
   3.0792067131,
   3.0586096568,
   3.0468301786,
   -2.9780436575,
   -3.1321992836,
   -3.1118316835,
   -3.1402981145,
   -3.1139390278,
   2.9997705683,
   -3.133317756,
   3.1125470827,
   3.1250899127,
   3.0641423949,
   3.1063257905
  ],
  "phi": [
   -2.0770336442,
   -1.4158347237,
   -1.5516710756,
   -1.5736186737,
   -1.8608978777,
   -1.4013553151,
   -1.8718910881,
   -1.2522950238,
   1.5197295271,
   -2.2541321217,
   -1.9036988631,
   -2.0386351208,
   -2.3765928568,
   -1.7854327516,
   -2.2422851617,
   -2.0929167396,
   -2.6863201304,
   -1.1379559597,
   -1.8268606885,
   -2.3585971049,
   -1.1998573038,
   -1.4446791309,
   -2.4361420818,
   -1.2674850504,
   -1.4879270458,
   -1.1983492613,
   -1.1433504088,
   -1.1783742942,
   -1.3218369999,
   -1.3238583891,
   -1.2466089092,
   -1.1627918645,
   -1.2378417594,
   -1.7416520122,
   -1.2638985146,
   1.6628016358,
   -2.6663760861,
   -1.7380289977,
   -1.2464465111,
   -1.3430900378,
   -1.2731265971,
   -1.1943912049,
   -1.178933795,
   -1.2465572799,
   -1.3668750169,
   -1.3175696007,
   -1.2946359538,
   1.9799093838,
   1.0188637046,
   1.0498304424,
   1.0833141031,
   1.1901982141,
   1.030627312,
   1.5264630282,
   1.1572583983,
   1.1400441617,
   0.9844882657,
   1.0179716616,
   2.2720168505,
   -2.0310203527,
   -1.2621480103,
   -1.0673048277,
   -1.6698949637,
   -1.7023240602,
   -1.6775378415,
   -2.6349067534,
   -1.8682975223,
   -2.1100978779,
   -1.2200171005,
   -1.5138820629,
   -2.3344540969,
   -1.0673949564,
   -1.1349086177,
   -1.0843773404,
   -1.1492513679,
   -1.0172165131,
   -1.0184070407,
   -1.0824098015,
   -1.1965352428,
   -1.0880795263,
   -2.2606326741,
   -1.6066958849,
   1.0950924019,
   -1.5367041101,
   -1.7617589161,
   -2.4320301501,
   -1.0425880438,
   -0.98176686,
   -2.1692411584,
   -1.290381873,
   -1.2824452964,
   1.0216442264,
   -1.950258964,
   -0.8889012045,
   -1.3551769093,
   -0.8099799042,
   -1.2329764605,
   -1.0845982214,
   -1.6474706309,
   -2.8489796192,
   -2.248199605,
   -1.2902327965,
   -1.907348001,
   -1.932657915,
   -1.8266843781,
   -2.2718207937,
   -1.5921800686,
   -1.8238245653,
   -2.501927821,
   -0.9998763142,
   -1.8115962673,
   -2.1683130542,
   1.188137761,
   -1.4964736282,
   -1.0467737567,
   -1.0770617837,
   -1.1289576951,
   -1.8173234154,
   -1.3222444642,
   -1.0060260107,
   -1.0395384865,
   -1.8973669183,
   -1.977570901,
   -1.1280072453,
   -1.3253691792,
   -1.2266739475,
   -1.2424258228,
   1.3582627516,
   -1.4769514167,
   -1.0497207203,
   -2.0956458014,
   -1.2673737193,
   -2.1720117209,
   -1.8419811126,
   1.0699193824,
   -2.2449240766,
   -2.7617465226,
   -1.164673219,
   -1.3778621335,
   -1.8434238132,
   -1.9898223516,
   -1.4502521744,
   -1.6251190783,
   -1.8456581222,
   -2.4653886536,
   -2.0108123662,
   -1.8013255703,
   -1.9283924961,
   -1.3458786023,
   -1.9705445286,
   -1.2880556435,
   -1.3829751507,
   -1.3507162277,
   -1.3430754984,
   -2.3775626257,
   -2.72695734,
   -2.1750283624,
   -1.2261498462,
   -1.1806797359,
   -1.4082907192,
   -1.1876746173,
   -1.2757026694,
   -1.297001951,
   -1.2965816368,
   -1.3396578665,
   -1.2463668538,
   -1.2324719145,
   -1.2964457929,
   -1.4882696022,
   -1.2630359636,
   -1.2087296223,
   -1.2690730537,
   -1.374072563,
   -1.7991456273,
   1.4891024912,
   -2.1187203134,
   -1.5200325921,
   -1.9608347091,
   -1.7919494888,
   -1.8588700624,
   -2.2599629181,
   1.1878715965,
   -1.3715853365,
   -1.276955833,
   -1.2746614545,
   -1.2782788711,
   -1.2375428677,
   -1.1641508782,
   -1.3032662455,
   -1.2827028325,
   -1.200907817,
   -1.2943262497,
   -1.2342258543,
   -1.3083077087,
   1.2910856307,
   -1.4945093953,
   -1.4634087568,
   -1.3287705451,
   -1.4648944404,
   1.3333248746,
   -1.2314462321,
   -1.9519761988,
   -2.1466222525,
   -1.3137235569,
   -1.4244802133,
   -1.9326056373,
   -1.9553716387,
   -2.2612050017,
   -1.3797069133,
   -2.6610935042,
   -1.2106015155,
   -1.2433941724,
   -1.1749296704,
   -1.3006794347,
   -1.2396587756,
   -1.1829944144,
   -1.3876582243,
   -1.2819699102
  ],
  "psi": [
   -0.6013425862,
   2.7903491878,
   -1.1217804687,
   0.4833482775,
   1.9344112264,
   2.6168171536,
   2.7896709191,
   2.4409146685,
   2.1279735329,
   0.056449803,
   2.2090540913,
   2.24441732,
   2.1938638079,
   2.2639313993,
   2.5092481588,
   2.2442748038,
   0.9044565096,
   2.7323010615,
   2.6853525229,
   1.6198000398,
   -2.8946782378,
   -0.4675817152,
   -0.1977194954,
   0.1939396971,
   -0.4206086862,
   -0.5611750552,
   -0.5558982236,
   -0.651792991,
   -0.6692505074,
   -0.4242866643,
   -0.5849739318,
   -0.6341137425,
   -0.6709246022,
   -0.3317382303,
   -0.5824159184,
   -0.6288729777,
   0.2022368094,
   2.6044790426,
   2.0559492251,
   -0.3229025531,
   -0.692396797,
   -0.5476876466,
   -0.7040943061,
   -0.6352406385,
   -0.578580562,
   -0.4033283105,
   -0.617191124,
   -0.2215350635,
   0.3700744259,
   0.4034902519,
   0.2314413326,
   0.3859734648,
   0.7798585619,
   0.6345855089,
   -0.1186370296,
   0.7349958254,
   0.7625179092,
   0.7925543464,
   0.8901813538,
   2.1673747882,
   2.8026963668,
   2.9722505009,
   -0.6576181709,
   2.4046715643,
   1.9026090722,
   -3.082625535,
   2.9777495863,
   2.2756575898,
   1.8635926899,
   2.3735075678,
   1.2014595481,
   2.7769044926,
   -0.7262864934,
   -0.7111363995,
   -0.7440795276,
   -0.7461767611,
   -0.8434190256,
   -0.3959979567,
   -0.6808482258,
   -0.7927522759,
   -0.6535397879,
   1.8460739057,
   0.0134519087,
   0.2713399621,
   -0.3086456005,
   0.2194015594,
   2.8759774618,
   2.5431478669,
   2.4225459423,
   1.0563400142,
   2.0369279796,
   -0.1046210331,
   1.1280030072,
   0.3007341646,
   -0.6411438293,
   0.0457310997,
   -0.7011020638,
   -0.6778573961,
   -0.4374008237,
   0.2487694024,
   2.9588018296,
   2.1981154433,
   -0.1821029636,
   0.4040909727,
   -2.7313905365,
   2.3744315393,
   2.4066654174,
   2.2080105606,
   1.7546486665,
   2.4682386387,
   -0.3256176032,
   0.2170613435,
   2.6768079452,
   0.1840839838,
   2.868016752,
   -0.6874309378,
   -0.7827211198,
   -0.7829794873,
   -0.5866662309,
   2.8300095842,
   2.7303618457,
   2.6918472654,
   0.0490027644,
   2.9041756574,
   -0.5046422243,
   0.0016067188,
   2.4679283199,
   2.1605205401,
   0.0384200493,
   2.733229714,
   2.8916483194,
   2.0956643067,
   2.2276529805,
   2.6504432563,
   2.3177744651,
   0.3002673156,
   1.3962943952,
   2.8245470611,
   -0.790927639,
   2.0002128324,
   2.6771607835,
   2.4616672414,
   -0.8970774656,
   2.6458330796,
   -0.166910506,
   2.3757203781,
   2.0741594365,
   2.092836211,
   1.8638833192,
   2.0343174091,
   0.527373462,
   -0.4600650506,
   -0.1599979622,
   1.7262663328,
   -0.7913756416,
   -3.117954406,
   2.6604687912,
   -3.0562326821,
   -0.5348239705,
   -0.5534147832,
   -0.5364796992,
   -0.7637600209,
   -0.4456437408,
   -0.5383805053,
   -0.6158206003,
   -0.4912743565,
   -0.6367678588,
   -0.5868482505,
   -0.5408926925,
   -0.4694346024,
   -0.6707304354,
   -0.5181614995,
   -0.3325107433,
   -0.4273917011,
   0.23773188,
   0.5834497712,
   2.1533082938,
   2.4261338223,
   2.0382474316,
   2.3578142977,
   2.3650961098,
   2.3836793383,
   0.7297200986,
   2.2493468251,
   2.861693981,
   -0.5756116511,
   -0.6063296307,
   -0.6256307411,
   -0.5678918677,
   -0.6123197912,
   -0.5197726837,
   -0.7496105526,
   -0.4289240272,
   -0.4419330306,
   -0.0806009965,
   0.365312337,
   -0.2543770092,
   -0.2996078035,
   -0.8946854569,
   0.0693034144,
   0.3168351444,
   -0.6974620499,
   2.7234678959,
   2.4468755061,
   -0.3708181311,
   -0.0001692363,
   0.3998231585,
   2.2648604524,
   2.6531738451,
   -0.2964805795,
   2.9167805845,
   -0.7167195649,
   -0.4388339689,
   -0.6788116358,
   -0.5128357184,
   -0.6800425066,
   -0.5525790367,
   -0.5337525606
  ]
 },
 "A9_STAS_conformer_155": {
  "omega": [
   -3.0677977971,
   -2.9024949988,
   -2.8990989346,
   3.1137774635,
   -3.0737499346,
   3.0527558998,
   3.0931506246,
   -3.0471120851,
   3.0884974082,
   -3.0719271025,
   3.0454475564,
   3.1346061234,
   -3.039865474,
   3.0255969662,
   3.0755507792,
   -2.9034746855,
   3.1152002541,
   2.938982383,
   -3.1365035617,
   -3.1006827942,
   -2.9293081292,
   -3.0379291876,
   -3.1106589098,
   -3.086110826,
   2.9989073691,
   3.0372394396,
   3.1118082372,
   3.1196644348,
   3.1015837511,
   3.1295279956,
   3.0772930781,
   3.1214622362,
   3.1262055788,
   3.1381594927,
   2.9799790625,
   -3.0875414924,
   -3.1093346029,
   3.043684752,
   -3.1089894638,
   3.0618131128,
   3.0986967086,
   3.0838720961,
   3.104082388,
   3.1146659501,
   3.0612174971,
   3.107388438,
   -3.117043757,
   3.0170790729,
   -2.9990832974,
   2.9590179344,
   -3.0774500555,
   3.0275137235,
   -3.1110013972,
   3.1382098011,
   -3.1373704838,
   -3.1179555016,
   3.0979663854,
   3.0988645099,
   3.0786929769,
   -2.9039857907,
   3.0424965966,
   3.1208459525,
   -2.9995371412,
   -3.1235063204,
   3.0619502445,
   -3.1165690349,
   3.1017773663,
   3.0581310876,
   3.0985881884,
   2.8718920253,
   -3.09389906,
   3.1225034593,
   3.1131401442,
   -3.1314626586,
   3.1211293528,
   3.1237930736,
   3.0936329338,
   3.1330113794,
   -3.1148819877,
   -3.0874053025,
   3.0044047747,
   2.9207276672,
   -2.9969174185,
   -3.1027518675,
   -3.1369176109,
   3.0430572682,
   3.0010812171,
   3.0580757881,
   -2.9514078443,
   2.9933021744,
   -3.0753806395,
   -3.1213173542,
   -3.1318109717,
   -3.1185828587,
   3.130484857,
   2.8634848314,
   -3.0484978992,
   3.1049497028,
   3.0336784978,
   3.0010412632,
   2.9214103944,
   3.0019372979,
   3.1223278392,
   -3.1314772189,
   3.1394884001,
   -3.034160358,
   3.0325777101,
   3.0637431223,
   2.8270832539,
   3.0999110026,
   3.1212659979,
   3.110732572,
   -3.1367076138,
   -3.1233574006,
   3.1371590277,
   3.1329874511,
   3.0318566988,
   -3.0918379966,
   -3.0245642713,
   3.1127575777,
   -0.1014703685,
   -3.0139011437,
   3.0906736169,
   3.0796542964,
   3.0055727397,
   -2.834892741,
   -3.107355162,
   3.0645358582,
   -3.0639978738,
   -3.1339217805,
   2.9166434064,
   2.9433702186,
   3.0148018531,
   -3.1014189441,
   3.0034381617,
   3.01289757,
   -2.9030307157,
   2.9355888228,
   -3.1291816892,
   -3.1354361123,
   -3.0983660279,
   -2.944785684,
   -3.0477799982,
   3.1088465376,
   -3.1340241985,
   3.0069091231,
   -3.1286590363,
   -3.0387771368,
   3.0870444159,
   -3.0266844361,
   -3.1128441399,
   3.1049409065,
   -3.0997695472,
   -3.0417583655,
   3.0392515077,
   -3.0864391758,
   2.990028758,
   -3.0625321193,
   3.0371380653,
   3.0931224434,
   3.0902450015,
   -3.1248075068,
   3.0662272046,
   3.0623494938,
   3.111721459,
   3.0742494607,
   3.1114970175,
   3.1404795468,
   -3.1142535081,
   3.0839719897,
   3.0469462549,
   -3.1305752188,
   3.1085360737,
   3.1139047293,
   3.0219498708,
   3.1086370789,
   3.102837212,
   -3.1351563293,
   3.0955192841,
   3.1030132362,
   -2.9560623343,
   2.9233580013,
   3.0742216448,
   3.087990804,
   -2.9595790231,
   3.0840686437,
   3.069181705,
   3.0856077333,
   3.1233364898,
   3.0918695886,
   3.0899025384,
   3.1381513225,
   3.0116579693,
   3.062086131,
   3.0355172256,
   3.1364348744,
   2.9766048512,
   -3.1405677711,
   -3.1016222795,
   3.0142609994,
   3.0042135966,
   2.9329767507,
   -3.1249204403,
   3.1377410583,
   3.0792067131,
   3.0586096568,
   3.0468301786,
   -2.9780436575,
   -3.1321992836,
   -3.1118316835,
   -3.1402981145,
   -3.1139390278,
   2.9997705683,
   -3.133317756,
   3.1125470827,
   3.1250899127,
   3.0641423949,
   3.1063257905
  ],
  "phi": [
   -2.0770336442,
   -1.4158347237,
   -1.5516710756,
   -1.5736186737,
   -1.8608978777,
   -1.4013553151,
   -1.8718910881,
   -1.2522950238,
   1.5197295271,
   -2.2541321217,
   -1.9036988631,
   -2.0386351208,
   -2.3765928568,
   -1.7854327516,
   -2.2422851617,
   -2.0929167396,
   -2.6863201304,
   -1.1379559597,
   -1.8268606885,
   -2.3585971049,
   -1.1998573038,
   -1.4446791309,
   -2.4361420818,
   -1.2674850504,
   -1.4879270458,
   -1.1983492613,
   -1.1433504088,
   -1.1783742942,
   -1.3218369999,
   -1.3238583891,
   -1.2466089092,
   -1.1627918645,
   -1.2378417594,
   -1.7416520122,
   -1.2638985146,
   1.6628016358,
   -2.6663760861,
   -1.7380289977,
   -1.2464465111,
   -1.3430900378,
   -1.2731265971,
   -1.1943912049,
   -1.178933795,
   -1.2465572799,
   -1.3668750169,
   -1.3175696007,
   -1.2946359538,
   -1.3126943791,
   -2.2019296484,
   -2.3544726297,
   -1.1432642284,
   -0.9529518072,
   -1.1721430761,
   -1.1893427654,
   -1.0963481718,
   -1.3103388529,
   -1.4185925567,
   -1.0594121617,
   -2.0944688161,
   -1.1795268823,
   -1.2185144583,
   -2.2214788106,
   -1.5836102263,
   -1.9538299549,
   -2.2867121356,
   -2.772935641,
   -1.3994373831,
   -1.9574768065,
   -1.7323318518,
   -2.3335992013,
   -1.3253667991,
   -2.8497131982,
   -2.1081384067,
   -2.0252593332,
   -1.243169589,
   -1.0932128717,
   -1.0042147035,
   -1.1080890466,
   -1.1164443769,
   -1.1779133045,
   -1.0844341821,
   -1.9883472026,
   -1.0398721249,
   -1.1120666196,
   1.0800020844,
   -2.3055903515,
   -0.9751735046,
   -1.4425542247,
   -1.339166182,
   -1.5158922209,
   -1.0898460984,
   -1.2544120835,
   -1.7737250256,
   -2.2015569819,
   -1.8614470668,
   -1.2457885585,
   -1.0140319092,
   -1.0419004898,
   -2.0219065029,
   2.7493889888,
   -1.1325218541,
   -1.1021564543,
   -1.9254268018,
   -2.0800749897,
   -2.6685794423,
   -2.215127345,
   -1.7771258213,
   -1.73685943,
   -1.384665952,
   -0.8293660815,
   -1.4096927618,
   -1.7572911955,
   -2.3747674953,
   -1.9217985193,
   -1.1795191759,
   -1.2986276526,
   0.9366125533,
   -2.6104022757,
   -1.6607234823,
   -1.3490367114,
   -1.2189955742,
   -1.1297603546,
   -1.083561958,
   -1.1587978541,
   -1.3017969157,
   -1.3768193325,
   -1.0179260146,
   1.4240073462,
   -1.3157155023,
   -0.9908273111,
   -2.4903731995,
   -1.9812581901,
   -1.8408766857,
   -1.8952505294,
   1.0699193824,
   -2.2449240766,
   -2.7617465226,
   -1.164673219,
   -1.3778621335,
   -1.8434238132,
   -1.9898223516,
   -1.4502521744,
   -1.6251190783,
   -1.8456581222,
   -2.4653886536,
   -2.0108123662,
   -1.8013255703,
   -1.9283924961,
   -1.3458786023,
   -1.9705445286,
   -1.2880556435,
   -1.3829751507,
   -1.3507162277,
   -1.3430754984,
   -2.3775626257,
   -2.72695734,
   -2.1750283624,
   -1.2261498462,
   -1.1806797359,
   -1.4082907192,
   -1.1876746173,
   -1.2757026694,
   -1.297001951,
   -1.2965816368,
   -1.3396578665,
   -1.2463668538,
   -1.2324719145,
   -1.2964457929,
   -1.4882696022,
   -1.2630359636,
   -1.2087296223,
   -1.2690730537,
   -1.374072563,
   -1.7991456273,
   1.4891024912,
   -2.1187203134,
   -1.5200325921,
   -1.9608347091,
   -1.7919494888,
   -1.8588700624,
   -2.2599629181,
   1.1878715965,
   -1.3715853365,
   -1.276955833,
   -1.2746614545,
   -1.2782788711,
   -1.2375428677,
   -1.1641508782,
   -1.3032662455,
   -1.2827028325,
   -1.200907817,
   -1.2943262497,
   -1.2342258543,
   -1.3083077087,
   1.2910856307,
   -1.4945093953,
   -1.4634087568,
   -1.3287705451,
   -1.4648944404,
   1.3333248746,
   -1.2314462321,
   -1.9519761988,
   -2.1466222525,
   -1.3137235569,
   -1.4244802133,
   -1.9326056373,
   -1.9553716387,
   -2.2612050017,
   -1.3797069133,
   -2.6610935042,
   -1.2106015155,
   -1.2433941724,
   -1.1749296704,
   -1.3006794347,
   -1.2396587756,
   -1.1829944144,
   -1.3876582243,
   -1.2819699102
  ],
  "psi": [
   -0.6013425862,
   2.7903491878,
   -1.1217804687,
   0.4833482775,
   1.9344112264,
   2.6168171536,
   2.7896709191,
   2.4409146685,
   2.1279735329,
   0.056449803,
   2.2090540913,
   2.24441732,
   2.1938638079,
   2.2639313993,
   2.5092481588,
   2.2442748038,
   0.9044565096,
   2.7323010615,
   2.6853525229,
   1.6198000398,
   -2.8946782378,
   -0.4675817152,
   -0.1977194954,
   0.1939396971,
   -0.4206086862,
   -0.5611750552,
   -0.5558982236,
   -0.651792991,
   -0.6692505074,
   -0.4242866643,
   -0.5849739318,
   -0.6341137425,
   -0.6709246022,
   -0.3317382303,
   -0.5824159184,
   -0.6288729777,
   0.2022368094,
   2.6044790426,
   2.0559492251,
   -0.3229025531,
   -0.692396797,
   -0.5476876466,
   -0.7040943061,
   -0.6352406385,
   -0.578580562,
   -0.4033283105,
   -0.617191124,
   -0.2181686637,
   -0.3339784052,
   2.5970255931,
   2.3357010459,
   -0.597854299,
   -0.7892235985,
   -0.7680009499,
   -0.6697361112,
   -0.6538535061,
   -0.4922189081,
   -0.5039287867,
   -0.8737305772,
   1.325900817,
   -0.2834161775,
   -0.4788861995,
   2.0177796896,
   -0.4598742256,
   2.3151235442,
   2.5671235317,
   2.8968288102,
   -0.0889896159,
   1.599590043,
   1.3567747459,
   2.1463281735,
   -0.8413339253,
   2.8084464612,
   2.2572440114,
   2.3021401918,
   2.51003324,
   -0.7292374064,
   -0.7863222557,
   -0.7657487608,
   -0.6470756745,
   -0.4084937789,
   -0.5966034035,
   1.2565221008,
   -0.917611532,
   -0.7597218683,
   0.5165235191,
   1.346054692,
   2.8549490409,
   0.8660072771,
   1.1360204222,
   2.0287481196,
   -0.373014919,
   -0.2935540147,
   0.0401285039,
   -2.9756595,
   1.9305213899,
   2.8286276542,
   2.7203148099,
   2.4875219666,
   2.4714863111,
   2.8397358335,
   -0.3469085705,
   -0.4393538651,
   1.9990560011,
   2.807539509,
   2.724487369,
   2.3909370942,
   2.0783893078,
   2.6975753573,
   2.7175445453,
   -0.8098458637,
   2.7532785949,
   1.3906505542,
   2.5070849432,
   2.8948108787,
   -0.1960364716,
   2.5727287165,
   0.9461576929,
   2.475893342,
   2.2202360527,
   2.8813395499,
   2.5379390696,
   -0.5974750797,
   -0.7353323576,
   -0.672690135,
   1.356633166,
   2.8410480691,
   2.2400441411,
   -2.8188389511,
   2.8146889759,
   2.593498497,
   2.5539629765,
   2.5616688539,
   2.1738390607,
   2.4062631407,
   0.3002673156,
   1.3962943952,
   2.8245470611,
   -0.790927639,
   2.0002128324,
   2.6771607835,
   2.4616672414,
   -0.8970774656,
   2.6458330796,
   -0.166910506,
   2.3757203781,
   2.0741594365,
   2.092836211,
   1.8638833192,
   2.0343174091,
   0.527373462,
   -0.4600650506,
   -0.1599979622,
   1.7262663328,
   -0.7913756416,
   -3.117954406,
   2.6604687912,
   -3.0562326821,
   -0.5348239705,
   -0.5534147832,
   -0.5364796992,
   -0.7637600209,
   -0.4456437408,
   -0.5383805053,
   -0.6158206003,
   -0.4912743565,
   -0.6367678588,
   -0.5868482505,
   -0.5408926925,
   -0.4694346024,
   -0.6707304354,
   -0.5181614995,
   -0.3325107433,
   -0.4273917011,
   0.23773188,
   0.5834497712,
   2.1533082938,
   2.4261338223,
   2.0382474316,
   2.3578142977,
   2.3650961098,
   2.3836793383,
   0.7297200986,
   2.2493468251,
   2.861693981,
   -0.5756116511,
   -0.6063296307,
   -0.6256307411,
   -0.5678918677,
   -0.6123197912,
   -0.5197726837,
   -0.7496105526,
   -0.4289240272,
   -0.4419330306,
   -0.0806009965,
   0.365312337,
   -0.2543770092,
   -0.2996078035,
   -0.8946854569,
   0.0693034144,
   0.3168351444,
   -0.6974620499,
   2.7234678959,
   2.4468755061,
   -0.3708181311,
   -0.0001692363,
   0.3998231585,
   2.2648604524,
   2.6531738451,
   -0.2964805795,
   2.9167805845,
   -0.7167195649,
   -0.4388339689,
   -0.6788116358,
   -0.5128357184,
   -0.6800425066,
   -0.5525790367,
   -0.5337525606
  ]
 },
 "A9_STAS_conformer_156": {
  "omega": [
   -3.0677977971,
   -2.9024949988,
   -2.8990989346,
   3.1137774635,
   -3.0737499346,
   3.0527558998,
   3.0931506246,
   -3.0471120851,
   3.0884974082,
   -3.0719271025,
   3.0454475564,
   3.1346061234,
   -3.039865474,
   3.0255969662,
   3.0755507792,
   -2.9034746855,
   3.1152002541,
   2.938982383,
   -3.1365035617,
   -3.1006827942,
   -2.9293081292,
   -3.0379291876,
   -3.1106589098,
   -3.086110826,
   2.9989073691,
   3.0372394396,
   3.1118082372,
   3.1196644348,
   3.1015837511,
   3.1295279956,
   3.0772930781,
   3.1214622362,
   3.1262055788,
   3.1381594927,
   2.9799790625,
   -3.0875414924,
   -3.1093346029,
   3.043684752,
   -3.1089894638,
   3.0618131128,
   3.0986967086,
   3.0838720961,
   3.104082388,
   3.1146659501,
   3.0612174971,
   3.107388438,
   -3.117043757,
   3.0176611761,
   3.0161001387,
   -3.0497098073,
   3.1243355112,
   -2.9487186609,
   -3.0694902609,
   -2.8389511431,
   -3.1174688354,
   3.0616665563,
   -3.0252681337,
   3.1067010656,
   3.1072284895,
   -3.0298701782,
   3.1315110037,
   -3.1132389619,
   -3.0778898649,
   3.0916980676,
   -3.1338252701,
   3.0862758877,
   -3.0870737655,
   -3.1118885526,
   3.1337314161,
   -3.110618664,
   -3.139528516,
   -2.9140567684,
   3.12426347,
   -3.0855985805,
   3.1093485284,
   3.1244496189,
   3.0923827729,
   3.133550442,
   -3.1145606104,
   -3.0866588908,
   3.1293072315,
   3.0966498612,
   3.0870146942,
   3.1307805691,
   3.0980729621,
   -3.0845302527,
   2.9760020129,
   -3.1230335549,
   3.0944775486,
   -2.815726824,
   -0.1793544627,
   3.0905906683,
   -3.0237538829,
   -3.14152973,
   3.1321792377,
   -3.071684879,
   3.1181424656,
   -3.0554567814,
   3.0939789839,
   3.0850779649,
   3.0643606323,
   -3.0007059882,
   -3.0088243662,
   3.0607998041,
   -3.0698276997,
   -3.0915046891,
   -3.0609280072,
   -3.1169222621,
   3.1344258012,
   3.0216020494,
   3.1030967847,
   -2.9834436932,
   3.1316007473,
   -3.1150515237,
   3.1053429621,
   3.1211332923,
   3.1031334828,
   -3.1304898861,
   2.9527647143,
   3.1261033567,
   3.0124987884,
   3.0294550615,
   3.060086062,
   3.1238773992,
   3.0398484971,
   -3.1299603553,
   3.0500521832,
   3.1357425194,
   3.1352351288,
   -3.0787467257,
   2.9174152387,
   2.9439011015,
   3.0154121487,
   -3.1014668539,
   3.0034111266,
   3.01289757,
   -2.9030307157,
   2.9355888228,
   -3.1291816892,
   -3.1354361123,
   -3.0983660279,
   -2.944785684,
   -3.0477799982,
   3.1088465376,
   -3.1340241985,
   3.0069091231,
   -3.1286590363,
   -3.0387771368,
   3.0870444159,
   -3.0266844361,
   -3.1128441399,
   3.1049409065,
   -3.0997695472,
   -3.0417583655,
   3.0392515077,
   -3.0864391758,
   2.990028758,
   -3.0625321193,
   3.0371380653,
   3.0931224434,
   3.0902450015,
   -3.1248075068,
   3.0662272046,
   3.0623494938,
   3.111721459,
   3.0742494607,
   3.1114970175,
   3.1404795468,
   -3.1142535081,
   3.0839719897,
   3.0469462549,
   -3.1305752188,
   3.1085360737,
   3.1139047293,
   3.0219498708,
   3.1086370789,
   3.102837212,
   -3.1351563293,
   3.0955192841,
   3.1030132362,
   -2.9560623343,
   2.9233580013,
   3.0742216448,
   3.087990804,
   -2.9595790231,
   3.0840686437,
   3.069181705,
   3.0856077333,
   3.1233364898,
   3.0918695886,
   3.0899025384,
   3.1381513225,
   3.0116579693,
   3.062086131,
   3.0355172256,
   3.1364348744,
   2.9766048512,
   -3.1405677711,
   -3.1016222795,
   3.0142609994,
   3.0042135966,
   2.9329767507,
   -3.1249204403,
   3.1377410583,
   3.0792067131,
   3.0586096568,
   3.0468301786,
   -2.9780436575,
   -3.1321992836,
   -3.1118316835,
   -3.1402981145,
   -3.1139390278,
   2.9997705683,
   -3.133317756,
   3.1125470827,
   3.1250899127,
   3.0641423949,
   3.1063257905
  ],
  "phi": [
   -2.0770336442,
   -1.4158347237,
   -1.5516710756,
   -1.5736186737,
   -1.8608978777,
   -1.4013553151,
   -1.8718910881,
   -1.2522950238,
   1.5197295271,
   -2.2541321217,
   -1.9036988631,
   -2.0386351208,
   -2.3765928568,
   -1.7854327516,
   -2.2422851617,
   -2.0929167396,
   -2.6863201304,
   -1.1379559597,
   -1.8268606885,
   -2.3585971049,
   -1.1998573038,
   -1.4446791309,
   -2.4361420818,
   -1.2674850504,
   -1.4879270458,
   -1.1983492613,
   -1.1433504088,
   -1.1783742942,
   -1.3218369999,
   -1.3238583891,
   -1.2466089092,
   -1.1627918645,
   -1.2378417594,
   -1.7416520122,
   -1.2638985146,
   1.6628016358,
   -2.6663760861,
   -1.7380289977,
   -1.2464465111,
   -1.3430900378,
   -1.2731265971,
   -1.1943912049,
   -1.178933795,
   -1.2465572799,
   -1.3668750169,
   -1.3175696007,
   -1.2946359538,
   -1.1944123077,
   -1.0313426571,
   -1.1145421222,
   -1.0415766738,
   -0.9734742777,
   -1.2760447244,
   -1.8095218076,
   -2.0583306544,
   -1.6357075843,
   -1.1992084062,
   -1.4828310928,
   -2.1219110441,
   -1.226604373,
   -1.8223321735,
   -2.0672140318,
   -1.2507766794,
   -1.9828632711,
   -1.1711864445,
   -0.9047991868,
   -1.113251552,
   -1.1133094215,
   -1.5996978703,
   -1.9356329598,
   -1.1456990653,
   -1.158422793,
   -1.750404592,
   -1.1588907109,
   -1.1321355587,
   -1.0941075559,
   -1.0021065935,
   -1.1088679985,
   -1.1152487435,
   -1.1787170998,
   -1.1513397384,
   -1.1734238596,
   -1.1498517267,
   -1.1202428392,
   -1.4677781197,
   -1.0996334192,
   -0.9201262578,
   -1.1631378912,
   -0.9685258083,
   0.0565800125,
   -1.2067983956,
   -2.5254574252,
   -1.5757850257,
   -2.1481489718,
   -0.8870201325,
   -1.3103711858,
   -1.0686718585,
   -1.4494163885,
   -1.1789815611,
   1.5347196804,
   -1.9385897753,
   -1.1800784434,
   -2.4038256973,
   -1.2481707649,
   -1.158764603,
   -1.2720369877,
   -1.7203469809,
   -1.3031928605,
   -1.0038076841,
   -0.8595708025,
   -2.5180563064,
   -1.2069662115,
   -1.4467032151,
   -2.3981121058,
   -1.1888967702,
   -1.0868532661,
   -1.0725456007,
   -1.0423161376,
   -1.0675805111,
   -1.1962098957,
   -1.2838679748,
   -0.8159903154,
   -1.5341111624,
   -0.9735089476,
   1.2742316788,
   -1.4875358804,
   -1.0648432231,
   -2.3276571005,
   -1.1350468065,
   -1.4680585427,
   -2.4904184973,
   -1.9826403092,
   -1.8411975638,
   -1.895779097,
   1.0699193824,
   -2.2449240766,
   -2.7617465226,
   -1.164673219,
   -1.3778621335,
   -1.8434238132,
   -1.9898223516,
   -1.4502521744,
   -1.6251190783,
   -1.8456581222,
   -2.4653886536,
   -2.0108123662,
   -1.8013255703,
   -1.9283924961,
   -1.3458786023,
   -1.9705445286,
   -1.2880556435,
   -1.3829751507,
   -1.3507162277,
   -1.3430754984,
   -2.3775626257,
   -2.72695734,
   -2.1750283624,
   -1.2261498462,
   -1.1806797359,
   -1.4082907192,
   -1.1876746173,
   -1.2757026694,
   -1.297001951,
   -1.2965816368,
   -1.3396578665,
   -1.2463668538,
   -1.2324719145,
   -1.2964457929,
   -1.4882696022,
   -1.2630359636,
   -1.2087296223,
   -1.2690730537,
   -1.374072563,
   -1.7991456273,
   1.4891024912,
   -2.1187203134,
   -1.5200325921,
   -1.9608347091,
   -1.7919494888,
   -1.8588700624,
   -2.2599629181,
   1.1878715965,
   -1.3715853365,
   -1.276955833,
   -1.2746614545,
   -1.2782788711,
   -1.2375428677,
   -1.1641508782,
   -1.3032662455,
   -1.2827028325,
   -1.200907817,
   -1.2943262497,
   -1.2342258543,
   -1.3083077087,
   1.2910856307,
   -1.4945093953,
   -1.4634087568,
   -1.3287705451,
   -1.4648944404,
   1.3333248746,
   -1.2314462321,
   -1.9519761988,
   -2.1466222525,
   -1.3137235569,
   -1.4244802133,
   -1.9326056373,
   -1.9553716387,
   -2.2612050017,
   -1.3797069133,
   -2.6610935042,
   -1.2106015155,
   -1.2433941724,
   -1.1749296704,
   -1.3006794347,
   -1.2396587756,
   -1.1829944144,
   -1.3876582243,
   -1.2819699102
  ],
  "psi": [
   -0.6013425862,
   2.7903491878,
   -1.1217804687,
   0.4833482775,
   1.9344112264,
   2.6168171536,
   2.7896709191,
   2.4409146685,
   2.1279735329,
   0.056449803,
   2.2090540913,
   2.24441732,
   2.1938638079,
   2.2639313993,
   2.5092481588,
   2.2442748038,
   0.9044565096,
   2.7323010615,
   2.6853525229,
   1.6198000398,
   -2.8946782378,
   -0.4675817152,
   -0.1977194954,
   0.1939396971,
   -0.4206086862,
   -0.5611750552,
   -0.5558982236,
   -0.651792991,
   -0.6692505074,
   -0.4242866643,
   -0.5849739318,
   -0.6341137425,
   -0.6709246022,
   -0.3317382303,
   -0.5824159184,
   -0.6288729777,
   0.2022368094,
   2.6044790426,
   2.0559492251,
   -0.3229025531,
   -0.692396797,
   -0.5476876466,
   -0.7040943061,
   -0.6352406385,
   -0.578580562,
   -0.4033283105,
   -0.617191124,
   -0.2199944771,
   -0.7158048915,
   -0.9356963967,
   -0.7083543639,
   -0.7800365073,
   -0.7865827261,
   -0.1791995382,
   -0.2300030186,
   2.2642328799,
   2.1399338318,
   -0.588309322,
   3.0012661011,
   1.2231932296,
   2.5758710483,
   -0.0983702461,
   -0.558102229,
   2.2995423448,
   2.9690695653,
   2.3097486074,
   2.6259971767,
   -0.7902222923,
   -0.2322959433,
   0.0176579733,
   2.758620349,
   -0.3954524748,
   -0.3629598568,
   -0.0033753433,
   2.7041303161,
   2.3567786162,
   -0.7300907361,
   -0.7874526402,
   -0.7663667113,
   -0.6475227703,
   -0.407155785,
   -0.5856297621,
   -0.7557467479,
   -0.6288390773,
   -0.7614965952,
   -0.2583559993,
   2.7029076902,
   2.6691973389,
   2.4707499676,
   -2.1623667211,
   2.7575489407,
   -3.1365055067,
   2.5089699042,
   -0.3676990726,
   1.6126355189,
   -0.6458089163,
   2.1831232808,
   2.5969657522,
   0.9934622695,
   2.5063465972,
   0.3125468378,
   2.7310311671,
   -0.7137143947,
   2.3492803169,
   -0.7545749773,
   -0.7228014769,
   -0.2166324419,
   0.0171803567,
   2.6179516083,
   2.0356261535,
   -0.7402667634,
   1.9155164043,
   -0.1902893154,
   -0.2056050336,
   2.8120972984,
   2.5414256442,
   -0.6842575375,
   -0.8797217041,
   -0.8600921274,
   2.2578610157,
   2.738363374,
   3.0245609295,
   2.3293580436,
   1.9594140482,
   2.2958020445,
   -0.0010564073,
   2.8263240286,
   2.5321887973,
   -2.3184863572,
   2.2695809986,
   2.8572918759,
   2.5546722584,
   2.5620912612,
   2.1744841281,
   2.405488426,
   0.3002673156,
   1.3962943952,
   2.8245470611,
   -0.790927639,
   2.0002128324,
   2.6771607835,
   2.4616672414,
   -0.8970774656,
   2.6458330796,
   -0.166910506,
   2.3757203781,
   2.0741594365,
   2.092836211,
   1.8638833192,
   2.0343174091,
   0.527373462,
   -0.4600650506,
   -0.1599979622,
   1.7262663328,
   -0.7913756416,
   -3.117954406,
   2.6604687912,
   -3.0562326821,
   -0.5348239705,
   -0.5534147832,
   -0.5364796992,
   -0.7637600209,
   -0.4456437408,
   -0.5383805053,
   -0.6158206003,
   -0.4912743565,
   -0.6367678588,
   -0.5868482505,
   -0.5408926925,
   -0.4694346024,
   -0.6707304354,
   -0.5181614995,
   -0.3325107433,
   -0.4273917011,
   0.23773188,
   0.5834497712,
   2.1533082938,
   2.4261338223,
   2.0382474316,
   2.3578142977,
   2.3650961098,
   2.3836793383,
   0.7297200986,
   2.2493468251,
   2.861693981,
   -0.5756116511,
   -0.6063296307,
   -0.6256307411,
   -0.5678918677,
   -0.6123197912,
   -0.5197726837,
   -0.7496105526,
   -0.4289240272,
   -0.4419330306,
   -0.0806009965,
   0.365312337,
   -0.2543770092,
   -0.2996078035,
   -0.8946854569,
   0.0693034144,
   0.3168351444,
   -0.6974620499,
   2.7234678959,
   2.4468755061,
   -0.3708181311,
   -0.0001692363,
   0.3998231585,
   2.2648604524,
   2.6531738451,
   -0.2964805795,
   2.9167805845,
   -0.7167195649,
   -0.4388339689,
   -0.6788116358,
   -0.5128357184,
   -0.6800425066,
   -0.5525790367,
   -0.5337525606
  ]
 },
 "A9_STAS_conformer_157": {
  "omega": [
   -3.0677977971,
   -2.9024949988,
   -2.8990989346,
   3.1137774635,
   -3.0737499346,
   3.0527558998,
   3.0931506246,
   -3.0471120851,
   3.0884974082,
   -3.0719271025,
   3.0454475564,
   3.1346061234,
   -3.039865474,
   3.0255969662,
   3.0755507792,
   -2.9034746855,
   3.1152002541,
   2.938982383,
   -3.1365035617,
   -3.1006827942,
   -2.9293081292,
   -3.0379291876,
   -3.1106589098,
   -3.086110826,
   2.9989073691,
   3.0372394396,
   3.1118082372,
   3.1196644348,
   3.1015837511,
   3.1295279956,
   3.0772930781,
   3.1214622362,
   3.1262055788,
   3.1381594927,
   2.9799790625,
   -3.0875414924,
   -3.1093346029,
   3.043684752,
   -3.1089894638,
   3.0618131128,
   3.0986967086,
   3.0838720961,
   3.104082388,
   3.1146659501,
   3.0612174971,
   3.107388438,
   -3.117043757,
   3.0184297091,
   -3.1036891399,
   3.0392279229,
   3.1102546668,
   -3.0743972807,
   3.0540304968,
   -3.0943381361,
   2.9931660953,
   3.0173461387,
   3.0068038791,
   -3.1311786543,
   -3.1256627706,
   3.1144302718,
   -3.0864939872,
   3.1382432088,
   3.1026294666,
   -2.9562132707,
   3.0945437252,
   -3.0800249642,
   -3.1225847004,
   3.1404487547,
   3.1012415002,
   -3.0903595985,
   3.111894473,
   -3.0051231382,
   -3.0971092323,
   3.0117709037,
   -3.0623097205,
   -2.95142845,
   -3.1308285087,
   3.13088882,
   3.0957550696,
   3.1003002348,
   3.0120893526,
   3.1115586255,
   3.1046285099,
   3.110348582,
   3.10685141,
   3.0872884906,
   -3.0869252725,
   -3.1380161724,
   -3.0065845648,
   -2.9499553713,
   2.9999797827,
   2.9394572027,
   -2.8510142506,
   -2.9497039304,
   -2.8902892972,
   -3.0198994717,
   3.1256583939,
   3.1331614537,
   3.1331538949,
   -3.1343647347,
   2.9944495496,
   3.0865810778,
   3.0661515877,
   -2.9660008009,
   3.0982563708,
   3.1236569492,
   3.0968649089,
   -3.0872099468,
   3.0855328363,
   -2.9808272987,
   2.6258398681,
   3.1243358983,
   3.1358200461,
   3.1042483322,
   3.1345379219,
   2.9165691916,
   3.1000244187,
   -3.1182411345,
   3.0740363373,
   3.0978554455,
   -3.1334025582,
   3.1364526503,
   3.1348071893,
   3.0959789008,
   3.0856773108,
   -2.9749190449,
   -3.11364716,
   -3.1253257882,
   -3.1042000708,
   -0.1414296429,
   3.1370383187,
   -3.0810073705,
   2.959410327,
   2.9412780421,
   -2.9604054011,
   3.01289757,
   -2.9030307157,
   2.9355888228,
   -3.1291816892,
   -3.1354361123,
   -3.0983660279,
   -2.944785684,
   -3.0477799982,
   3.1088465376,
   -3.1340241985,
   3.0069091231,
   -3.1286590363,
   -3.0387771368,
   3.0870444159,
   -3.0266844361,
   -3.1128441399,
   3.1049409065,
   -3.0997695472,
   -3.0417583655,
   3.0392515077,
   -3.0864391758,
   2.990028758,
   -3.0625321193,
   3.0371380653,
   3.0931224434,
   3.0902450015,
   -3.1248075068,
   3.0662272046,
   3.0623494938,
   3.111721459,
   3.0742494607,
   3.1114970175,
   3.1404795468,
   -3.1142535081,
   3.0839719897,
   3.0469462549,
   -3.1305752188,
   3.1085360737,
   3.1139047293,
   3.0219498708,
   3.1086370789,
   3.102837212,
   -3.1351563293,
   3.0955192841,
   3.1030132362,
   -2.9560623343,
   2.9233580013,
   3.0742216448,
   3.087990804,
   -2.9595790231,
   3.0840686437,
   3.069181705,
   3.0856077333,
   3.1233364898,
   3.0918695886,
   3.0899025384,
   3.1381513225,
   3.0116579693,
   3.062086131,
   3.0355172256,
   3.1364348744,
   2.9766048512,
   -3.1405677711,
   -3.1016222795,
   3.0142609994,
   3.0042135966,
   2.9329767507,
   -3.1249204403,
   3.1377410583,
   3.0792067131,
   3.0586096568,
   3.0468301786,
   -2.9780436575,
   -3.1321992836,
   -3.1118316835,
   -3.1402981145,
   -3.1139390278,
   2.9997705683,
   -3.133317756,
   3.1125470827,
   3.1250899127,
   3.0641423949,
   3.1063257905
  ],
  "phi": [
   -2.0770336442,
   -1.4158347237,
   -1.5516710756,
   -1.5736186737,
   -1.8608978777,
   -1.4013553151,
   -1.8718910881,
   -1.2522950238,
   1.5197295271,
   -2.2541321217,
   -1.9036988631,
   -2.0386351208,
   -2.3765928568,
   -1.7854327516,
   -2.2422851617,
   -2.0929167396,
   -2.6863201304,
   -1.1379559597,
   -1.8268606885,
   -2.3585971049,
   -1.1998573038,
   -1.4446791309,
   -2.4361420818,
   -1.2674850504,
   -1.4879270458,
   -1.1983492613,
   -1.1433504088,
   -1.1783742942,
   -1.3218369999,
   -1.3238583891,
   -1.2466089092,
   -1.1627918645,
   -1.2378417594,
   -1.7416520122,
   -1.2638985146,
   1.6628016358,
   -2.6663760861,
   -1.7380289977,
   -1.2464465111,
   -1.3430900378,
   -1.2731265971,
   -1.1943912049,
   -1.178933795,
   -1.2465572799,
   -1.3668750169,
   -1.3175696007,
   -1.2946359538,
   -1.0845182468,
   -1.260205216,
   -0.9642790333,
   -1.0229593794,
   -1.1193300542,
   -0.9694602739,
   -2.631041896,
   -2.7826515484,
   -1.9711831356,
   -1.9271149239,
   -1.9548359854,
   -2.063693633,
   -1.2171723189,
   -1.0774329897,
   -1.2237010404,
   -1.1838716306,
   -1.2077909033,
   -1.5678966695,
   -1.3642899992,
   -1.1127214362,
   -2.3930522443,
   -2.2377233051,
   -1.1221461904,
   -0.9638665982,
   -1.4194807195,
   -2.2496331836,
   -2.0751703052,
   -2.0460524592,
   -2.5474601704,
   -1.1630520269,
   -1.1358508436,
   -1.0336412294,
   -1.0608455171,
   -1.0519470559,
   -1.2215423989,
   -1.161152263,
   -1.0966592985,
   -1.0846834906,
   -2.849702718,
   -1.0659184995,
   -1.1567349585,
   -1.0194986017,
   -2.2486088587,
   -1.0853118824,
   -1.7863394994,
   -1.5678632584,
   -2.2901283393,
   -1.4136911841,
   -1.325036544,
   -1.4333481924,
   -1.1980641378,
   -1.7556893684,
   1.4869816858,
   -2.0275118902,
   -1.3755653716,
   -1.9093736023,
   -1.105650008,
   -1.8902794342,
   -1.8894115413,
   -2.6803559179,
   -1.6363171667,
   -1.6110577259,
   -1.1568794068,
   0.0289332781,
   -1.0005820606,
   -1.0454540289,
   -2.6144287265,
   -1.4277005847,
   -2.2241666371,
   -2.4309012721,
   -1.9009965604,
   -2.3298594858,
   -1.2784414994,
   -1.1065366629,
   -1.0966663474,
   -1.662447972,
   -1.181981054,
   -1.374348764,
   -0.8866736276,
   -1.0574214139,
   1.4458402323,
   -2.0308940216,
   -1.2045853517,
   -1.3904192409,
   -1.376880115,
   -1.461050257,
   -1.0905452529,
   1.0699193824,
   -2.2449240766,
   -2.7617465226,
   -1.164673219,
   -1.3778621335,
   -1.8434238132,
   -1.9898223516,
   -1.4502521744,
   -1.6251190783,
   -1.8456581222,
   -2.4653886536,
   -2.0108123662,
   -1.8013255703,
   -1.9283924961,
   -1.3458786023,
   -1.9705445286,
   -1.2880556435,
   -1.3829751507,
   -1.3507162277,
   -1.3430754984,
   -2.3775626257,
   -2.72695734,
   -2.1750283624,
   -1.2261498462,
   -1.1806797359,
   -1.4082907192,
   -1.1876746173,
   -1.2757026694,
   -1.297001951,
   -1.2965816368,
   -1.3396578665,
   -1.2463668538,
   -1.2324719145,
   -1.2964457929,
   -1.4882696022,
   -1.2630359636,
   -1.2087296223,
   -1.2690730537,
   -1.374072563,
   -1.7991456273,
   1.4891024912,
   -2.1187203134,
   -1.5200325921,
   -1.9608347091,
   -1.7919494888,
   -1.8588700624,
   -2.2599629181,
   1.1878715965,
   -1.3715853365,
   -1.276955833,
   -1.2746614545,
   -1.2782788711,
   -1.2375428677,
   -1.1641508782,
   -1.3032662455,
   -1.2827028325,
   -1.200907817,
   -1.2943262497,
   -1.2342258543,
   -1.3083077087,
   1.2910856307,
   -1.4945093953,
   -1.4634087568,
   -1.3287705451,
   -1.4648944404,
   1.3333248746,
   -1.2314462321,
   -1.9519761988,
   -2.1466222525,
   -1.3137235569,
   -1.4244802133,
   -1.9326056373,
   -1.9553716387,
   -2.2612050017,
   -1.3797069133,
   -2.6610935042,
   -1.2106015155,
   -1.2433941724,
   -1.1749296704,
   -1.3006794347,
   -1.2396587756,
   -1.1829944144,
   -1.3876582243,
   -1.2819699102
  ],
  "psi": [
   -0.6013425862,
   2.7903491878,
   -1.1217804687,
   0.4833482775,
   1.9344112264,
   2.6168171536,
   2.7896709191,
   2.4409146685,
   2.1279735329,
   0.056449803,
   2.2090540913,
   2.24441732,
   2.1938638079,
   2.2639313993,
   2.5092481588,
   2.2442748038,
   0.9044565096,
   2.7323010615,
   2.6853525229,
   1.6198000398,
   -2.8946782378,
   -0.4675817152,
   -0.1977194954,
   0.1939396971,
   -0.4206086862,
   -0.5611750552,
   -0.5558982236,
   -0.651792991,
   -0.6692505074,
   -0.4242866643,
   -0.5849739318,
   -0.6341137425,
   -0.6709246022,
   -0.3317382303,
   -0.5824159184,
   -0.6288729777,
   0.2022368094,
   2.6044790426,
   2.0559492251,
   -0.3229025531,
   -0.692396797,
   -0.5476876466,
   -0.7040943061,
   -0.6352406385,
   -0.578580562,
   -0.4033283105,
   -0.617191124,
   -0.2216646835,
   -0.8529678249,
   -0.5047828253,
   -0.8134865741,
   -0.8851705352,
   -0.7039805093,
   -0.9064554549,
   2.6290600355,
   2.7443095589,
   2.2517184446,
   2.3061231857,
   2.5141410552,
   2.1634701948,
   2.5261932799,
   -0.7548647353,
   -0.5962103821,
   -0.8925669858,
   -0.4132285662,
   -0.0278345275,
   2.551930796,
   -0.8335525379,
   2.8313422554,
   2.4297462502,
   -0.7932123731,
   -0.8788837491,
   2.846569544,
   2.287766627,
   2.2849909989,
   2.8095522954,
   2.1797212025,
   -0.6946852125,
   -0.5681442303,
   -0.8192912427,
   -0.6992131648,
   -0.7545462154,
   -0.7303726402,
   -0.6963544983,
   -0.8000850553,
   -0.7728516536,
   2.610137651,
   2.7281833383,
   2.798751041,
   -0.6722896546,
   2.9377228609,
   2.5778891046,
   2.4028233265,
   1.8609938295,
   2.0040053237,
   -0.1331804057,
   2.146734834,
   2.6987723434,
   -0.6133728433,
   1.7251772718,
   2.5929694801,
   2.1143103722,
   2.097845615,
   2.1738834598,
   -0.352285037,
   0.2913780708,
   1.9536465696,
   2.5522949002,
   0.940641747,
   1.990456925,
   0.0332462262,
   1.1108447713,
   -0.5304035503,
   -1.2481212509,
   2.5300459122,
   -0.1125914068,
   2.4270405714,
   2.2789090185,
   2.6214769334,
   2.550586723,
   2.9696844003,
   2.5708089016,
   -0.7843423939,
   -0.1398814676,
   -0.5116560867,
   -0.5561512535,
   -0.7467887032,
   -0.2966175184,
   0.0065244945,
   2.7882778065,
   2.3630988719,
   -0.7338345284,
   0.0504766953,
   -0.2208773579,
   2.5503309724,
   0.3002673156,
   1.3962943952,
   2.8245470611,
   -0.790927639,
   2.0002128324,
   2.6771607835,
   2.4616672414,
   -0.8970774656,
   2.6458330796,
   -0.166910506,
   2.3757203781,
   2.0741594365,
   2.092836211,
   1.8638833192,
   2.0343174091,
   0.527373462,
   -0.4600650506,
   -0.1599979622,
   1.7262663328,
   -0.7913756416,
   -3.117954406,
   2.6604687912,
   -3.0562326821,
   -0.5348239705,
   -0.5534147832,
   -0.5364796992,
   -0.7637600209,
   -0.4456437408,
   -0.5383805053,
   -0.6158206003,
   -0.4912743565,
   -0.6367678588,
   -0.5868482505,
   -0.5408926925,
   -0.4694346024,
   -0.6707304354,
   -0.5181614995,
   -0.3325107433,
   -0.4273917011,
   0.23773188,
   0.5834497712,
   2.1533082938,
   2.4261338223,
   2.0382474316,
   2.3578142977,
   2.3650961098,
   2.3836793383,
   0.7297200986,
   2.2493468251,
   2.861693981,
   -0.5756116511,
   -0.6063296307,
   -0.6256307411,
   -0.5678918677,
   -0.6123197912,
   -0.5197726837,
   -0.7496105526,
   -0.4289240272,
   -0.4419330306,
   -0.0806009965,
   0.365312337,
   -0.2543770092,
   -0.2996078035,
   -0.8946854569,
   0.0693034144,
   0.3168351444,
   -0.6974620499,
   2.7234678959,
   2.4468755061,
   -0.3708181311,
   -0.0001692363,
   0.3998231585,
   2.2648604524,
   2.6531738451,
   -0.2964805795,
   2.9167805845,
   -0.7167195649,
   -0.4388339689,
   -0.6788116358,
   -0.5128357184,
   -0.6800425066,
   -0.5525790367,
   -0.5337525606
  ]
 },
 "A9_STAS_conformer_158": {
  "omega": [
   -3.0677977971,
   -2.9024949988,
   -2.8990989346,
   3.1137774635,
   -3.0737499346,
   3.0527558998,
   3.0931506246,
   -3.0471120851,
   3.0884974082,
   -3.0719271025,
   3.0454475564,
   3.1346061234,
   -3.039865474,
   3.0255969662,
   3.0755507792,
   -2.9034746855,
   3.1152002541,
   2.938982383,
   -3.1365035617,
   -3.1006827942,
   -2.9293081292,
   -3.0379291876,
   -3.1106589098,
   -3.086110826,
   2.9989073691,
   3.0372394396,
   3.1118082372,
   3.1196644348,
   3.1015837511,
   3.1295279956,
   3.0772930781,
   3.1214622362,
   3.1262055788,
   3.1381594927,
   2.9799790625,
   -3.0875414924,
   -3.1093346029,
   3.043684752,
   -3.1089894638,
   3.0618131128,
   3.0986967086,
   3.0838720961,
   3.104082388,
   3.1146659501,
   3.0612174971,
   3.107388438,
   -3.117043757,
   3.0180656128,
   3.0847594004,
   -3.112120137,
   3.1277566801,
   3.1214687602,
   3.1229804793,
   -3.0818808642,
   3.1349474241,
   3.1339995149,
   -3.1398503966,
   -3.0144187325,
   -3.0096802125,
   3.1165649903,
   -3.1415177254,
   2.9243075913,
   -2.916776758,
   3.0925694958,
   3.0807580886,
   -3.1336045726,
   -3.1245005834,
   3.1364636038,
   3.116280486,
   3.1189571335,
   3.108377191,
   -3.0518269524,
   3.1396832077,
   3.096410041,
   3.0940237939,
   -3.1133557269,
   3.1063627639,
   3.0984495922,
   -3.1066922892,
   -3.1343383581,
   3.1255771555,
   3.1315909635,
   3.1352768105,
   3.1349397976,
   -3.1303094992,
   -3.1369475654,
   -3.1327025532,
   -3.1005105529,
   3.0638416675,
   3.117216562,
   -3.1069776761,
   -3.0840390402,
   3.1327656361,
   -2.83772421,
   3.0375161853,
   -3.1158817444,
   3.0560277348,
   3.1345549017,
   -3.0338817569,
   3.065549751,
   -2.9391574104,
   3.0903736379,
   -3.0235934466,
   3.0882005841,
   3.1406369383,
   3.1358254518,
   -3.1370432577,
   3.1091216465,
   -2.8991373243,
   3.0421966797,
   3.106627219,
   -3.0260249184,
   3.1254067354,
   -3.108677406,
   2.7972530927,
   -3.0920432219,
   3.0596945754,
   3.1301008882,
   -3.0244314446,
   -3.035521025,
   2.9773939965,
   3.0837111319,
   -3.0996869931,
   -2.9377949607,
   -3.0952630333,
   -3.1389628427,
   -3.0934127245,
   3.1109209999,
   -3.0977730911,
   -3.0219660484,
   -3.101275449,
   3.0525740373,
   -3.0432276748,
   -3.0983407162,
   3.1317945223,
   3.01289757,
   -2.9030307157,
   2.9355888228,
   -3.1291816892,
   -3.1354361123,
   -3.0983660279,
   -2.944785684,
   -3.0477799982,
   3.1088465376,
   -3.1340241985,
   3.0069091231,
   -3.1286590363,
   -3.0387771368,
   3.0870444159,
   -3.0266844361,
   -3.1128441399,
   3.1049409065,
   -3.0997695472,
   -3.0417583655,
   3.0392515077,
   -3.0864391758,
   2.990028758,
   -3.0625321193,
   3.0371380653,
   3.0931224434,
   3.0902450015,
   -3.1248075068,
   3.0662272046,
   3.0623494938,
   3.111721459,
   3.0742494607,
   3.1114970175,
   3.1404795468,
   -3.1142535081,
   3.0839719897,
   3.0469462549,
   -3.1305752188,
   3.1085360737,
   3.1139047293,
   3.0219498708,
   3.1086370789,
   3.102837212,
   -3.1351563293,
   3.0955192841,
   3.1030132362,
   -2.9560623343,
   2.9233580013,
   3.0742216448,
   3.087990804,
   -2.9595790231,
   3.0840686437,
   3.069181705,
   3.0856077333,
   3.1233364898,
   3.0918695886,
   3.0899025384,
   3.1381513225,
   3.0116579693,
   3.062086131,
   3.0355172256,
   3.1364348744,
   2.9766048512,
   -3.1405677711,
   -3.1016222795,
   3.0142609994,
   3.0042135966,
   2.9329767507,
   -3.1249204403,
   3.1377410583,
   3.0792067131,
   3.0586096568,
   3.0468301786,
   -2.9780436575,
   -3.1321992836,
   -3.1118316835,
   -3.1402981145,
   -3.1139390278,
   2.9997705683,
   -3.133317756,
   3.1125470827,
   3.1250899127,
   3.0641423949,
   3.1063257905
  ],
  "phi": [
   -2.0770336442,
   -1.4158347237,
   -1.5516710756,
   -1.5736186737,
   -1.8608978777,
   -1.4013553151,
   -1.8718910881,
   -1.2522950238,
   1.5197295271,
   -2.2541321217,
   -1.9036988631,
   -2.0386351208,
   -2.3765928568,
   -1.7854327516,
   -2.2422851617,
   -2.0929167396,
   -2.6863201304,
   -1.1379559597,
   -1.8268606885,
   -2.3585971049,
   -1.1998573038,
   -1.4446791309,
   -2.4361420818,
   -1.2674850504,
   -1.4879270458,
   -1.1983492613,
   -1.1433504088,
   -1.1783742942,
   -1.3218369999,
   -1.3238583891,
   -1.2466089092,
   -1.1627918645,
   -1.2378417594,
   -1.7416520122,
   -1.2638985146,
   1.6628016358,
   -2.6663760861,
   -1.7380289977,
   -1.2464465111,
   -1.3430900378,
   -1.2731265971,
   -1.1943912049,
   -1.178933795,
   -1.2465572799,
   -1.3668750169,
   -1.3175696007,
   -1.2946359538,
   -1.1262745284,
   -1.0635616545,
   -1.1932207869,
   -1.1420251391,
   -1.1670707111,
   -1.1685403655,
   -1.143165033,
   -1.2066772523,
   -1.2275603459,
   -1.1971434038,
   -1.032079375,
   -1.2287145723,
   -0.9872771596,
   -2.8449931912,
   -1.0919128594,
   -1.3287699213,
   -2.5987111286,
   -1.2135291792,
   -0.8835901123,
   -1.7464633115,
   1.1393819375,
   -2.469176125,
   -2.0340975669,
   -1.152160782,
   -1.9691029394,
   -2.3755593561,
   -1.0911062078,
   -1.052883714,
   -1.1738539079,
   -1.0755007331,
   -1.1670117917,
   -1.0959464905,
   -1.0332258194,
   -1.2387059655,
   -1.0799996662,
   -1.0278586354,
   -1.0902641036,
   -1.8052479415,
   -2.1553547018,
   -1.0575658751,
   -1.1154448049,
   -1.7471445788,
   -1.1296805161,
   -1.2186219093,
   -2.5803942313,
   -1.7809524989,
   1.6308592615,
   -1.225628576,
   -1.3226909066,
   -0.9790891633,
   -2.0137750785,
   -2.4695838429,
   -1.8321393079,
   -1.2327539183,
   -1.6568258722,
   0.7530254282,
   -1.6432152842,
   -1.1566905411,
   -1.5254603251,
   -2.3826436904,
   -1.4060461182,
   -1.0017640721,
   -1.3073474652,
   -1.3656351003,
   -1.0418245781,
   -2.1647407514,
   -1.6533984017,
   -0.9672154435,
   -1.2965444905,
   -1.0012934206,
   -1.0188495539,
   -1.730654324,
   -1.3104148463,
   -0.9828592321,
   -1.1410069263,
   -1.9559362921,
   -1.1648691592,
   -1.3490497355,
   -2.6859241495,
   -0.8193014219,
   1.4613148633,
   -1.5350824488,
   -0.9693322867,
   -1.4599559463,
   -1.6146462285,
   -2.9064565337,
   -2.3814249147,
   1.0699193824,
   -2.2449240766,
   -2.7617465226,
   -1.164673219,
   -1.3778621335,
   -1.8434238132,
   -1.9898223516,
   -1.4502521744,
   -1.6251190783,
   -1.8456581222,
   -2.4653886536,
   -2.0108123662,
   -1.8013255703,
   -1.9283924961,
   -1.3458786023,
   -1.9705445286,
   -1.2880556435,
   -1.3829751507,
   -1.3507162277,
   -1.3430754984,
   -2.3775626257,
   -2.72695734,
   -2.1750283624,
   -1.2261498462,
   -1.1806797359,
   -1.4082907192,
   -1.1876746173,
   -1.2757026694,
   -1.297001951,
   -1.2965816368,
   -1.3396578665,
   -1.2463668538,
   -1.2324719145,
   -1.2964457929,
   -1.4882696022,
   -1.2630359636,
   -1.2087296223,
   -1.2690730537,
   -1.374072563,
   -1.7991456273,
   1.4891024912,
   -2.1187203134,
   -1.5200325921,
   -1.9608347091,
   -1.7919494888,
   -1.8588700624,
   -2.2599629181,
   1.1878715965,
   -1.3715853365,
   -1.276955833,
   -1.2746614545,
   -1.2782788711,
   -1.2375428677,
   -1.1641508782,
   -1.3032662455,
   -1.2827028325,
   -1.200907817,
   -1.2943262497,
   -1.2342258543,
   -1.3083077087,
   1.2910856307,
   -1.4945093953,
   -1.4634087568,
   -1.3287705451,
   -1.4648944404,
   1.3333248746,
   -1.2314462321,
   -1.9519761988,
   -2.1466222525,
   -1.3137235569,
   -1.4244802133,
   -1.9326056373,
   -1.9553716387,
   -2.2612050017,
   -1.3797069133,
   -2.6610935042,
   -1.2106015155,
   -1.2433941724,
   -1.1749296704,
   -1.3006794347,
   -1.2396587756,
   -1.1829944144,
   -1.3876582243,
   -1.2819699102
  ],
  "psi": [
   -0.6013425862,
   2.7903491878,
   -1.1217804687,
   0.4833482775,
   1.9344112264,
   2.6168171536,
   2.7896709191,
   2.4409146685,
   2.1279735329,
   0.056449803,
   2.2090540913,
   2.24441732,
   2.1938638079,
   2.2639313993,
   2.5092481588,
   2.2442748038,
   0.9044565096,
   2.7323010615,
   2.6853525229,
   1.6198000398,
   -2.8946782378,
   -0.4675817152,
   -0.1977194954,
   0.1939396971,
   -0.4206086862,
   -0.5611750552,
   -0.5558982236,
   -0.651792991,
   -0.6692505074,
   -0.4242866643,
   -0.5849739318,
   -0.6341137425,
   -0.6709246022,
   -0.3317382303,
   -0.5824159184,
   -0.6288729777,
   0.2022368094,
   2.6044790426,
   2.0559492251,
   -0.3229025531,
   -0.692396797,
   -0.5476876466,
   -0.7040943061,
   -0.6352406385,
   -0.578580562,
   -0.4033283105,
   -0.617191124,
   -0.2202090534,
   -0.6655745656,
   -0.8168966215,
   -0.5529656929,
   -0.6105749455,
   -0.6553720951,
   -0.7004770842,
   -0.7914479832,
   -0.6791785535,
   -0.6567974111,
   -0.5603219843,
   2.4819182245,
   2.6100339815,
   2.4012574454,
   2.5822027565,
   2.4045922165,
   -0.4405287232,
   3.1075682571,
   2.5144634632,
   -0.7269160119,
   -0.566690205,
   0.3321020194,
   2.6279801501,
   2.5072577046,
   2.880609092,
   -0.3533466679,
   2.9151341597,
   -0.6320287627,
   -0.8085600892,
   -0.6870620734,
   -0.6675860814,
   -0.7690917703,
   -0.6996136878,
   -0.7741197868,
   -0.5531673121,
   -0.8671483624,
   -0.7135237906,
   -0.3857952202,
   0.0149421216,
   1.3105001886,
   -0.4016532238,
   -0.1806755855,
   0.010457625,
   2.145147891,
   -0.170534987,
   3.1070932041,
   -1.123546699,
   0.1351260218,
   2.0646250182,
   2.8143555389,
   -0.707194971,
   2.1472845561,
   2.8180688395,
   2.6045356627,
   -0.4665961837,
   0.0365199314,
   0.9554680316,
   1.7614436284,
   2.3063685808,
   2.3657090712,
   2.8353073658,
   -0.0724455314,
   2.1529607527,
   -0.1625308142,
   -0.228952396,
   -0.3992531279,
   0.2892282129,
   2.2053892987,
   2.2580209087,
   -0.7725822495,
   -0.5779801242,
   -0.5518365958,
   2.3196192904,
   2.6871034484,
   2.4062431748,
   -0.2066616316,
   0.0494483727,
   -0.5003258486,
   -0.6693065163,
   1.2763058233,
   2.2665311381,
   -0.2712401948,
   2.7472559252,
   -0.6663675769,
   2.6006956416,
   -0.2958177344,
   2.9307102489,
   2.4104572107,
   0.3002673156,
   1.3962943952,
   2.8245470611,
   -0.790927639,
   2.0002128324,
   2.6771607835,
   2.4616672414,
   -0.8970774656,
   2.6458330796,
   -0.166910506,
   2.3757203781,
   2.0741594365,
   2.092836211,
   1.8638833192,
   2.0343174091,
   0.527373462,
   -0.4600650506,
   -0.1599979622,
   1.7262663328,
   -0.7913756416,
   -3.117954406,
   2.6604687912,
   -3.0562326821,
   -0.5348239705,
   -0.5534147832,
   -0.5364796992,
   -0.7637600209,
   -0.4456437408,
   -0.5383805053,
   -0.6158206003,
   -0.4912743565,
   -0.6367678588,
   -0.5868482505,
   -0.5408926925,
   -0.4694346024,
   -0.6707304354,
   -0.5181614995,
   -0.3325107433,
   -0.4273917011,
   0.23773188,
   0.5834497712,
   2.1533082938,
   2.4261338223,
   2.0382474316,
   2.3578142977,
   2.3650961098,
   2.3836793383,
   0.7297200986,
   2.2493468251,
   2.861693981,
   -0.5756116511,
   -0.6063296307,
   -0.6256307411,
   -0.5678918677,
   -0.6123197912,
   -0.5197726837,
   -0.7496105526,
   -0.4289240272,
   -0.4419330306,
   -0.0806009965,
   0.365312337,
   -0.2543770092,
   -0.2996078035,
   -0.8946854569,
   0.0693034144,
   0.3168351444,
   -0.6974620499,
   2.7234678959,
   2.4468755061,
   -0.3708181311,
   -0.0001692363,
   0.3998231585,
   2.2648604524,
   2.6531738451,
   -0.2964805795,
   2.9167805845,
   -0.7167195649,
   -0.4388339689,
   -0.6788116358,
   -0.5128357184,
   -0.6800425066,
   -0.5525790367,
   -0.5337525606
  ]
 },
 "A9_STAS_conformer_159": {
  "omega": [
   -3.0677977971,
   -2.9024949988,
   -2.8990989346,
   3.1137774635,
   -3.0737499346,
   3.0527558998,
   3.0931506246,
   -3.0471120851,
   3.0884974082,
   -3.0719271025,
   3.0454475564,
   3.1346061234,
   -3.039865474,
   3.0255969662,
   3.0755507792,
   -2.9034746855,
   3.1152002541,
   2.938982383,
   -3.1365035617,
   -3.1006827942,
   -2.9293081292,
   -3.0379291876,
   -3.1106589098,
   -3.086110826,
   2.9989073691,
   3.0372394396,
   3.1118082372,
   3.1196644348,
   3.1015837511,
   3.1295279956,
   3.0772930781,
   3.1214622362,
   3.1262055788,
   3.1381594927,
   2.9799790625,
   -3.0875414924,
   -3.1093346029,
   3.043684752,
   -3.1089894638,
   3.0618131128,
   3.0986967086,
   3.0838720961,
   3.104082388,
   3.1146659501,
   3.0612174971,
   3.107388438,
   -3.117043757,
   3.0178407819,
   -3.0251902753,
   3.095300052,
   3.0408150426,
   3.0980507991,
   3.1113527202,
   3.1301459276,
   3.1086898873,
   3.12294274,
   3.1181522913,
   3.0705717184,
   -3.1060058163,
   3.0483470264,
   3.0914342209,
   -3.0439519343,
   2.7792271711,
   -3.0843891069,
   3.0296985242,
   3.1306775115,
   3.0926595717,
   -3.1081680292,
   3.0977191136,
   -3.0493804483,
   -3.1386415084,
   2.8954745758,
   2.9337049216,
   3.0969243182,
   3.0660755602,
   3.0680091864,
   -3.0750458983,
   -3.1079596289,
   -3.1271121732,
   3.1362510631,
   -3.0957482232,
   2.9818630982,
   3.1353674276,
   3.1354129751,
   -3.1300772025,
   -3.1360048103,
   -3.1325318272,
   2.9028999452,
   3.1053151236,
   2.972671517,
   -3.0611605992,
   -3.1412718278,
   -3.1140503536,
   3.1080969287,
   -3.1124829747,
   -3.1059050139,
   3.0795874716,
   -3.1246842519,
   -3.0749770857,
   -3.0474578292,
   -3.086877,
   3.0248112035,
   -3.0687966273,
   2.9086304674,
   -3.1159546302,
   -3.0012271747,
   3.1028954336,
   -3.1344912683,
   -2.9099187161,
   -3.1320444387,
   3.1210332542,
   3.1095825867,
   -3.1363555156,
   -3.1235467399,
   3.1383449841,
   -3.1384816848,
   3.1350846219,
   -3.0988257572,
   -3.1287818897,
   3.0795731362,
   -3.0133966111,
   -3.0560811916,
   3.0721466181,
   3.0317415614,
   -3.0972321262,
   3.0151275325,
   3.0978637202,
   -3.0140539706,
   3.128591374,
   -3.1330073927,
   3.1401590161,
   3.129240783,
   2.9028272701,
   -3.0879967427,
   2.9137633721,
   3.01289757,
   -2.9030307157,
   2.9355888228,
   -3.1291816892,
   -3.1354361123,
   -3.0983660279,
   -2.944785684,
   -3.0477799982,
   3.1088465376,
   -3.1340241985,
   3.0069091231,
   -3.1286590363,
   -3.0387771368,
   3.0870444159,
   -3.0266844361,
   -3.1128441399,
   3.1049409065,
   -3.0997695472,
   -3.0417583655,
   3.0392515077,
   -3.0864391758,
   2.990028758,
   -3.0625321193,
   3.0371380653,
   3.0931224434,
   3.0902450015,
   -3.1248075068,
   3.0662272046,
   3.0623494938,
   3.111721459,
   3.0742494607,
   3.1114970175,
   3.1404795468,
   -3.1142535081,
   3.0839719897,
   3.0469462549,
   -3.1305752188,
   3.1085360737,
   3.1139047293,
   3.0219498708,
   3.1086370789,
   3.102837212,
   -3.1351563293,
   3.0955192841,
   3.1030132362,
   -2.9560623343,
   2.9233580013,
   3.0742216448,
   3.087990804,
   -2.9595790231,
   3.0840686437,
   3.069181705,
   3.0856077333,
   3.1233364898,
   3.0918695886,
   3.0899025384,
   3.1381513225,
   3.0116579693,
   3.062086131,
   3.0355172256,
   3.1364348744,
   2.9766048512,
   -3.1405677711,
   -3.1016222795,
   3.0142609994,
   3.0042135966,
   2.9329767507,
   -3.1249204403,
   3.1377410583,
   3.0792067131,
   3.0586096568,
   3.0468301786,
   -2.9780436575,
   -3.1321992836,
   -3.1118316835,
   -3.1402981145,
   -3.1139390278,
   2.9997705683,
   -3.133317756,
   3.1125470827,
   3.1250899127,
   3.0641423949,
   3.1063257905
  ],
  "phi": [
   -2.0770336442,
   -1.4158347237,
   -1.5516710756,
   -1.5736186737,
   -1.8608978777,
   -1.4013553151,
   -1.8718910881,
   -1.2522950238,
   1.5197295271,
   -2.2541321217,
   -1.9036988631,
   -2.0386351208,
   -2.3765928568,
   -1.7854327516,
   -2.2422851617,
   -2.0929167396,
   -2.6863201304,
   -1.1379559597,
   -1.8268606885,
   -2.3585971049,
   -1.1998573038,
   -1.4446791309,
   -2.4361420818,
   -1.2674850504,
   -1.4879270458,
   -1.1983492613,
   -1.1433504088,
   -1.1783742942,
   -1.3218369999,
   -1.3238583891,
   -1.2466089092,
   -1.1627918645,
   -1.2378417594,
   -1.7416520122,
   -1.2638985146,
   1.6628016358,
   -2.6663760861,
   -1.7380289977,
   -1.2464465111,
   -1.3430900378,
   -1.2731265971,
   -1.1943912049,
   -1.178933795,
   -1.2465572799,
   -1.3668750169,
   -1.3175696007,
   -1.2946359538,
   -0.9593005591,
   -1.3538972026,
   -1.2215218417,
   -1.2390535746,
   -1.0426851173,
   -1.160730432,
   -1.2094896376,
   -0.9962321977,
   -1.0350595184,
   -1.1441702354,
   -1.0903540868,
   -2.2611595007,
   -1.2112681501,
   -1.6931726028,
   1.1672599226,
   -1.273742348,
   -2.1552094708,
   -1.1096059885,
   -1.0834839367,
   -1.1645321209,
   -1.1120517971,
   -1.5214192503,
   0.7756144195,
   -2.3067898987,
   -2.4041179374,
   -1.4204493751,
   -2.3142791024,
   -1.0095546186,
   -1.1314224113,
   -1.0753691861,
   -1.4821640353,
   -1.0822970996,
   -1.0981415087,
   -1.2799399651,
   -1.0774564296,
   -1.028391119,
   -1.0908134488,
   -1.8044879041,
   -2.1555844572,
   -1.0570380555,
   -1.0425426928,
   -1.0895734188,
   -0.7717589943,
   -1.0616839175,
   -1.9604193961,
   1.1170751634,
   -2.3800003061,
   -1.1243132474,
   -1.3906875909,
   -1.0995978575,
   -1.0414644738,
   -1.4563510965,
   1.1868550501,
   -1.7535736065,
   -2.1866135923,
   -2.4573559241,
   -2.4805031891,
   -1.8608770635,
   -2.3148504885,
   -1.8275052911,
   -1.2068172264,
   -0.8127183589,
   -1.2757423484,
   -1.4092003408,
   -1.7570320141,
   -2.3743502143,
   -1.9227923388,
   -1.1794642053,
   -2.716808334,
   -1.1799312254,
   -1.4270163534,
   -1.2937042756,
   -1.1946428518,
   -0.8947176131,
   -1.1133558949,
   -1.1778384005,
   -1.0083917135,
   -1.1404195647,
   -1.1177099998,
   -1.1905524045,
   -2.4053609493,
   -2.120414635,
   -1.0572683411,
   -1.8135323657,
   -2.7002923602,
   -2.246433236,
   -1.6116450278,
   1.0699193824,
   -2.2449240766,
   -2.7617465226,
   -1.164673219,
   -1.3778621335,
   -1.8434238132,
   -1.9898223516,
   -1.4502521744,
   -1.6251190783,
   -1.8456581222,
   -2.4653886536,
   -2.0108123662,
   -1.8013255703,
   -1.9283924961,
   -1.3458786023,
   -1.9705445286,
   -1.2880556435,
   -1.3829751507,
   -1.3507162277,
   -1.3430754984,
   -2.3775626257,
   -2.72695734,
   -2.1750283624,
   -1.2261498462,
   -1.1806797359,
   -1.4082907192,
   -1.1876746173,
   -1.2757026694,
   -1.297001951,
   -1.2965816368,
   -1.3396578665,
   -1.2463668538,
   -1.2324719145,
   -1.2964457929,
   -1.4882696022,
   -1.2630359636,
   -1.2087296223,
   -1.2690730537,
   -1.374072563,
   -1.7991456273,
   1.4891024912,
   -2.1187203134,
   -1.5200325921,
   -1.9608347091,
   -1.7919494888,
   -1.8588700624,
   -2.2599629181,
   1.1878715965,
   -1.3715853365,
   -1.276955833,
   -1.2746614545,
   -1.2782788711,
   -1.2375428677,
   -1.1641508782,
   -1.3032662455,
   -1.2827028325,
   -1.200907817,
   -1.2943262497,
   -1.2342258543,
   -1.3083077087,
   1.2910856307,
   -1.4945093953,
   -1.4634087568,
   -1.3287705451,
   -1.4648944404,
   1.3333248746,
   -1.2314462321,
   -1.9519761988,
   -2.1466222525,
   -1.3137235569,
   -1.4244802133,
   -1.9326056373,
   -1.9553716387,
   -2.2612050017,
   -1.3797069133,
   -2.6610935042,
   -1.2106015155,
   -1.2433941724,
   -1.1749296704,
   -1.3006794347,
   -1.2396587756,
   -1.1829944144,
   -1.3876582243,
   -1.2819699102
  ],
  "psi": [
   -0.6013425862,
   2.7903491878,
   -1.1217804687,
   0.4833482775,
   1.9344112264,
   2.6168171536,
   2.7896709191,
   2.4409146685,
   2.1279735329,
   0.056449803,
   2.2090540913,
   2.24441732,
   2.1938638079,
   2.2639313993,
   2.5092481588,
   2.2442748038,
   0.9044565096,
   2.7323010615,
   2.6853525229,
   1.6198000398,
   -2.8946782378,
   -0.4675817152,
   -0.1977194954,
   0.1939396971,
   -0.4206086862,
   -0.5611750552,
   -0.5558982236,
   -0.651792991,
   -0.6692505074,
   -0.4242866643,
   -0.5849739318,
   -0.6341137425,
   -0.6709246022,
   -0.3317382303,
   -0.5824159184,
   -0.6288729777,
   0.2022368094,
   2.6044790426,
   2.0559492251,
   -0.3229025531,
   -0.692396797,
   -0.5476876466,
   -0.7040943061,
   -0.6352406385,
   -0.578580562,
   -0.4033283105,
   -0.617191124,
   -0.2208798415,
   -0.8622915096,
   -0.5401934767,
   -0.5231212705,
   -0.7117304904,
   -0.7012398783,
   -0.6192392297,
   -0.7556397331,
   -0.7953663643,
   -0.8955072841,
   -0.6517675914,
   -0.7958000552,
   1.9268995584,
   2.574564672,
   -0.0976389857,
   0.229215894,
   3.1260191247,
   2.4505240952,
   -0.720688848,
   -0.7073188344,
   -0.6038654288,
   -0.3532479464,
   -0.0571196252,
   1.0111245449,
   2.648931845,
   2.5837004453,
   2.1388494164,
   2.1684027956,
   -0.6814763024,
   -0.8992398711,
   -0.5391469184,
   -0.1844247124,
   -0.7518517766,
   -0.7154004959,
   -0.5175303573,
   -0.8547698577,
   -0.7129451917,
   -0.3864728734,
   0.0149970501,
   1.3091529246,
   -0.4021636407,
   2.5137782852,
   2.4526547538,
   2.2458263106,
   -0.3133544639,
   -0.3512862281,
   0.4642658715,
   1.3306701751,
   -0.6912715769,
   2.1821456165,
   2.5030081286,
   -0.7007280346,
   -0.0960724546,
   0.5490652559,
   2.2391517291,
   2.2954416578,
   2.4214084967,
   2.9335692957,
   2.2588964572,
   0.2516513598,
   2.3594270108,
   -0.4479147986,
   -0.7091482163,
   -0.0976584439,
   2.7518176598,
   1.3916676638,
   2.5060031558,
   2.8941544939,
   -0.1945303637,
   2.2016381797,
   2.5983703718,
   -0.1742786118,
   2.7015805187,
   2.1752903474,
   2.5651899258,
   -0.6086800748,
   -0.7719194433,
   -0.7515583215,
   -0.7912665105,
   2.6897222916,
   -0.6224055397,
   -2.91939329,
   1.6416615708,
   2.5133504402,
   -0.1259198555,
   2.7575599281,
   2.6911615638,
   2.4223617328,
   0.3002673156,
   1.3962943952,
   2.8245470611,
   -0.790927639,
   2.0002128324,
   2.6771607835,
   2.4616672414,
   -0.8970774656,
   2.6458330796,
   -0.166910506,
   2.3757203781,
   2.0741594365,
   2.092836211,
   1.8638833192,
   2.0343174091,
   0.527373462,
   -0.4600650506,
   -0.1599979622,
   1.7262663328,
   -0.7913756416,
   -3.117954406,
   2.6604687912,
   -3.0562326821,
   -0.5348239705,
   -0.5534147832,
   -0.5364796992,
   -0.7637600209,
   -0.4456437408,
   -0.5383805053,
   -0.6158206003,
   -0.4912743565,
   -0.6367678588,
   -0.5868482505,
   -0.5408926925,
   -0.4694346024,
   -0.6707304354,
   -0.5181614995,
   -0.3325107433,
   -0.4273917011,
   0.23773188,
   0.5834497712,
   2.1533082938,
   2.4261338223,
   2.0382474316,
   2.3578142977,
   2.3650961098,
   2.3836793383,
   0.7297200986,
   2.2493468251,
   2.861693981,
   -0.5756116511,
   -0.6063296307,
   -0.6256307411,
   -0.5678918677,
   -0.6123197912,
   -0.5197726837,
   -0.7496105526,
   -0.4289240272,
   -0.4419330306,
   -0.0806009965,
   0.365312337,
   -0.2543770092,
   -0.2996078035,
   -0.8946854569,
   0.0693034144,
   0.3168351444,
   -0.6974620499,
   2.7234678959,
   2.4468755061,
   -0.3708181311,
   -0.0001692363,
   0.3998231585,
   2.2648604524,
   2.6531738451,
   -0.2964805795,
   2.9167805845,
   -0.7167195649,
   -0.4388339689,
   -0.6788116358,
   -0.5128357184,
   -0.6800425066,
   -0.5525790367,
   -0.5337525606
  ]
 },
 "A9_STAS_conformer_16": {
  "omega": [
   -3.0677977971,
   -2.9024949988,
   -2.8990989346,
   3.1137774635,
   -3.0737499346,
   3.0527558998,
   3.0931506246,
   -3.0471120851,
   3.0884974082,
   -3.0719271025,
   3.0454475564,
   3.1346061234,
   -3.039865474,
   3.0255969662,
   3.0755507792,
   -2.9034746855,
   3.1152002541,
   2.938982383,
   -3.1365035617,
   -3.1006827942,
   -2.9293081292,
   -3.0379291876,
   -3.1106589098,
   -3.086110826,
   2.9989073691,
   3.0372394396,
   3.1118082372,
   3.1196644348,
   3.1015837511,
   3.1295279956,
   3.0772930781,
   3.1214622362,
   3.1262055788,
   3.1381594927,
   2.9799790625,
   -3.0875414924,
   -3.1093346029,
   3.043684752,
   -3.1089894638,
   3.0618131128,
   3.0986967086,
   3.0838720961,
   3.104082388,
   3.1146659501,
   3.0612174971,
   3.107388438,
   -3.117043757,
   3.0194007812,
   3.1409350601,
   -3.1338480694,
   3.1328699529,
   2.7856273923,
   3.0995046119,
   -3.138926389,
   3.0405225044,
   -3.0140932485,
   3.1205689902,
   -3.0058348064,
   3.0050227657,
   3.1073924057,
   3.0825304495,
   3.113671622,
   3.0683621082,
   -3.1135076097,
   3.1233567897,
   -2.8851830135,
   -3.1002747221,
   3.0289557874,
   -2.8798064079,
   2.9770285769,
   -3.1409996745,
   -3.1049290377,
   -3.1384538303,
   -3.1208660215,
   3.1160353086,
   -3.1136956022,
   3.0422710894,
   3.0091276643,
   3.0577866253,
   3.1275469623,
   -3.0713705613,
   3.1059850075,
   2.9949158642,
   -3.0711016549,
   3.0080920911,
   2.9391454872,
   -3.1362983714,
   3.1234780298,
   3.0430174081,
   3.0345879613,
   3.0912255464,
   3.0432580206,
   2.9730233627,
   2.9753428593,
   -3.1372246355,
   -3.1110322009,
   -0.2301042397,
   -3.130297646,
   3.0481919561,
   -3.1050918384,
   -3.017499706,
   3.1319644682,
   -3.1293806966,
   -3.0836536376,
   -3.1075628942,
   -3.077288861,
   -3.1192976133,
   -3.0731412517,
   3.0951040608,
   -3.1304508087,
   -3.1159505515,
   -3.0950514834,
   -3.1388726185,
   -3.0573021927,
   3.1107507913,
   3.0635500106,
   3.0244308285,
   3.0565552197,
   -3.0537966892,
   3.1002896984,
   -3.0125895001,
   3.0940588337,
   -3.0220649892,
   -3.1268870991,
   3.1268297846,
   3.0787185502,
   0.0252568072,
   3.1388826183,
   3.0033142117,
   3.0574560228,
   3.106708517,
   3.0954880854,
   2.9988650168,
   3.0319725083,
   -3.1379089839,
   3.01289757,
   -2.9030307157,
   2.9355888228,
   -3.1291816892,
   -3.1354361123,
   -3.0983660279,
   -2.944785684,
   -3.0477799982,
   3.1088465376,
   -3.1340241985,
   3.0069091231,
   -3.1286590363,
   -3.0387771368,
   3.0870444159,
   -3.0266844361,
   -3.1128441399,
   3.1049409065,
   -3.0997695472,
   -3.0417583655,
   3.0392515077,
   -3.0864391758,
   2.990028758,
   -3.0625321193,
   3.0371380653,
   3.0931224434,
   3.0902450015,
   -3.1248075068,
   3.0662272046,
   3.0623494938,
   3.111721459,
   3.0742494607,
   3.1114970175,
   3.1404795468,
   -3.1142535081,
   3.0839719897,
   3.0469462549,
   -3.1305752188,
   3.1085360737,
   3.1139047293,
   3.0219498708,
   3.1086370789,
   3.102837212,
   -3.1351563293,
   3.0955192841,
   3.1030132362,
   -2.9560623343,
   2.9233580013,
   3.0742216448,
   3.087990804,
   -2.9595790231,
   3.0840686437,
   3.069181705,
   3.0856077333,
   3.1233364898,
   3.0918695886,
   3.0899025384,
   3.1381513225,
   3.0116579693,
   3.062086131,
   3.0355172256,
   3.1364348744,
   2.9766048512,
   -3.1405677711,
   -3.1016222795,
   3.0142609994,
   3.0042135966,
   2.9329767507,
   -3.1249204403,
   3.1377410583,
   3.0792067131,
   3.0586096568,
   3.0468301786,
   -2.9780436575,
   -3.1321992836,
   -3.1118316835,
   -3.1402981145,
   -3.1139390278,
   2.9997705683,
   -3.133317756,
   3.1125470827,
   3.1250899127,
   3.0641423949,
   3.1063257905
  ],
  "phi": [
   -2.0770336442,
   -1.4158347237,
   -1.5516710756,
   -1.5736186737,
   -1.8608978777,
   -1.4013553151,
   -1.8718910881,
   -1.2522950238,
   1.5197295271,
   -2.2541321217,
   -1.9036988631,
   -2.0386351208,
   -2.3765928568,
   -1.7854327516,
   -2.2422851617,
   -2.0929167396,
   -2.6863201304,
   -1.1379559597,
   -1.8268606885,
   -2.3585971049,
   -1.1998573038,
   -1.4446791309,
   -2.4361420818,
   -1.2674850504,
   -1.4879270458,
   -1.1983492613,
   -1.1433504088,
   -1.1783742942,
   -1.3218369999,
   -1.3238583891,
   -1.2466089092,
   -1.1627918645,
   -1.2378417594,
   -1.7416520122,
   -1.2638985146,
   1.6628016358,
   -2.6663760861,
   -1.7380289977,
   -1.2464465111,
   -1.3430900378,
   -1.2731265971,
   -1.1943912049,
   -1.178933795,
   -1.2465572799,
   -1.3668750169,
   -1.3175696007,
   -1.2946359538,
   -1.0088213811,
   -1.4186322349,
   -1.0608492665,
   -1.0598606038,
   0.4480880624,
   -1.0825420059,
   -1.1028740171,
   -1.3153168084,
   -1.4256523757,
   -2.10511924,
   -1.9865288942,
   -2.3829838694,
   -1.2392899522,
   -1.6325978329,
   -1.1325661963,
   -1.0465034677,
   -1.1468986207,
   -1.3471390318,
   -1.8598947448,
   -1.8782867861,
   -1.6581384164,
   -2.6048391193,
   -1.6213294646,
   -1.1686352497,
   -1.4874687796,
   -1.7521385538,
   -1.648330816,
   -1.1006715606,
   -1.2960812343,
   -1.252597225,
   -1.0895000518,
   -1.3221251325,
   -1.0187850511,
   -1.5695984121,
   -1.0368936134,
   -2.0946773056,
   -2.489491324,
   1.0001554226,
   -1.8031716612,
   -1.0620492969,
   -0.8137845616,
   -2.0852766783,
   -1.4773406838,
   -0.9615066961,
   -1.7730441253,
   1.0614480139,
   -1.90609565,
   -2.1408438064,
   -2.6093577581,
   -1.0931769403,
   -1.722862175,
   -1.3579704701,
   -1.4607716317,
   -2.2648048441,
   -1.1915971571,
   -1.9070860721,
   -2.7780597397,
   1.1956792742,
   -1.1587614055,
   -2.2584603877,
   -1.9149706567,
   -1.5366847979,
   -0.727945496,
   -2.699756031,
   -1.0741669292,
   -1.4295926594,
   -0.8380725869,
   -1.0265345225,
   -1.3303676019,
   -1.1445935374,
   -1.1461342546,
   -0.9915282144,
   -1.2794158307,
   -1.1747947075,
   -1.4626578784,
   -1.5485769214,
   -1.2358538562,
   -2.2309657948,
   -1.0862673965,
   -1.6006630435,
   -1.5095755837,
   -1.9918048361,
   -0.9941507412,
   -1.5040595772,
   -1.2905018115,
   -2.3881955349,
   -1.9308412405,
   1.0699193824,
   -2.2449240766,
   -2.7617465226,
   -1.164673219,
   -1.3778621335,
   -1.8434238132,
   -1.9898223516,
   -1.4502521744,
   -1.6251190783,
   -1.8456581222,
   -2.4653886536,
   -2.0108123662,
   -1.8013255703,
   -1.9283924961,
   -1.3458786023,
   -1.9705445286,
   -1.2880556435,
   -1.3829751507,
   -1.3507162277,
   -1.3430754984,
   -2.3775626257,
   -2.72695734,
   -2.1750283624,
   -1.2261498462,
   -1.1806797359,
   -1.4082907192,
   -1.1876746173,
   -1.2757026694,
   -1.297001951,
   -1.2965816368,
   -1.3396578665,
   -1.2463668538,
   -1.2324719145,
   -1.2964457929,
   -1.4882696022,
   -1.2630359636,
   -1.2087296223,
   -1.2690730537,
   -1.374072563,
   -1.7991456273,
   1.4891024912,
   -2.1187203134,
   -1.5200325921,
   -1.9608347091,
   -1.7919494888,
   -1.8588700624,
   -2.2599629181,
   1.1878715965,
   -1.3715853365,
   -1.276955833,
   -1.2746614545,
   -1.2782788711,
   -1.2375428677,
   -1.1641508782,
   -1.3032662455,
   -1.2827028325,
   -1.200907817,
   -1.2943262497,
   -1.2342258543,
   -1.3083077087,
   1.2910856307,
   -1.4945093953,
   -1.4634087568,
   -1.3287705451,
   -1.4648944404,
   1.3333248746,
   -1.2314462321,
   -1.9519761988,
   -2.1466222525,
   -1.3137235569,
   -1.4244802133,
   -1.9326056373,
   -1.9553716387,
   -2.2612050017,
   -1.3797069133,
   -2.6610935042,
   -1.2106015155,
   -1.2433941724,
   -1.1749296704,
   -1.3006794347,
   -1.2396587756,
   -1.1829944144,
   -1.3876582243,
   -1.2819699102
  ],
  "psi": [
   -0.6013425862,
   2.7903491878,
   -1.1217804687,
   0.4833482775,
   1.9344112264,
   2.6168171536,
   2.7896709191,
   2.4409146685,
   2.1279735329,
   0.056449803,
   2.2090540913,
   2.24441732,
   2.1938638079,
   2.2639313993,
   2.5092481588,
   2.2442748038,
   0.9044565096,
   2.7323010615,
   2.6853525229,
   1.6198000398,
   -2.8946782378,
   -0.4675817152,
   -0.1977194954,
   0.1939396971,
   -0.4206086862,
   -0.5611750552,
   -0.5558982236,
   -0.651792991,
   -0.6692505074,
   -0.4242866643,
   -0.5849739318,
   -0.6341137425,
   -0.6709246022,
   -0.3317382303,
   -0.5824159184,
   -0.6288729777,
   0.2022368094,
   2.6044790426,
   2.0559492251,
   -0.3229025531,
   -0.692396797,
   -0.5476876466,
   -0.7040943061,
   -0.6352406385,
   -0.578580562,
   -0.4033283105,
   -0.617191124,
   -0.2219745431,
   2.1663425943,
   2.1421688714,
   1.7104598123,
   -1.5379947803,
   -0.7731764788,
   -0.821791652,
   -0.6110403505,
   -0.6349187548,
   2.3739934591,
   -0.6351927532,
   2.5812609029,
   2.4397002181,
   2.6749425312,
   2.1627001665,
   -0.6817961263,
   -0.7112557551,
   -0.5953603784,
   -0.5429859488,
   -0.3916793227,
   2.049827736,
   2.1444215784,
   2.9605084558,
   2.1465440037,
   -0.7228564239,
   -0.5679135229,
   2.2691120866,
   1.8913001225,
   1.9988298337,
   -0.4121282095,
   -0.4640078192,
   -0.5380586932,
   -0.7386678815,
   -0.6292432046,
   0.110594767,
   2.3497580247,
   2.0439072669,
   2.3308498526,
   0.6626820739,
   1.8190878096,
   2.8385710567,
   2.298841719,
   2.4362910642,
   3.042068149,
   -0.3166526996,
   0.0817110523,
   0.653890185,
   -2.7849490065,
   0.7182815271,
   2.4164909864,
   2.8201802355,
   2.5033031229,
   2.4093957148,
   -0.0623191262,
   2.2155996009,
   2.2712800051,
   -0.7947791904,
   -2.983813776,
   0.4916309354,
   2.5678888994,
   2.5739741175,
   -0.1106979161,
   1.9180655403,
   -0.8607193691,
   -2.9391248919,
   -0.3548802895,
   -0.3362936941,
   -0.9127570897,
   -0.6181605106,
   -0.5806830826,
   2.6163024044,
   2.6736539782,
   2.1593686158,
   2.6998132802,
   2.3419490663,
   -0.4906426489,
   2.5646678718,
   2.7024407607,
   2.9361145573,
   2.6180393828,
   0.5266716281,
   2.7031758465,
   2.6042772625,
   -0.4929233363,
   0.0978335732,
   2.4849648992,
   2.2121618521,
   2.1276087482,
   0.3002673156,
   1.3962943952,
   2.8245470611,
   -0.790927639,
   2.0002128324,
   2.6771607835,
   2.4616672414,
   -0.8970774656,
   2.6458330796,
   -0.166910506,
   2.3757203781,
   2.0741594365,
   2.092836211,
   1.8638833192,
   2.0343174091,
   0.527373462,
   -0.4600650506,
   -0.1599979622,
   1.7262663328,
   -0.7913756416,
   -3.117954406,
   2.6604687912,
   -3.0562326821,
   -0.5348239705,
   -0.5534147832,
   -0.5364796992,
   -0.7637600209,
   -0.4456437408,
   -0.5383805053,
   -0.6158206003,
   -0.4912743565,
   -0.6367678588,
   -0.5868482505,
   -0.5408926925,
   -0.4694346024,
   -0.6707304354,
   -0.5181614995,
   -0.3325107433,
   -0.4273917011,
   0.23773188,
   0.5834497712,
   2.1533082938,
   2.4261338223,
   2.0382474316,
   2.3578142977,
   2.3650961098,
   2.3836793383,
   0.7297200986,
   2.2493468251,
   2.861693981,
   -0.5756116511,
   -0.6063296307,
   -0.6256307411,
   -0.5678918677,
   -0.6123197912,
   -0.5197726837,
   -0.7496105526,
   -0.4289240272,
   -0.4419330306,
   -0.0806009965,
   0.365312337,
   -0.2543770092,
   -0.2996078035,
   -0.8946854569,
   0.0693034144,
   0.3168351444,
   -0.6974620499,
   2.7234678959,
   2.4468755061,
   -0.3708181311,
   -0.0001692363,
   0.3998231585,
   2.2648604524,
   2.6531738451,
   -0.2964805795,
   2.9167805845,
   -0.7167195649,
   -0.4388339689,
   -0.6788116358,
   -0.5128357184,
   -0.6800425066,
   -0.5525790367,
   -0.5337525606
  ]
 },
 "A9_STAS_conformer_160": {
  "omega": [
   -3.0677977971,
   -2.9024949988,
   -2.8990989346,
   3.1137774635,
   -3.0737499346,
   3.0527558998,
   3.0931506246,
   -3.0471120851,
   3.0884974082,
   -3.0719271025,
   3.0454475564,
   3.1346061234,
   -3.039865474,
   3.0255969662,
   3.0755507792,
   -2.9034746855,
   3.1152002541,
   2.938982383,
   -3.1365035617,
   -3.1006827942,
   -2.9293081292,
   -3.0379291876,
   -3.1106589098,
   -3.086110826,
   2.9989073691,
   3.0372394396,
   3.1118082372,
   3.1196644348,
   3.1015837511,
   3.1295279956,
   3.0772930781,
   3.1214622362,
   3.1262055788,
   3.1381594927,
   2.9799790625,
   -3.0875414924,
   -3.1093346029,
   3.043684752,
   -3.1089894638,
   3.0618131128,
   3.0986967086,
   3.0838720961,
   3.104082388,
   3.1146659501,
   3.0612174971,
   3.107388438,
   -3.117043757,
   3.0178615547,
   2.9458261118,
   -3.1016000894,
   3.1381937977,
   -3.1318321738,
   -3.1342527544,
   -3.0611882595,
   2.7616744143,
   3.0626789893,
   3.0942529641,
   3.0332812389,
   3.1307125196,
   3.1365127634,
   3.1067071666,
   3.104066114,
   -3.1342525572,
   3.0546527401,
   -3.1193929239,
   3.1356127435,
   3.1017620608,
   3.0939703286,
   -3.1165136312,
   3.1302323129,
   3.0116037162,
   -3.0838863935,
   3.0922713559,
   -3.0927190038,
   3.0846772339,
   -2.8526096832,
   -3.0758084941,
   3.1033832198,
   -3.1329158668,
   -3.0732259699,
   -3.1195022475,
   -3.1098671496,
   3.0807488174,
   -3.0603092484,
   3.074818462,
   -3.1415715143,
   3.0976259266,
   -3.0977342008,
   3.1392422903,
   -3.1190584366,
   -3.1246347735,
   3.1248858685,
   3.074954602,
   3.0300526616,
   2.8790095892,
   -3.0979958391,
   -2.9616838379,
   -3.1386818918,
   -3.1383320369,
   -3.0974739559,
   3.0587684386,
   -3.1365743366,
   3.1143090318,
   3.0543278221,
   3.0971879868,
   -3.0330374589,
   2.9815777865,
   3.0750766763,
   2.9117678089,
   -3.0695360637,
   3.0312163432,
   -3.1294088267,
   -3.106482312,
   -3.1179656216,
   -3.1360538804,
   3.1134377332,
   -3.0800334891,
   3.1082560073,
   3.0362513751,
   3.0585128276,
   3.117187105,
   -3.0939765523,
   3.1343449489,
   3.1123126753,
   -3.1279916712,
   3.0668222311,
   3.1260275659,
   3.0166538422,
   3.0860170002,
   -3.0599132149,
   2.9176159867,
   2.9437586333,
   3.0144712395,
   -3.1011630964,
   3.0026514603,
   3.01289757,
   -2.9030307157,
   2.9355888228,
   -3.1291816892,
   -3.1354361123,
   -3.0983660279,
   -2.944785684,
   -3.0477799982,
   3.1088465376,
   -3.1340241985,
   3.0069091231,
   -3.1286590363,
   -3.0387771368,
   3.0870444159,
   -3.0266844361,
   -3.1128441399,
   3.1049409065,
   -3.0997695472,
   -3.0417583655,
   3.0392515077,
   -3.0864391758,
   2.990028758,
   -3.0625321193,
   3.0371380653,
   3.0931224434,
   3.0902450015,
   -3.1248075068,
   3.0662272046,
   3.0623494938,
   3.111721459,
   3.0742494607,
   3.1114970175,
   3.1404795468,
   -3.1142535081,
   3.0839719897,
   3.0469462549,
   -3.1305752188,
   3.1085360737,
   3.1139047293,
   3.0219498708,
   3.1086370789,
   3.102837212,
   -3.1351563293,
   3.0955192841,
   3.1030132362,
   -2.9560623343,
   2.9233580013,
   3.0742216448,
   3.087990804,
   -2.9595790231,
   3.0840686437,
   3.069181705,
   3.0856077333,
   3.1233364898,
   3.0918695886,
   3.0899025384,
   3.1381513225,
   3.0116579693,
   3.062086131,
   3.0355172256,
   3.1364348744,
   2.9766048512,
   -3.1405677711,
   -3.1016222795,
   3.0142609994,
   3.0042135966,
   2.9329767507,
   -3.1249204403,
   3.1377410583,
   3.0792067131,
   3.0586096568,
   3.0468301786,
   -2.9780436575,
   -3.1321992836,
   -3.1118316835,
   -3.1402981145,
   -3.1139390278,
   2.9997705683,
   -3.133317756,
   3.1125470827,
   3.1250899127,
   3.0641423949,
   3.1063257905
  ],
  "phi": [
   -2.0770336442,
   -1.4158347237,
   -1.5516710756,
   -1.5736186737,
   -1.8608978777,
   -1.4013553151,
   -1.8718910881,
   -1.2522950238,
   1.5197295271,
   -2.2541321217,
   -1.9036988631,
   -2.0386351208,
   -2.3765928568,
   -1.7854327516,
   -2.2422851617,
   -2.0929167396,
   -2.6863201304,
   -1.1379559597,
   -1.8268606885,
   -2.3585971049,
   -1.1998573038,
   -1.4446791309,
   -2.4361420818,
   -1.2674850504,
   -1.4879270458,
   -1.1983492613,
   -1.1433504088,
   -1.1783742942,
   -1.3218369999,
   -1.3238583891,
   -1.2466089092,
   -1.1627918645,
   -1.2378417594,
   -1.7416520122,
   -1.2638985146,
   1.6628016358,
   -2.6663760861,
   -1.7380289977,
   -1.2464465111,
   -1.3430900378,
   -1.2731265971,
   -1.1943912049,
   -1.178933795,
   -1.2465572799,
   -1.3668750169,
   -1.3175696007,
   -1.2946359538,
   1.3881859791,
   1.9394909903,
   1.2576047653,
   1.1698153509,
   1.1148179869,
   1.1422088256,
   1.1981879425,
   0.648798609,
   -1.036826587,
   -1.2066514866,
   -0.979002665,
   -1.5596694135,
   -1.0834319513,
   -1.7931219362,
   -2.7833490706,
   -1.031475567,
   -2.0105471991,
   -1.011319566,
   -1.055342419,
   -1.2644210624,
   -0.9819333945,
   -0.9927667591,
   -1.2147683362,
   -1.3208052936,
   -1.7026007682,
   -1.0892628216,
   -1.9879206668,
   -1.4611321848,
   -1.0966530339,
   -1.0566392179,
   -1.0329375269,
   -1.0844200279,
   -1.1247560773,
   -1.0284256874,
   -1.1243013461,
   -1.0623308502,
   -1.2961051083,
   -1.7446266845,
   -1.1554498863,
   -1.2563460988,
   -0.9398169743,
   -1.805286901,
   -2.6427031526,
   -1.0210105702,
   -1.5645845954,
   1.0209758461,
   1.2039463621,
   -1.1004888959,
   -2.2791495294,
   -1.06677816,
   -0.9905906847,
   -1.9166469319,
   1.6461994189,
   -2.1816798748,
   -1.4553840029,
   -2.068955614,
   -1.91778885,
   -2.158525795,
   -1.8185551489,
   -2.3966292898,
   -1.634600419,
   -1.0820871236,
   -1.0626825341,
   -1.7065127559,
   -1.970818287,
   -1.3636798642,
   -2.436487433,
   -1.1722013065,
   -1.434979547,
   -1.8731512983,
   -1.6521596979,
   -1.1171405199,
   -1.0526068162,
   -1.2338141868,
   -1.1699745838,
   -1.0348757674,
   -0.9798400626,
   -1.2177194469,
   -1.1566872805,
   -1.1129591195,
   -1.3988616029,
   -1.7265695104,
   -1.1162682257,
   -2.4909212498,
   -1.9820028691,
   -1.8412906365,
   -1.8946600515,
   1.0699193824,
   -2.2449240766,
   -2.7617465226,
   -1.164673219,
   -1.3778621335,
   -1.8434238132,
   -1.9898223516,
   -1.4502521744,
   -1.6251190783,
   -1.8456581222,
   -2.4653886536,
   -2.0108123662,
   -1.8013255703,
   -1.9283924961,
   -1.3458786023,
   -1.9705445286,
   -1.2880556435,
   -1.3829751507,
   -1.3507162277,
   -1.3430754984,
   -2.3775626257,
   -2.72695734,
   -2.1750283624,
   -1.2261498462,
   -1.1806797359,
   -1.4082907192,
   -1.1876746173,
   -1.2757026694,
   -1.297001951,
   -1.2965816368,
   -1.3396578665,
   -1.2463668538,
   -1.2324719145,
   -1.2964457929,
   -1.4882696022,
   -1.2630359636,
   -1.2087296223,
   -1.2690730537,
   -1.374072563,
   -1.7991456273,
   1.4891024912,
   -2.1187203134,
   -1.5200325921,
   -1.9608347091,
   -1.7919494888,
   -1.8588700624,
   -2.2599629181,
   1.1878715965,
   -1.3715853365,
   -1.276955833,
   -1.2746614545,
   -1.2782788711,
   -1.2375428677,
   -1.1641508782,
   -1.3032662455,
   -1.2827028325,
   -1.200907817,
   -1.2943262497,
   -1.2342258543,
   -1.3083077087,
   1.2910856307,
   -1.4945093953,
   -1.4634087568,
   -1.3287705451,
   -1.4648944404,
   1.3333248746,
   -1.2314462321,
   -1.9519761988,
   -2.1466222525,
   -1.3137235569,
   -1.4244802133,
   -1.9326056373,
   -1.9553716387,
   -2.2612050017,
   -1.3797069133,
   -2.6610935042,
   -1.2106015155,
   -1.2433941724,
   -1.1749296704,
   -1.3006794347,
   -1.2396587756,
   -1.1829944144,
   -1.3876582243,
   -1.2819699102
  ],
  "psi": [
   -0.6013425862,
   2.7903491878,
   -1.1217804687,
   0.4833482775,
   1.9344112264,
   2.6168171536,
   2.7896709191,
   2.4409146685,
   2.1279735329,
   0.056449803,
   2.2090540913,
   2.24441732,
   2.1938638079,
   2.2639313993,
   2.5092481588,
   2.2442748038,
   0.9044565096,
   2.7323010615,
   2.6853525229,
   1.6198000398,
   -2.8946782378,
   -0.4675817152,
   -0.1977194954,
   0.1939396971,
   -0.4206086862,
   -0.5611750552,
   -0.5558982236,
   -0.651792991,
   -0.6692505074,
   -0.4242866643,
   -0.5849739318,
   -0.6341137425,
   -0.6709246022,
   -0.3317382303,
   -0.5824159184,
   -0.6288729777,
   0.2022368094,
   2.6044790426,
   2.0559492251,
   -0.3229025531,
   -0.692396797,
   -0.5476876466,
   -0.7040943061,
   -0.6352406385,
   -0.578580562,
   -0.4033283105,
   -0.617191124,
   -0.2209853131,
   0.7257371635,
   0.6735795145,
   0.7764574384,
   0.6823876933,
   0.6809592186,
   0.8114021032,
   0.0727631491,
   -0.6960520452,
   -0.7121065998,
   -0.6980832696,
   -0.7946676098,
   2.8317763391,
   2.7512781742,
   -0.020831465,
   2.8280158727,
   2.1653049516,
   2.0336069557,
   2.4127881617,
   2.8609158299,
   -0.2975353786,
   -0.8937555303,
   -0.6600291203,
   -0.2083011633,
   -0.1370400509,
   2.4933008341,
   2.6423497462,
   2.2228115217,
   2.007779777,
   -0.7560869483,
   -0.7966394548,
   -0.7746831838,
   -0.7751864527,
   -0.7918903215,
   -0.7962087862,
   -0.7174653773,
   -0.810724869,
   -0.1403733995,
   0.0921253809,
   2.5170434928,
   2.941885738,
   2.6060264878,
   -0.0690176713,
   1.2106936867,
   -0.467108064,
   0.0344632182,
   0.6732699421,
   0.1487220668,
   -0.871301022,
   1.3130800965,
   -0.5233372773,
   2.3522082296,
   0.0358781815,
   2.5910481202,
   2.0860762969,
   2.1933337848,
   2.1308681487,
   2.2599190568,
   2.0077570594,
   2.6648078903,
   2.2530741513,
   2.4686953938,
   2.7481039224,
   -0.400062902,
   0.1369506395,
   0.3120877134,
   -0.3976258578,
   1.1828822279,
   2.602204373,
   -0.4122821066,
   0.3284914462,
   2.4057164843,
   2.6470459851,
   2.7290506696,
   2.6559824427,
   2.7240777135,
   2.7710659006,
   -0.6590775378,
   -0.7669783701,
   2.6052741714,
   2.2859204887,
   3.0581358176,
   2.8178909578,
   2.3539731278,
   2.5540008796,
   2.5626249711,
   2.1749958932,
   2.4059995482,
   0.3002673156,
   1.3962943952,
   2.8245470611,
   -0.790927639,
   2.0002128324,
   2.6771607835,
   2.4616672414,
   -0.8970774656,
   2.6458330796,
   -0.166910506,
   2.3757203781,
   2.0741594365,
   2.092836211,
   1.8638833192,
   2.0343174091,
   0.527373462,
   -0.4600650506,
   -0.1599979622,
   1.7262663328,
   -0.7913756416,
   -3.117954406,
   2.6604687912,
   -3.0562326821,
   -0.5348239705,
   -0.5534147832,
   -0.5364796992,
   -0.7637600209,
   -0.4456437408,
   -0.5383805053,
   -0.6158206003,
   -0.4912743565,
   -0.6367678588,
   -0.5868482505,
   -0.5408926925,
   -0.4694346024,
   -0.6707304354,
   -0.5181614995,
   -0.3325107433,
   -0.4273917011,
   0.23773188,
   0.5834497712,
   2.1533082938,
   2.4261338223,
   2.0382474316,
   2.3578142977,
   2.3650961098,
   2.3836793383,
   0.7297200986,
   2.2493468251,
   2.861693981,
   -0.5756116511,
   -0.6063296307,
   -0.6256307411,
   -0.5678918677,
   -0.6123197912,
   -0.5197726837,
   -0.7496105526,
   -0.4289240272,
   -0.4419330306,
   -0.0806009965,
   0.365312337,
   -0.2543770092,
   -0.2996078035,
   -0.8946854569,
   0.0693034144,
   0.3168351444,
   -0.6974620499,
   2.7234678959,
   2.4468755061,
   -0.3708181311,
   -0.0001692363,
   0.3998231585,
   2.2648604524,
   2.6531738451,
   -0.2964805795,
   2.9167805845,
   -0.7167195649,
   -0.4388339689,
   -0.6788116358,
   -0.5128357184,
   -0.6800425066,
   -0.5525790367,
   -0.5337525606
  ]
 },
 "A9_STAS_conformer_161": {
  "omega": [
   -3.0677977971,
   -2.9024949988,
   -2.8990989346,
   3.1137774635,
   -3.0737499346,
   3.0527558998,
   3.0931506246,
   -3.0471120851,
   3.0884974082,
   -3.0719271025,
   3.0454475564,
   3.1346061234,
   -3.039865474,
   3.0255969662,
   3.0755507792,
   -2.9034746855,
   3.1152002541,
   2.938982383,
   -3.1365035617,
   -3.1006827942,
   -2.9293081292,
   -3.0379291876,
   -3.1106589098,
   -3.086110826,
   2.9989073691,
   3.0372394396,
   3.1118082372,
   3.1196644348,
   3.1015837511,
   3.1295279956,
   3.0772930781,
   3.1214622362,
   3.1262055788,
   3.1381594927,
   2.9799790625,
   -3.0875414924,
   -3.1093346029,
   3.043684752,
   -3.1089894638,
   3.0618131128,
   3.0986967086,
   3.0838720961,
   3.104082388,
   3.1146659501,
   3.0612174971,
   3.107388438,
   -3.117043757,
   3.0186001532,
   3.1282236958,
   3.1032265973,
   -3.1328680777,
   3.0980412498,
   3.1106750625,
   3.1303463504,
   3.1079816074,
   3.1243654542,
   -3.0678417883,
   3.0917850586,
   -3.1375861763,
   -0.1332873001,
   -2.9700200625,
   3.0325394116,
   2.780844545,
   -3.022226355,
   2.995727332,
   3.1104983682,
   3.1166063461,
   3.1355706586,
   2.9739893484,
   -2.9696650203,
   -3.1000532464,
   -3.1356339934,
   -3.1297321994,
   3.1280453757,
   -3.1393860936,
   -3.1365740148,
   -3.1253449111,
   3.1197022229,
   3.0900333324,
   3.1039547248,
   -3.0835682273,
   -3.1182571339,
   3.0004986873,
   -2.9644298472,
   -2.9967448065,
   -2.9901217369,
   -3.1413304138,
   3.0073337186,
   -3.1223251024,
   3.0745074712,
   -3.1227877405,
   -3.0712344871,
   3.0428581675,
   2.967001621,
   -3.1242256237,
   3.0184477096,
   3.1005096694,
   3.0899790804,
   2.994520647,
   2.9298170213,
   3.0521656874,
   3.0948792301,
   3.0967830611,
   -3.1378366345,
   3.124519714,
   -3.0897662904,
   3.1330127114,
   -3.1191807866,
   -2.9955414417,
   3.072835494,
   3.1043374692,
   -3.0999179042,
   -3.0136615426,
   -3.0955923051,
   3.0954392473,
   2.9207774864,
   -3.0124267225,
   -3.0730542206,
   3.0221872996,
   3.118292826,
   -3.1180355048,
   -2.8744442536,
   3.0623607179,
   -3.1245326965,
   -3.090258561,
   -3.1024391154,
   3.0710401157,
   2.8822801575,
   3.0564343707,
   -2.8596733232,
   2.9153334931,
   2.9439819858,
   3.0146365975,
   -3.1017222057,
   3.0037174874,
   3.01289757,
   -2.9030307157,
   2.9355888228,
   -3.1291816892,
   -3.1354361123,
   -3.0983660279,
   -2.944785684,
   -3.0477799982,
   3.1088465376,
   -3.1340241985,
   3.0069091231,
   -3.1286590363,
   -3.0387771368,
   3.0870444159,
   -3.0266844361,
   -3.1128441399,
   3.1049409065,
   -3.0997695472,
   -3.0417583655,
   3.0392515077,
   -3.0864391758,
   2.990028758,
   -3.0625321193,
   3.0371380653,
   3.0931224434,
   3.0902450015,
   -3.1248075068,
   3.0662272046,
   3.0623494938,
   3.111721459,
   3.0742494607,
   3.1114970175,
   3.1404795468,
   -3.1142535081,
   3.0839719897,
   3.0469462549,
   -3.1305752188,
   3.1085360737,
   3.1139047293,
   3.0219498708,
   3.1086370789,
   3.102837212,
   -3.1351563293,
   3.0955192841,
   3.1030132362,
   -2.9560623343,
   2.9233580013,
   3.0742216448,
   3.087990804,
   -2.9595790231,
   3.0840686437,
   3.069181705,
   3.0856077333,
   3.1233364898,
   3.0918695886,
   3.0899025384,
   3.1381513225,
   3.0116579693,
   3.062086131,
   3.0355172256,
   3.1364348744,
   2.9766048512,
   -3.1405677711,
   -3.1016222795,
   3.0142609994,
   3.0042135966,
   2.9329767507,
   -3.1249204403,
   3.1377410583,
   3.0792067131,
   3.0586096568,
   3.0468301786,
   -2.9780436575,
   -3.1321992836,
   -3.1118316835,
   -3.1402981145,
   -3.1139390278,
   2.9997705683,
   -3.133317756,
   3.1125470827,
   3.1250899127,
   3.0641423949,
   3.1063257905
  ],
  "phi": [
   -2.0770336442,
   -1.4158347237,
   -1.5516710756,
   -1.5736186737,
   -1.8608978777,
   -1.4013553151,
   -1.8718910881,
   -1.2522950238,
   1.5197295271,
   -2.2541321217,
   -1.9036988631,
   -2.0386351208,
   -2.3765928568,
   -1.7854327516,
   -2.2422851617,
   -2.0929167396,
   -2.6863201304,
   -1.1379559597,
   -1.8268606885,
   -2.3585971049,
   -1.1998573038,
   -1.4446791309,
   -2.4361420818,
   -1.2674850504,
   -1.4879270458,
   -1.1983492613,
   -1.1433504088,
   -1.1783742942,
   -1.3218369999,
   -1.3238583891,
   -1.2466089092,
   -1.1627918645,
   -1.2378417594,
   -1.7416520122,
   -1.2638985146,
   1.6628016358,
   -2.6663760861,
   -1.7380289977,
   -1.2464465111,
   -1.3430900378,
   -1.2731265971,
   -1.1943912049,
   -1.178933795,
   -1.2465572799,
   -1.3668750169,
   -1.3175696007,
   -1.2946359538,
   -0.9705630344,
   -1.0266768523,
   -1.1276066093,
   -1.0485607173,
   -1.0414171716,
   -1.1605927904,
   -1.2083197293,
   -0.9942492131,
   -1.0361357541,
   -2.4792324067,
   -1.0065476671,
   -2.4537734065,
   -1.2487192204,
   -1.2905368357,
   2.4251462799,
   -2.1043980047,
   -2.2078454306,
   -1.8800421708,
   -2.218809889,
   -1.9480981313,
   -1.1747683678,
   -1.5489187382,
   -1.3302846286,
   -1.9674859791,
   -1.5111652898,
   -2.093756193,
   -1.2154148238,
   -1.0360851014,
   -0.9724278902,
   -1.0794130406,
   -1.1634371971,
   -1.0952605429,
   -1.2121386373,
   -1.2099456881,
   -1.2154692818,
   -2.1535211868,
   -1.9485180611,
   -2.3187640389,
   -1.1390148736,
   -1.3645607513,
   -0.8672716588,
   -1.3339078832,
   -2.0784802621,
   -1.1935300744,
   -1.8618379688,
   -1.9078711167,
   1.0294482543,
   -1.4654815399,
   -2.1461692326,
   -1.0698183834,
   -1.1786045594,
   -1.7095173696,
   -1.6490903311,
   -2.232458025,
   -1.37822944,
   -2.1913662187,
   -1.0005233472,
   -1.1177105801,
   -1.80743393,
   -2.2448828704,
   -2.1210663013,
   -1.6141439715,
   -1.0745934074,
   -1.0250003034,
   -1.5315450981,
   -1.6906695894,
   -2.3215822395,
   -1.1873609438,
   -2.0296499099,
   -1.8633191086,
   -2.129981533,
   -1.199121209,
   -1.1040050825,
   -1.1535543276,
   -2.7806691587,
   -2.1902103596,
   -2.2840978909,
   -1.4422221021,
   -2.8468859251,
   -0.9888958014,
   -1.6947514409,
   -2.4459721143,
   -1.3385032762,
   -2.4905105122,
   -1.9816903822,
   -1.8408888806,
   -1.8954304967,
   1.0699193824,
   -2.2449240766,
   -2.7617465226,
   -1.164673219,
   -1.3778621335,
   -1.8434238132,
   -1.9898223516,
   -1.4502521744,
   -1.6251190783,
   -1.8456581222,
   -2.4653886536,
   -2.0108123662,
   -1.8013255703,
   -1.9283924961,
   -1.3458786023,
   -1.9705445286,
   -1.2880556435,
   -1.3829751507,
   -1.3507162277,
   -1.3430754984,
   -2.3775626257,
   -2.72695734,
   -2.1750283624,
   -1.2261498462,
   -1.1806797359,
   -1.4082907192,
   -1.1876746173,
   -1.2757026694,
   -1.297001951,
   -1.2965816368,
   -1.3396578665,
   -1.2463668538,
   -1.2324719145,
   -1.2964457929,
   -1.4882696022,
   -1.2630359636,
   -1.2087296223,
   -1.2690730537,
   -1.374072563,
   -1.7991456273,
   1.4891024912,
   -2.1187203134,
   -1.5200325921,
   -1.9608347091,
   -1.7919494888,
   -1.8588700624,
   -2.2599629181,
   1.1878715965,
   -1.3715853365,
   -1.276955833,
   -1.2746614545,
   -1.2782788711,
   -1.2375428677,
   -1.1641508782,
   -1.3032662455,
   -1.2827028325,
   -1.200907817,
   -1.2943262497,
   -1.2342258543,
   -1.3083077087,
   1.2910856307,
   -1.4945093953,
   -1.4634087568,
   -1.3287705451,
   -1.4648944404,
   1.3333248746,
   -1.2314462321,
   -1.9519761988,
   -2.1466222525,
   -1.3137235569,
   -1.4244802133,
   -1.9326056373,
   -1.9553716387,
   -2.2612050017,
   -1.3797069133,
   -2.6610935042,
   -1.2106015155,
   -1.2433941724,
   -1.1749296704,
   -1.3006794347,
   -1.2396587756,
   -1.1829944144,
   -1.3876582243,
   -1.2819699102
  ],
  "psi": [
   -0.6013425862,
   2.7903491878,
   -1.1217804687,
   0.4833482775,
   1.9344112264,
   2.6168171536,
   2.7896709191,
   2.4409146685,
   2.1279735329,
   0.056449803,
   2.2090540913,
   2.24441732,
   2.1938638079,
   2.2639313993,
   2.5092481588,
   2.2442748038,
   0.9044565096,
   2.7323010615,
   2.6853525229,
   1.6198000398,
   -2.8946782378,
   -0.4675817152,
   -0.1977194954,
   0.1939396971,
   -0.4206086862,
   -0.5611750552,
   -0.5558982236,
   -0.651792991,
   -0.6692505074,
   -0.4242866643,
   -0.5849739318,
   -0.6341137425,
   -0.6709246022,
   -0.3317382303,
   -0.5824159184,
   -0.6288729777,
   0.2022368094,
   2.6044790426,
   2.0559492251,
   -0.3229025531,
   -0.692396797,
   -0.5476876466,
   -0.7040943061,
   -0.6352406385,
   -0.578580562,
   -0.4033283105,
   -0.617191124,
   -0.2216646835,
   -0.7560036943,
   -0.7462559898,
   -0.879270591,
   -0.6766073607,
   -0.7024303764,
   -0.6189939328,
   -0.7563021207,
   -0.7968364877,
   -0.8937710042,
   2.8128184736,
   2.3543743847,
   2.4326224678,
   2.6511422027,
   -2.7888915684,
   -0.7021653535,
   2.2051288957,
   2.2784563353,
   2.2434370674,
   2.1680067029,
   1.9689404941,
   -0.7766279938,
   1.9401781648,
   -0.5985893606,
   2.6313167977,
   -0.3945386558,
   2.7403578714,
   -0.6352282599,
   -0.6185316785,
   -0.793017511,
   -0.711193808,
   -0.7234032297,
   -0.7600239383,
   -0.5233362942,
   -0.6486512606,
   -0.6044672198,
   1.9352173834,
   0.0888823655,
   2.1121608625,
   2.3934119491,
   2.9870701534,
   2.4650956091,
   -0.4845653103,
   1.5080798798,
   -0.179884616,
   1.6892137923,
   0.3167110275,
   1.1467230416,
   -0.3897491722,
   1.3231931675,
   -0.3078158753,
   -0.1421788144,
   2.2930817227,
   -2.8788600783,
   2.5999196994,
   -0.3037367661,
   2.2949751179,
   2.5544079767,
   -0.630044834,
   2.2061248659,
   2.6616831549,
   2.4406826141,
   2.8156677525,
   -0.485367684,
   -0.4578978034,
   0.3437403087,
   -0.0316378916,
   2.6666564594,
   2.6299919903,
   2.7136518275,
   -0.0631770265,
   2.3990453962,
   2.7599113164,
   2.773781666,
   -0.4453579843,
   2.4608930473,
   2.2903679755,
   2.1724728221,
   -1.1935431705,
   2.7715741913,
   2.4901762161,
   -2.786881085,
   1.2415746563,
   -0.1285546684,
   2.5552189658,
   2.5611803113,
   2.1741850318,
   2.4058928691,
   0.3002673156,
   1.3962943952,
   2.8245470611,
   -0.790927639,
   2.0002128324,
   2.6771607835,
   2.4616672414,
   -0.8970774656,
   2.6458330796,
   -0.166910506,
   2.3757203781,
   2.0741594365,
   2.092836211,
   1.8638833192,
   2.0343174091,
   0.527373462,
   -0.4600650506,
   -0.1599979622,
   1.7262663328,
   -0.7913756416,
   -3.117954406,
   2.6604687912,
   -3.0562326821,
   -0.5348239705,
   -0.5534147832,
   -0.5364796992,
   -0.7637600209,
   -0.4456437408,
   -0.5383805053,
   -0.6158206003,
   -0.4912743565,
   -0.6367678588,
   -0.5868482505,
   -0.5408926925,
   -0.4694346024,
   -0.6707304354,
   -0.5181614995,
   -0.3325107433,
   -0.4273917011,
   0.23773188,
   0.5834497712,
   2.1533082938,
   2.4261338223,
   2.0382474316,
   2.3578142977,
   2.3650961098,
   2.3836793383,
   0.7297200986,
   2.2493468251,
   2.861693981,
   -0.5756116511,
   -0.6063296307,
   -0.6256307411,
   -0.5678918677,
   -0.6123197912,
   -0.5197726837,
   -0.7496105526,
   -0.4289240272,
   -0.4419330306,
   -0.0806009965,
   0.365312337,
   -0.2543770092,
   -0.2996078035,
   -0.8946854569,
   0.0693034144,
   0.3168351444,
   -0.6974620499,
   2.7234678959,
   2.4468755061,
   -0.3708181311,
   -0.0001692363,
   0.3998231585,
   2.2648604524,
   2.6531738451,
   -0.2964805795,
   2.9167805845,
   -0.7167195649,
   -0.4388339689,
   -0.6788116358,
   -0.5128357184,
   -0.6800425066,
   -0.5525790367,
   -0.5337525606
  ]
 },
 "A9_STAS_conformer_162": {
  "omega": [
   -3.0677977971,
   -2.9024949988,
   -2.8990989346,
   3.1137774635,
   -3.0737499346,
   3.0527558998,
   3.0931506246,
   -3.0471120851,
   3.0884974082,
   -3.0719271025,
   3.0454475564,
   3.1346061234,
   -3.039865474,
   3.0255969662,
   3.0755507792,
   -2.9034746855,
   3.1152002541,
   2.938982383,
   -3.1365035617,
   -3.1006827942,
   -2.9293081292,
   -3.0379291876,
   -3.1106589098,
   -3.086110826,
   2.9989073691,
   3.0372394396,
   3.1118082372,
   3.1196644348,
   3.1015837511,
   3.1295279956,
   3.0772930781,
   3.1214622362,
   3.1262055788,
   3.1381594927,
   2.9799790625,
   -3.0875414924,
   -3.1093346029,
   3.043684752,
   -3.1089894638,
   3.0618131128,
   3.0986967086,
   3.0838720961,
   3.104082388,
   3.1146659501,
   3.0612174971,
   3.107388438,
   -3.117043757,
   3.0174823417,
   3.0400246479,
   2.9530672227,
   3.0896999543,
   3.0830200719,
   -3.0754746494,
   3.1004077218,
   -3.1024773,
   3.0134800482,
   3.126295122,
   3.0174867277,
   3.1278036369,
   3.0960078516,
   3.1030290416,
   3.1211980881,
   3.1414856338,
   3.0754040353,
   -3.1040079611,
   3.0515285109,
   3.0502043074,
   -3.1048123924,
   -3.0619020953,
   3.1115051722,
   3.1072042248,
   -2.9777827966,
   -2.9822383327,
   -3.1201119284,
   3.1170587425,
   -3.1125022207,
   3.0437183802,
   3.0030528636,
   3.0571715719,
   3.1147346564,
   3.0784539668,
   -3.1078558087,
   3.0807197196,
   -3.0716153399,
   -3.1114538932,
   -3.0999402319,
   3.0528413774,
   3.1103947333,
   3.1057034199,
   -3.1413553982,
   3.1413966193,
   3.1018576686,
   -3.1001670412,
   -3.1026660759,
   3.1347520146,
   -3.0909256627,
   -2.948917238,
   3.0737360041,
   -3.0785222914,
   -3.1264045953,
   -2.9031960237,
   3.1095748766,
   3.044362996,
   -3.0974423734,
   -3.1117187237,
   -3.1393821555,
   3.0790521429,
   3.0093659516,
   3.0820198512,
   -2.6548972714,
   3.1215139184,
   3.1103598659,
   -3.1362895159,
   -3.1235466796,
   3.1380692739,
   -3.0910872676,
   -2.9539118908,
   -3.0315990975,
   -2.9445944046,
   -3.1022920145,
   3.0863885913,
   3.1065764528,
   3.0529805183,
   3.0338032087,
   -3.0947906793,
   3.0991929801,
   -3.1345516495,
   -3.0486236497,
   3.0239885924,
   -3.097327632,
   -3.1078271216,
   3.0641884934,
   -3.0828560999,
   3.0605243934,
   -3.0369301218,
   3.01289757,
   -2.9030307157,
   2.9355888228,
   -3.1291816892,
   -3.1354361123,
   -3.0983660279,
   -2.944785684,
   -3.0477799982,
   3.1088465376,
   -3.1340241985,
   3.0069091231,
   -3.1286590363,
   -3.0387771368,
   3.0870444159,
   -3.0266844361,
   -3.1128441399,
   3.1049409065,
   -3.0997695472,
   -3.0417583655,
   3.0392515077,
   -3.0864391758,
   2.990028758,
   -3.0625321193,
   3.0371380653,
   3.0931224434,
   3.0902450015,
   -3.1248075068,
   3.0662272046,
   3.0623494938,
   3.111721459,
   3.0742494607,
   3.1114970175,
   3.1404795468,
   -3.1142535081,
   3.0839719897,
   3.0469462549,
   -3.1305752188,
   3.1085360737,
   3.1139047293,
   3.0219498708,
   3.1086370789,
   3.102837212,
   -3.1351563293,
   3.0955192841,
   3.1030132362,
   -2.9560623343,
   2.9233580013,
   3.0742216448,
   3.087990804,
   -2.9595790231,
   3.0840686437,
   3.069181705,
   3.0856077333,
   3.1233364898,
   3.0918695886,
   3.0899025384,
   3.1381513225,
   3.0116579693,
   3.062086131,
   3.0355172256,
   3.1364348744,
   2.9766048512,
   -3.1405677711,
   -3.1016222795,
   3.0142609994,
   3.0042135966,
   2.9329767507,
   -3.1249204403,
   3.1377410583,
   3.0792067131,
   3.0586096568,
   3.0468301786,
   -2.9780436575,
   -3.1321992836,
   -3.1118316835,
   -3.1402981145,
   -3.1139390278,
   2.9997705683,
   -3.133317756,
   3.1125470827,
   3.1250899127,
   3.0641423949,
   3.1063257905
  ],
  "phi": [
   -2.0770336442,
   -1.4158347237,
   -1.5516710756,
   -1.5736186737,
   -1.8608978777,
   -1.4013553151,
   -1.8718910881,
   -1.2522950238,
   1.5197295271,
   -2.2541321217,
   -1.9036988631,
   -2.0386351208,
   -2.3765928568,
   -1.7854327516,
   -2.2422851617,
   -2.0929167396,
   -2.6863201304,
   -1.1379559597,
   -1.8268606885,
   -2.3585971049,
   -1.1998573038,
   -1.4446791309,
   -2.4361420818,
   -1.2674850504,
   -1.4879270458,
   -1.1983492613,
   -1.1433504088,
   -1.1783742942,
   -1.3218369999,
   -1.3238583891,
   -1.2466089092,
   -1.1627918645,
   -1.2378417594,
   -1.7416520122,
   -1.2638985146,
   1.6628016358,
   -2.6663760861,
   -1.7380289977,
   -1.2464465111,
   -1.3430900378,
   -1.2731265971,
   -1.1943912049,
   -1.178933795,
   -1.2465572799,
   -1.3668750169,
   -1.3175696007,
   -1.2946359538,
   -1.130462461,
   -0.9220160339,
   -1.7107258042,
   -2.3022074306,
   -1.0023763765,
   -1.202343594,
   -1.3737293444,
   -1.8443146694,
   -2.5113073354,
   -1.5540434909,
   -1.7113014063,
   -1.5951768278,
   -1.2036669044,
   -1.4887378457,
   -1.0233234883,
   -1.1193230855,
   -1.1196450524,
   -1.0791971539,
   -1.0389205247,
   -0.9504942528,
   -1.0922450487,
   -1.1739537692,
   -1.1524203749,
   -1.0729262433,
   -1.4513973937,
   -2.270470961,
   -1.6492210588,
   -1.1006240435,
   -1.2963352796,
   -1.254530943,
   -1.2293654836,
   -0.9719599549,
   -1.0902277917,
   -1.0479387997,
   -1.1096433071,
   -2.0488633381,
   -1.1136960448,
   -1.6206582084,
   -1.2882905464,
   -0.9528750076,
   -1.1624799619,
   -1.2093916415,
   -1.0249771326,
   -1.070689235,
   -2.0761183306,
   -2.4443084427,
   -1.0775379854,
   -1.1940152407,
   -2.3852023011,
   -1.1808245515,
   -0.9664990102,
   0.8714512655,
   1.5797120185,
   -2.1962187395,
   -1.6258756112,
   -2.1074924827,
   -2.1045278941,
   0.9459245268,
   -2.2613537506,
   -2.1635627151,
   -2.4217324702,
   -1.4222170394,
   -0.450337712,
   -1.4101596556,
   -1.7579377008,
   -2.37375105,
   -1.9235663635,
   -1.1806362513,
   -1.24700798,
   -1.971624615,
   -2.3665002988,
   -1.2554924243,
   -0.8915911239,
   -1.1072763425,
   -2.0312749452,
   -1.0328424611,
   -1.0269943912,
   -1.1653822824,
   -0.9947260221,
   -1.3323796636,
   3.0422198862,
   -1.3110839699,
   -0.9334346249,
   -1.2601064828,
   -1.4827130457,
   -1.8429084934,
   1.0677923769,
   1.0699193824,
   -2.2449240766,
   -2.7617465226,
   -1.164673219,
   -1.3778621335,
   -1.8434238132,
   -1.9898223516,
   -1.4502521744,
   -1.6251190783,
   -1.8456581222,
   -2.4653886536,
   -2.0108123662,
   -1.8013255703,
   -1.9283924961,
   -1.3458786023,
   -1.9705445286,
   -1.2880556435,
   -1.3829751507,
   -1.3507162277,
   -1.3430754984,
   -2.3775626257,
   -2.72695734,
   -2.1750283624,
   -1.2261498462,
   -1.1806797359,
   -1.4082907192,
   -1.1876746173,
   -1.2757026694,
   -1.297001951,
   -1.2965816368,
   -1.3396578665,
   -1.2463668538,
   -1.2324719145,
   -1.2964457929,
   -1.4882696022,
   -1.2630359636,
   -1.2087296223,
   -1.2690730537,
   -1.374072563,
   -1.7991456273,
   1.4891024912,
   -2.1187203134,
   -1.5200325921,
   -1.9608347091,
   -1.7919494888,
   -1.8588700624,
   -2.2599629181,
   1.1878715965,
   -1.3715853365,
   -1.276955833,
   -1.2746614545,
   -1.2782788711,
   -1.2375428677,
   -1.1641508782,
   -1.3032662455,
   -1.2827028325,
   -1.200907817,
   -1.2943262497,
   -1.2342258543,
   -1.3083077087,
   1.2910856307,
   -1.4945093953,
   -1.4634087568,
   -1.3287705451,
   -1.4648944404,
   1.3333248746,
   -1.2314462321,
   -1.9519761988,
   -2.1466222525,
   -1.3137235569,
   -1.4244802133,
   -1.9326056373,
   -1.9553716387,
   -2.2612050017,
   -1.3797069133,
   -2.6610935042,
   -1.2106015155,
   -1.2433941724,
   -1.1749296704,
   -1.3006794347,
   -1.2396587756,
   -1.1829944144,
   -1.3876582243,
   -1.2819699102
  ],
  "psi": [
   -0.6013425862,
   2.7903491878,
   -1.1217804687,
   0.4833482775,
   1.9344112264,
   2.6168171536,
   2.7896709191,
   2.4409146685,
   2.1279735329,
   0.056449803,
   2.2090540913,
   2.24441732,
   2.1938638079,
   2.2639313993,
   2.5092481588,
   2.2442748038,
   0.9044565096,
   2.7323010615,
   2.6853525229,
   1.6198000398,
   -2.8946782378,
   -0.4675817152,
   -0.1977194954,
   0.1939396971,
   -0.4206086862,
   -0.5611750552,
   -0.5558982236,
   -0.651792991,
   -0.6692505074,
   -0.4242866643,
   -0.5849739318,
   -0.6341137425,
   -0.6709246022,
   -0.3317382303,
   -0.5824159184,
   -0.6288729777,
   0.2022368094,
   2.6044790426,
   2.0559492251,
   -0.3229025531,
   -0.692396797,
   -0.5476876466,
   -0.7040943061,
   -0.6352406385,
   -0.578580562,
   -0.4033283105,
   -0.617191124,
   -0.2186052677,
   -0.4381322479,
   -0.5855549678,
   2.4144747028,
   2.5174284709,
   -0.6184055266,
   -0.1323040766,
   2.1699694572,
   2.4848269392,
   2.5420399957,
   2.1980771273,
   0.3554995934,
   2.6738233036,
   2.7043310973,
   2.9942511052,
   -0.7350915955,
   -0.6867187445,
   -0.7611858883,
   -0.6997473275,
   -0.7708871808,
   -0.7023001864,
   -0.8738848647,
   -0.6528256094,
   -0.5340582016,
   -0.7741157294,
   -0.312314061,
   -0.3240312867,
   1.8914634777,
   1.9986175624,
   -0.4121716664,
   -0.4630969453,
   -0.656988731,
   -0.7249287085,
   -0.7316247108,
   -0.8012383184,
   -0.666823719,
   1.5352131526,
   -0.5321336767,
   -0.0480245757,
   2.3690340157,
   2.5099800018,
   2.7407770589,
   2.4424581685,
   2.05159323,
   -0.7328463608,
   1.3762766672,
   2.6899859324,
   -0.5831660896,
   -0.764339359,
   1.2455485768,
   -0.5912910801,
   -0.8898898958,
   0.3978942655,
   -0.1506435832,
   -0.6271984453,
   2.8397789013,
   2.2337840092,
   2.7447142601,
   0.9784083067,
   2.4261635433,
   2.1880482119,
   2.7476717635,
   -0.8908945691,
   -0.6724447984,
   2.7519306926,
   1.3920378784,
   2.5071916472,
   2.89536886,
   -0.1939605015,
   -0.6899506398,
   -0.1455115848,
   -0.5586022981,
   1.9651244385,
   -0.7147613497,
   2.3868259139,
   2.6503005511,
   2.7986963609,
   -0.6791549279,
   -0.8196073792,
   2.4447659313,
   2.9318041091,
   -2.0675418921,
   2.9008299243,
   -0.6802952637,
   -0.1305851454,
   -0.1957948753,
   0.4801104722,
   -2.1521503683,
   0.3002673156,
   1.3962943952,
   2.8245470611,
   -0.790927639,
   2.0002128324,
   2.6771607835,
   2.4616672414,
   -0.8970774656,
   2.6458330796,
   -0.166910506,
   2.3757203781,
   2.0741594365,
   2.092836211,
   1.8638833192,
   2.0343174091,
   0.527373462,
   -0.4600650506,
   -0.1599979622,
   1.7262663328,
   -0.7913756416,
   -3.117954406,
   2.6604687912,
   -3.0562326821,
   -0.5348239705,
   -0.5534147832,
   -0.5364796992,
   -0.7637600209,
   -0.4456437408,
   -0.5383805053,
   -0.6158206003,
   -0.4912743565,
   -0.6367678588,
   -0.5868482505,
   -0.5408926925,
   -0.4694346024,
   -0.6707304354,
   -0.5181614995,
   -0.3325107433,
   -0.4273917011,
   0.23773188,
   0.5834497712,
   2.1533082938,
   2.4261338223,
   2.0382474316,
   2.3578142977,
   2.3650961098,
   2.3836793383,
   0.7297200986,
   2.2493468251,
   2.861693981,
   -0.5756116511,
   -0.6063296307,
   -0.6256307411,
   -0.5678918677,
   -0.6123197912,
   -0.5197726837,
   -0.7496105526,
   -0.4289240272,
   -0.4419330306,
   -0.0806009965,
   0.365312337,
   -0.2543770092,
   -0.2996078035,
   -0.8946854569,
   0.0693034144,
   0.3168351444,
   -0.6974620499,
   2.7234678959,
   2.4468755061,
   -0.3708181311,
   -0.0001692363,
   0.3998231585,
   2.2648604524,
   2.6531738451,
   -0.2964805795,
   2.9167805845,
   -0.7167195649,
   -0.4388339689,
   -0.6788116358,
   -0.5128357184,
   -0.6800425066,
   -0.5525790367,
   -0.5337525606
  ]
 },
 "A9_STAS_conformer_163": {
  "omega": [
   -3.0677977971,
   -2.9024949988,
   -2.8990989346,
   3.1137774635,
   -3.0737499346,
   3.0527558998,
   3.0931506246,
   -3.0471120851,
   3.0884974082,
   -3.0719271025,
   3.0454475564,
   3.1346061234,
   -3.039865474,
   3.0255969662,
   3.0755507792,
   -2.9034746855,
   3.1152002541,
   2.938982383,
   -3.1365035617,
   -3.1006827942,
   -2.9293081292,
   -3.0379291876,
   -3.1106589098,
   -3.086110826,
   2.9989073691,
   3.0372394396,
   3.1118082372,
   3.1196644348,
   3.1015837511,
   3.1295279956,
   3.0772930781,
   3.1214622362,
   3.1262055788,
   3.1381594927,
   2.9799790625,
   -3.0875414924,
   -3.1093346029,
   3.043684752,
   -3.1089894638,
   3.0618131128,
   3.0986967086,
   3.0838720961,
   3.104082388,
   3.1146659501,
   3.0612174971,
   3.107388438,
   -3.117043757,
   3.0182029944,
   3.0163405317,
   -3.1112723418,
   3.0970614176,
   3.0991828261,
   3.136003095,
   3.0818482253,
   3.1331582256,
   3.1359286762,
   -3.0659365962,
   2.9885543102,
   -2.9858945074,
   -3.1157077095,
   -3.1287608879,
   3.1156902459,
   -3.0150327409,
   3.10014308,
   2.9234906826,
   -3.1382353194,
   3.0853136165,
   -3.058269986,
   3.0476918129,
   -3.0879579778,
   -3.1097072915,
   -3.0586916027,
   -3.0959694753,
   -3.0639739316,
   -3.0899176012,
   2.9390132316,
   3.0135355479,
   3.0997613361,
   -3.0567029521,
   -3.1213889569,
   3.1288385716,
   3.09632558,
   3.0856470809,
   3.1313976249,
   3.0779577761,
   2.8761988684,
   3.022505079,
   -2.9731566822,
   -2.7942614259,
   3.0438029439,
   -3.1065722965,
   3.0766010786,
   3.1029962179,
   -3.1218676552,
   3.0845799666,
   -3.1203691585,
   3.0253584381,
   3.0707919978,
   -3.1062789554,
   -3.0498775644,
   -3.1227936578,
   3.0849743995,
   3.0452242628,
   -3.0976926131,
   -3.1138669666,
   -3.1387063115,
   3.0775638474,
   3.0588796492,
   -3.0350139933,
   -3.1183387141,
   -3.1349373711,
   3.0887982003,
   3.1228852483,
   -3.0725776519,
   3.0192673105,
   -3.1290181397,
   -3.1270120574,
   -3.1240742241,
   -3.0953630864,
   3.0933448401,
   3.1343850551,
   3.1093964988,
   3.0842908076,
   3.1040794793,
   -3.1267447453,
   -3.1348376475,
   -3.0142451033,
   3.0811673532,
   3.1287341029,
   -3.1333164262,
   3.140908205,
   3.1304096497,
   3.1207273802,
   -3.0362782132,
   -3.0166775259,
   3.01289757,
   -2.9030307157,
   2.9355888228,
   -3.1291816892,
   -3.1354361123,
   -3.0983660279,
   -2.944785684,
   -3.0477799982,
   3.1088465376,
   -3.1340241985,
   3.0069091231,
   -3.1286590363,
   -3.0387771368,
   3.0870444159,
   -3.0266844361,
   -3.1128441399,
   3.1049409065,
   -3.0997695472,
   -3.0417583655,
   3.0392515077,
   -3.0864391758,
   2.990028758,
   -3.0625321193,
   3.0371380653,
   3.0931224434,
   3.0902450015,
   -3.1248075068,
   3.0662272046,
   3.0623494938,
   3.111721459,
   3.0742494607,
   3.1114970175,
   3.1404795468,
   -3.1142535081,
   3.0839719897,
   3.0469462549,
   -3.1305752188,
   3.1085360737,
   3.1139047293,
   3.0219498708,
   3.1086370789,
   3.102837212,
   -3.1351563293,
   3.0955192841,
   3.1030132362,
   -2.9560623343,
   2.9233580013,
   3.0742216448,
   3.087990804,
   -2.9595790231,
   3.0840686437,
   3.069181705,
   3.0856077333,
   3.1233364898,
   3.0918695886,
   3.0899025384,
   3.1381513225,
   3.0116579693,
   3.062086131,
   3.0355172256,
   3.1364348744,
   2.9766048512,
   -3.1405677711,
   -3.1016222795,
   3.0142609994,
   3.0042135966,
   2.9329767507,
   -3.1249204403,
   3.1377410583,
   3.0792067131,
   3.0586096568,
   3.0468301786,
   -2.9780436575,
   -3.1321992836,
   -3.1118316835,
   -3.1402981145,
   -3.1139390278,
   2.9997705683,
   -3.133317756,
   3.1125470827,
   3.1250899127,
   3.0641423949,
   3.1063257905
  ],
  "phi": [
   -2.0770336442,
   -1.4158347237,
   -1.5516710756,
   -1.5736186737,
   -1.8608978777,
   -1.4013553151,
   -1.8718910881,
   -1.2522950238,
   1.5197295271,
   -2.2541321217,
   -1.9036988631,
   -2.0386351208,
   -2.3765928568,
   -1.7854327516,
   -2.2422851617,
   -2.0929167396,
   -2.6863201304,
   -1.1379559597,
   -1.8268606885,
   -2.3585971049,
   -1.1998573038,
   -1.4446791309,
   -2.4361420818,
   -1.2674850504,
   -1.4879270458,
   -1.1983492613,
   -1.1433504088,
   -1.1783742942,
   -1.3218369999,
   -1.3238583891,
   -1.2466089092,
   -1.1627918645,
   -1.2378417594,
   -1.7416520122,
   -1.2638985146,
   1.6628016358,
   -2.6663760861,
   -1.7380289977,
   -1.2464465111,
   -1.3430900378,
   -1.2731265971,
   -1.1943912049,
   -1.178933795,
   -1.2465572799,
   -1.3668750169,
   -1.3175696007,
   -1.2946359538,
   -1.1946674729,
   -1.0326129072,
   -1.2145915965,
   -1.1637390134,
   -1.0103527049,
   -1.0558341599,
   -1.0792173033,
   -1.1070936803,
   -1.0653876237,
   -1.2615659989,
   -1.2797351995,
   -0.9162348169,
   -0.9859544289,
   -1.4875253729,
   -1.1892986504,
   -2.1907832988,
   -2.7996521568,
   -1.3955558935,
   -1.1481722667,
   -1.0507431274,
   -1.1299173156,
   -1.0831599712,
   -1.7681152318,
   -1.6720932228,
   -1.1814916924,
   -2.0290280006,
   0.7336060011,
   -2.527640097,
   2.4839964426,
   -2.0004329689,
   -1.4784147389,
   -1.8461348017,
   0.8298166649,
   -1.1508483547,
   -1.1734786263,
   -1.150224688,
   -1.1200500413,
   1.0980239924,
   -1.8433586658,
   -1.1363252224,
   -1.0083080277,
   0.6245297482,
   -1.2604262478,
   -1.1567832462,
   -1.7309598201,
   -1.7915251677,
   1.0299293989,
   -2.1257100281,
   -2.6341006278,
   -1.3790859023,
   -0.9945031479,
   -1.1342713126,
   1.0322389414,
   -1.8028631323,
   -2.1624944556,
   -2.1096043527,
   -2.1035780771,
   0.9483452584,
   -2.2591913125,
   -2.1654334686,
   -1.4215043546,
   -2.5580467281,
   -0.9655045819,
   -1.0550149606,
   -2.2108011677,
   -2.0273684216,
   -1.1776341108,
   -0.9105731241,
   -1.0938745493,
   -1.2207071783,
   -1.3739668561,
   -1.0036602542,
   -1.0767326094,
   -0.9103837801,
   -1.0678495259,
   -1.0130836835,
   -1.1460127009,
   -1.3886687217,
   -2.1498810774,
   -1.1678485789,
   -1.0882380475,
   -2.1214878693,
   -1.057852744,
   -1.8117060203,
   -2.7011734008,
   -1.4056693998,
   -2.4491799576,
   1.0699193824,
   -2.2449240766,
   -2.7617465226,
   -1.164673219,
   -1.3778621335,
   -1.8434238132,
   -1.9898223516,
   -1.4502521744,
   -1.6251190783,
   -1.8456581222,
   -2.4653886536,
   -2.0108123662,
   -1.8013255703,
   -1.9283924961,
   -1.3458786023,
   -1.9705445286,
   -1.2880556435,
   -1.3829751507,
   -1.3507162277,
   -1.3430754984,
   -2.3775626257,
   -2.72695734,
   -2.1750283624,
   -1.2261498462,
   -1.1806797359,
   -1.4082907192,
   -1.1876746173,
   -1.2757026694,
   -1.297001951,
   -1.2965816368,
   -1.3396578665,
   -1.2463668538,
   -1.2324719145,
   -1.2964457929,
   -1.4882696022,
   -1.2630359636,
   -1.2087296223,
   -1.2690730537,
   -1.374072563,
   -1.7991456273,
   1.4891024912,
   -2.1187203134,
   -1.5200325921,
   -1.9608347091,
   -1.7919494888,
   -1.8588700624,
   -2.2599629181,
   1.1878715965,
   -1.3715853365,
   -1.276955833,
   -1.2746614545,
   -1.2782788711,
   -1.2375428677,
   -1.1641508782,
   -1.3032662455,
   -1.2827028325,
   -1.200907817,
   -1.2943262497,
   -1.2342258543,
   -1.3083077087,
   1.2910856307,
   -1.4945093953,
   -1.4634087568,
   -1.3287705451,
   -1.4648944404,
   1.3333248746,
   -1.2314462321,
   -1.9519761988,
   -2.1466222525,
   -1.3137235569,
   -1.4244802133,
   -1.9326056373,
   -1.9553716387,
   -2.2612050017,
   -1.3797069133,
   -2.6610935042,
   -1.2106015155,
   -1.2433941724,
   -1.1749296704,
   -1.3006794347,
   -1.2396587756,
   -1.1829944144,
   -1.3876582243,
   -1.2819699102
  ],
  "psi": [
   -0.6013425862,
   2.7903491878,
   -1.1217804687,
   0.4833482775,
   1.9344112264,
   2.6168171536,
   2.7896709191,
   2.4409146685,
   2.1279735329,
   0.056449803,
   2.2090540913,
   2.24441732,
   2.1938638079,
   2.2639313993,
   2.5092481588,
   2.2442748038,
   0.9044565096,
   2.7323010615,
   2.6853525229,
   1.6198000398,
   -2.8946782378,
   -0.4675817152,
   -0.1977194954,
   0.1939396971,
   -0.4206086862,
   -0.5611750552,
   -0.5558982236,
   -0.651792991,
   -0.6692505074,
   -0.4242866643,
   -0.5849739318,
   -0.6341137425,
   -0.6709246022,
   -0.3317382303,
   -0.5824159184,
   -0.6288729777,
   0.2022368094,
   2.6044790426,
   2.0559492251,
   -0.3229025531,
   -0.692396797,
   -0.5476876466,
   -0.7040943061,
   -0.6352406385,
   -0.578580562,
   -0.4033283105,
   -0.617191124,
   -0.2212124593,
   -0.7143510049,
   -0.9354676896,
   -0.1788920848,
   -0.7079777711,
   -0.8411731255,
   -0.6832376817,
   -0.7312465614,
   -0.6846146688,
   -0.7943000425,
   -0.4442705414,
   -0.1907681997,
   -0.8540135137,
   -0.7019421092,
   -0.663877933,
   -0.5362127973,
   0.195536729,
   2.6016435916,
   2.061980288,
   -0.733453793,
   -0.9793293778,
   -0.651167042,
   -0.4652162157,
   0.3397822245,
   2.2798677795,
   -0.4945480619,
   0.1124452812,
   0.7871165338,
   0.0131387274,
   2.8678991858,
   2.2101919899,
   1.7399359036,
   0.0494768835,
   1.010538969,
   -0.5863222766,
   -0.7534336221,
   -0.6303865791,
   -0.7607138424,
   0.4847238087,
   2.7377556187,
   2.5088823614,
   -0.5347828653,
   1.8865792659,
   2.0273001506,
   -0.2580317521,
   0.1846444578,
   0.176417066,
   0.6874877358,
   2.5559731292,
   2.4835928104,
   -0.1944711604,
   2.5109315417,
   -0.5483461268,
   -2.185585377,
   0.293652932,
   2.7827124883,
   2.233959268,
   2.7442101291,
   0.9749091426,
   2.4280887606,
   2.1865587009,
   1.9285187353,
   1.5042991864,
   -0.4542277134,
   -0.353419316,
   2.7969548603,
   1.4175669045,
   2.7683836588,
   -0.7951988915,
   -0.7268302399,
   -0.6445317685,
   -0.3219399141,
   2.276064192,
   2.6230686339,
   -0.6900463955,
   -0.6651606087,
   -0.6896286247,
   -0.7256406291,
   2.6055208606,
   1.2444041972,
   -0.4138386079,
   -0.5701680017,
   1.641038881,
   2.5131926108,
   -0.1257864328,
   2.7563587497,
   2.0739010553,
   2.2018652616,
   0.3002673156,
   1.3962943952,
   2.8245470611,
   -0.790927639,
   2.0002128324,
   2.6771607835,
   2.4616672414,
   -0.8970774656,
   2.6458330796,
   -0.166910506,
   2.3757203781,
   2.0741594365,
   2.092836211,
   1.8638833192,
   2.0343174091,
   0.527373462,
   -0.4600650506,
   -0.1599979622,
   1.7262663328,
   -0.7913756416,
   -3.117954406,
   2.6604687912,
   -3.0562326821,
   -0.5348239705,
   -0.5534147832,
   -0.5364796992,
   -0.7637600209,
   -0.4456437408,
   -0.5383805053,
   -0.6158206003,
   -0.4912743565,
   -0.6367678588,
   -0.5868482505,
   -0.5408926925,
   -0.4694346024,
   -0.6707304354,
   -0.5181614995,
   -0.3325107433,
   -0.4273917011,
   0.23773188,
   0.5834497712,
   2.1533082938,
   2.4261338223,
   2.0382474316,
   2.3578142977,
   2.3650961098,
   2.3836793383,
   0.7297200986,
   2.2493468251,
   2.861693981,
   -0.5756116511,
   -0.6063296307,
   -0.6256307411,
   -0.5678918677,
   -0.6123197912,
   -0.5197726837,
   -0.7496105526,
   -0.4289240272,
   -0.4419330306,
   -0.0806009965,
   0.365312337,
   -0.2543770092,
   -0.2996078035,
   -0.8946854569,
   0.0693034144,
   0.3168351444,
   -0.6974620499,
   2.7234678959,
   2.4468755061,
   -0.3708181311,
   -0.0001692363,
   0.3998231585,
   2.2648604524,
   2.6531738451,
   -0.2964805795,
   2.9167805845,
   -0.7167195649,
   -0.4388339689,
   -0.6788116358,
   -0.5128357184,
   -0.6800425066,
   -0.5525790367,
   -0.5337525606
  ]
 },
 "A9_STAS_conformer_164": {
  "omega": [
   -3.0677977971,
   -2.9024949988,
   -2.8990989346,
   3.1137774635,
   -3.0737499346,
   3.0527558998,
   3.0931506246,
   -3.0471120851,
   3.0884974082,
   -3.0719271025,
   3.0454475564,
   3.1346061234,
   -3.039865474,
   3.0255969662,
   3.0755507792,
   -2.9034746855,
   3.1152002541,
   2.938982383,
   -3.1365035617,
   -3.1006827942,
   -2.9293081292,
   -3.0379291876,
   -3.1106589098,
   -3.086110826,
   2.9989073691,
   3.0372394396,
   3.1118082372,
   3.1196644348,
   3.1015837511,
   3.1295279956,
   3.0772930781,
   3.1214622362,
   3.1262055788,
   3.1381594927,
   2.9799790625,
   -3.0875414924,
   -3.1093346029,
   3.043684752,
   -3.1089894638,
   3.0618131128,
   3.0986967086,
   3.0838720961,
   3.104082388,
   3.1146659501,
   3.0612174971,
   3.107388438,
   -3.117043757,
   3.0194686146,
   -3.0721674568,
   3.1269559179,
   3.124534769,
   3.1196705368,
   3.1303131471,
   3.1387507826,
   -3.1222085588,
   -3.0688921283,
   -3.0659958555,
   3.0356600034,
   2.7906486941,
   2.9828165716,
   3.0376409965,
   3.0925148651,
   3.0016673669,
   2.9476099654,
   3.0969420557,
   -3.1202262378,
   -3.1073461861,
   -3.1337939961,
   -3.0867128696,
   3.043953369,
   3.0829407885,
   2.9770261531,
   3.1170945083,
   -3.0900084646,
   3.1075280456,
   3.1371466657,
   -3.1288332162,
   -3.1190482738,
   3.1151935227,
   3.0368857174,
   -3.0921868115,
   2.9781929605,
   3.113072291,
   -3.1100779325,
   -3.1315672676,
   3.1120955635,
   3.1372463147,
   -3.1377918169,
   -3.1064431646,
   3.1176064793,
   -3.1366771898,
   -3.1261188033,
   -3.0965625331,
   -3.0890340305,
   3.1241077989,
   3.1001348198,
   -0.0951648105,
   3.0177678426,
   3.1088461304,
   3.1223790258,
   2.9870817498,
   3.0608649534,
   3.0563536423,
   -3.1237342707,
   -3.0653664669,
   -3.012033587,
   3.0831755011,
   -3.1281844815,
   3.134753441,
   -0.0024365342,
   3.1343127955,
   3.1243254398,
   3.0344906719,
   2.9393884711,
   3.0477241958,
   -2.8980811762,
   2.8581366457,
   -3.1294802889,
   3.1057347173,
   3.1072348939,
   3.060283102,
   -3.1123824963,
   3.1401919847,
   3.1212499054,
   3.1358535997,
   -3.0626319145,
   -3.0540276529,
   -3.0176417336,
   -3.0632600181,
   3.1030290049,
   2.9286447975,
   -3.0848614183,
   -3.0794883381,
   -3.0977009547,
   -3.0759340064,
   3.01289757,
   -2.9030307157,
   2.9355888228,
   -3.1291816892,
   -3.1354361123,
   -3.0983660279,
   -2.944785684,
   -3.0477799982,
   3.1088465376,
   -3.1340241985,
   3.0069091231,
   -3.1286590363,
   -3.0387771368,
   3.0870444159,
   -3.0266844361,
   -3.1128441399,
   3.1049409065,
   -3.0997695472,
   -3.0417583655,
   3.0392515077,
   -3.0864391758,
   2.990028758,
   -3.0625321193,
   3.0371380653,
   3.0931224434,
   3.0902450015,
   -3.1248075068,
   3.0662272046,
   3.0623494938,
   3.111721459,
   3.0742494607,
   3.1114970175,
   3.1404795468,
   -3.1142535081,
   3.0839719897,
   3.0469462549,
   -3.1305752188,
   3.1085360737,
   3.1139047293,
   3.0219498708,
   3.1086370789,
   3.102837212,
   -3.1351563293,
   3.0955192841,
   3.1030132362,
   -2.9560623343,
   2.9233580013,
   3.0742216448,
   3.087990804,
   -2.9595790231,
   3.0840686437,
   3.069181705,
   3.0856077333,
   3.1233364898,
   3.0918695886,
   3.0899025384,
   3.1381513225,
   3.0116579693,
   3.062086131,
   3.0355172256,
   3.1364348744,
   2.9766048512,
   -3.1405677711,
   -3.1016222795,
   3.0142609994,
   3.0042135966,
   2.9329767507,
   -3.1249204403,
   3.1377410583,
   3.0792067131,
   3.0586096568,
   3.0468301786,
   -2.9780436575,
   -3.1321992836,
   -3.1118316835,
   -3.1402981145,
   -3.1139390278,
   2.9997705683,
   -3.133317756,
   3.1125470827,
   3.1250899127,
   3.0641423949,
   3.1063257905
  ],
  "phi": [
   -2.0770336442,
   -1.4158347237,
   -1.5516710756,
   -1.5736186737,
   -1.8608978777,
   -1.4013553151,
   -1.8718910881,
   -1.2522950238,
   1.5197295271,
   -2.2541321217,
   -1.9036988631,
   -2.0386351208,
   -2.3765928568,
   -1.7854327516,
   -2.2422851617,
   -2.0929167396,
   -2.6863201304,
   -1.1379559597,
   -1.8268606885,
   -2.3585971049,
   -1.1998573038,
   -1.4446791309,
   -2.4361420818,
   -1.2674850504,
   -1.4879270458,
   -1.1983492613,
   -1.1433504088,
   -1.1783742942,
   -1.3218369999,
   -1.3238583891,
   -1.2466089092,
   -1.1627918645,
   -1.2378417594,
   -1.7416520122,
   -1.2638985146,
   1.6628016358,
   -2.6663760861,
   -1.7380289977,
   -1.2464465111,
   -1.3430900378,
   -1.2731265971,
   -1.1943912049,
   -1.178933795,
   -1.2465572799,
   -1.3668750169,
   -1.3175696007,
   -1.2946359538,
   -0.9966048644,
   -1.2632869335,
   -1.1866485806,
   -1.0324963284,
   -1.1586717537,
   -1.0018811153,
   -1.1111440696,
   -1.167443952,
   -1.8917915778,
   -1.3646397324,
   -0.989233032,
   -1.0555981514,
   -0.8493697393,
   -1.9315908216,
   -1.0306515619,
   -0.5640891771,
   -1.5242403634,
   -0.9299135653,
   -1.0037477927,
   -0.9846862406,
   -1.2906658429,
   -1.2062786954,
   -1.0392739736,
   -1.1855302359,
   -1.6007817815,
   -2.0073943989,
   -2.4297951847,
   -1.8482708175,
   -2.3568282137,
   -0.9264975866,
   -1.0807060897,
   -1.227528837,
   -1.0569890684,
   -1.3597875054,
   -1.0341692425,
   -1.0908160039,
   -1.0231021787,
   -1.3396768374,
   -1.3807656917,
   -1.0051368598,
   -1.4464650365,
   -1.9353643579,
   -1.26618977,
   -0.8734455177,
   -1.1367833588,
   -1.783985479,
   -2.0043494065,
   -1.3387526051,
   -2.3705776494,
   -1.3075904652,
   -2.4787778576,
   -2.6477364696,
   -1.3950128237,
   1.2007384338,
   -1.1715393949,
   -2.2679652531,
   -0.982737924,
   -1.1459325361,
   -1.3846884295,
   -1.1297166762,
   -1.1262918264,
   -2.5965898583,
   -1.4792501686,
   -1.4872141926,
   -2.6304887168,
   -1.0710454519,
   -0.9333274875,
   -0.9239959788,
   -1.3236718996,
   -2.2662143799,
   -2.4170699321,
   -1.3835707512,
   -1.2908858678,
   -1.0050618144,
   -1.4682582953,
   -2.8388375981,
   -1.1942699901,
   -1.0194879883,
   -2.8825981676,
   -1.0524348396,
   -1.945838614,
   -1.7259010795,
   -0.9829137007,
   -1.8323484626,
   -1.1078322993,
   -1.5013561791,
   -2.2560010459,
   1.0699193824,
   -2.2449240766,
   -2.7617465226,
   -1.164673219,
   -1.3778621335,
   -1.8434238132,
   -1.9898223516,
   -1.4502521744,
   -1.6251190783,
   -1.8456581222,
   -2.4653886536,
   -2.0108123662,
   -1.8013255703,
   -1.9283924961,
   -1.3458786023,
   -1.9705445286,
   -1.2880556435,
   -1.3829751507,
   -1.3507162277,
   -1.3430754984,
   -2.3775626257,
   -2.72695734,
   -2.1750283624,
   -1.2261498462,
   -1.1806797359,
   -1.4082907192,
   -1.1876746173,
   -1.2757026694,
   -1.297001951,
   -1.2965816368,
   -1.3396578665,
   -1.2463668538,
   -1.2324719145,
   -1.2964457929,
   -1.4882696022,
   -1.2630359636,
   -1.2087296223,
   -1.2690730537,
   -1.374072563,
   -1.7991456273,
   1.4891024912,
   -2.1187203134,
   -1.5200325921,
   -1.9608347091,
   -1.7919494888,
   -1.8588700624,
   -2.2599629181,
   1.1878715965,
   -1.3715853365,
   -1.276955833,
   -1.2746614545,
   -1.2782788711,
   -1.2375428677,
   -1.1641508782,
   -1.3032662455,
   -1.2827028325,
   -1.200907817,
   -1.2943262497,
   -1.2342258543,
   -1.3083077087,
   1.2910856307,
   -1.4945093953,
   -1.4634087568,
   -1.3287705451,
   -1.4648944404,
   1.3333248746,
   -1.2314462321,
   -1.9519761988,
   -2.1466222525,
   -1.3137235569,
   -1.4244802133,
   -1.9326056373,
   -1.9553716387,
   -2.2612050017,
   -1.3797069133,
   -2.6610935042,
   -1.2106015155,
   -1.2433941724,
   -1.1749296704,
   -1.3006794347,
   -1.2396587756,
   -1.1829944144,
   -1.3876582243,
   -1.2819699102
  ],
  "psi": [
   -0.6013425862,
   2.7903491878,
   -1.1217804687,
   0.4833482775,
   1.9344112264,
   2.6168171536,
   2.7896709191,
   2.4409146685,
   2.1279735329,
   0.056449803,
   2.2090540913,
   2.24441732,
   2.1938638079,
   2.2639313993,
   2.5092481588,
   2.2442748038,
   0.9044565096,
   2.7323010615,
   2.6853525229,
   1.6198000398,
   -2.8946782378,
   -0.4675817152,
   -0.1977194954,
   0.1939396971,
   -0.4206086862,
   -0.5611750552,
   -0.5558982236,
   -0.651792991,
   -0.6692505074,
   -0.4242866643,
   -0.5849739318,
   -0.6341137425,
   -0.6709246022,
   -0.3317382303,
   -0.5824159184,
   -0.6288729777,
   0.2022368094,
   2.6044790426,
   2.0559492251,
   -0.3229025531,
   -0.692396797,
   -0.5476876466,
   -0.7040943061,
   -0.6352406385,
   -0.578580562,
   -0.4033283105,
   -0.617191124,
   -0.2235258799,
   -0.592837042,
   -0.0957952723,
   -0.7703423433,
   -0.5754118205,
   -0.763536159,
   -0.8449522799,
   -0.6250404509,
   -0.564379345,
   -0.0235134923,
   -0.3473024319,
   2.6255690768,
   2.4676983285,
   -0.7150975636,
   2.8096067641,
   -0.7710367843,
   1.955418286,
   3.0118186394,
   -0.8801245717,
   -0.8160235751,
   -0.8537240729,
   -0.500465685,
   -0.5826476877,
   -0.6451659216,
   -0.2919940857,
   0.2827026039,
   2.2952267948,
   2.5851058716,
   2.5118864601,
   2.4749759699,
   -0.6182118609,
   -0.7421154794,
   -0.6808905136,
   -0.7138343328,
   -0.4939329955,
   -0.8616962995,
   -0.9192911536,
   -0.7035953919,
   -0.9181454531,
   2.6820914711,
   2.2457028321,
   0.9812053204,
   2.9436628309,
   2.8861379402,
   -0.7880042573,
   -0.3021897588,
   -0.0342794523,
   2.1416880023,
   -0.5199304334,
   2.5351568833,
   2.8833463376,
   2.6388004474,
   1.6500577797,
   -2.8902943809,
   1.9814150518,
   2.4687113834,
   2.8421437874,
   -1.0062501207,
   -0.5999017399,
   -0.5895107751,
   -0.7176465596,
   -0.7699023315,
   2.2684260157,
   -3.0399363483,
   -0.4222105988,
   2.5678582986,
   -0.6469461303,
   2.8073455366,
   2.259045084,
   2.0371561515,
   2.2763915006,
   2.635387786,
   2.7520281653,
   2.6353660662,
   2.8314863219,
   -0.0689008561,
   2.9058875479,
   -0.6888756936,
   -0.8362238457,
   2.763648546,
   -0.3479479409,
   0.2201025208,
   2.6844626895,
   2.426988847,
   0.1828718552,
   2.3373182805,
   1.3688933389,
   2.5831944924,
   0.3002673156,
   1.3962943952,
   2.8245470611,
   -0.790927639,
   2.0002128324,
   2.6771607835,
   2.4616672414,
   -0.8970774656,
   2.6458330796,
   -0.166910506,
   2.3757203781,
   2.0741594365,
   2.092836211,
   1.8638833192,
   2.0343174091,
   0.527373462,
   -0.4600650506,
   -0.1599979622,
   1.7262663328,
   -0.7913756416,
   -3.117954406,
   2.6604687912,
   -3.0562326821,
   -0.5348239705,
   -0.5534147832,
   -0.5364796992,
   -0.7637600209,
   -0.4456437408,
   -0.5383805053,
   -0.6158206003,
   -0.4912743565,
   -0.6367678588,
   -0.5868482505,
   -0.5408926925,
   -0.4694346024,
   -0.6707304354,
   -0.5181614995,
   -0.3325107433,
   -0.4273917011,
   0.23773188,
   0.5834497712,
   2.1533082938,
   2.4261338223,
   2.0382474316,
   2.3578142977,
   2.3650961098,
   2.3836793383,
   0.7297200986,
   2.2493468251,
   2.861693981,
   -0.5756116511,
   -0.6063296307,
   -0.6256307411,
   -0.5678918677,
   -0.6123197912,
   -0.5197726837,
   -0.7496105526,
   -0.4289240272,
   -0.4419330306,
   -0.0806009965,
   0.365312337,
   -0.2543770092,
   -0.2996078035,
   -0.8946854569,
   0.0693034144,
   0.3168351444,
   -0.6974620499,
   2.7234678959,
   2.4468755061,
   -0.3708181311,
   -0.0001692363,
   0.3998231585,
   2.2648604524,
   2.6531738451,
   -0.2964805795,
   2.9167805845,
   -0.7167195649,
   -0.4388339689,
   -0.6788116358,
   -0.5128357184,
   -0.6800425066,
   -0.5525790367,
   -0.5337525606
  ]
 },
 "A9_STAS_conformer_165": {
  "omega": [
   -3.0677977971,
   -2.9024949988,
   -2.8990989346,
   3.1137774635,
   -3.0737499346,
   3.0527558998,
   3.0931506246,
   -3.0471120851,
   3.0884974082,
   -3.0719271025,
   3.0454475564,
   3.1346061234,
   -3.039865474,
   3.0255969662,
   3.0755507792,
   -2.9034746855,
   3.1152002541,
   2.938982383,
   -3.1365035617,
   -3.1006827942,
   -2.9293081292,
   -3.0379291876,
   -3.1106589098,
   -3.086110826,
   2.9989073691,
   3.0372394396,
   3.1118082372,
   3.1196644348,
   3.1015837511,
   3.1295279956,
   3.0772930781,
   3.1214622362,
   3.1262055788,
   3.1381594927,
   2.9799790625,
   -3.0875414924,
   -3.1093346029,
   3.043684752,
   -3.1089894638,
   3.0618131128,
   3.0986967086,
   3.0838720961,
   3.104082388,
   3.1146659501,
   3.0612174971,
   3.107388438,
   -3.117043757,
   3.0184439055,
   3.011005675,
   -3.0280880981,
   -3.0806375867,
   3.1386460975,
   3.0943201069,
   -3.1096377769,
   3.1223340221,
   -3.1105264212,
   -3.0500040515,
   -3.0966188907,
   -3.130753632,
   -3.1361241953,
   -3.1077538794,
   -3.1052932537,
   3.1342865959,
   3.0670956814,
   3.098026106,
   3.0663462286,
   3.1107040995,
   -3.116505882,
   2.894884895,
   -3.1015425883,
   -3.0927650486,
   3.1231315405,
   3.1113048477,
   -3.1319177959,
   3.1211061365,
   -2.8529388119,
   -3.0760173502,
   3.1017087586,
   -3.1331926665,
   -3.0740461649,
   -3.115733339,
   3.1143126191,
   -3.1200413933,
   3.0994482688,
   3.0654454717,
   3.0976178555,
   3.0344627713,
   -3.1406444075,
   3.0409606145,
   3.0351846242,
   3.0898540284,
   3.0442619437,
   3.0337026377,
   3.0429205389,
   -3.1231470565,
   3.1268253813,
   -3.1396204049,
   3.1277252383,
   -3.122948663,
   3.1210746856,
   3.1072709723,
   3.0100510484,
   -3.0420179991,
   3.1250969632,
   3.0582212105,
   3.086624212,
   2.968442839,
   -2.9311341104,
   -3.0314857562,
   3.0470390265,
   3.093359938,
   -3.129040582,
   -3.1062709979,
   -3.1181217936,
   -3.1364664362,
   3.1124162348,
   -3.0799824627,
   3.1071735031,
   3.034640242,
   3.0582519705,
   3.1169594634,
   -3.112469445,
   3.0947003207,
   -3.0642050052,
   3.0446712972,
   -3.1078551365,
   -3.1238499752,
   3.0606139699,
   3.1122099357,
   3.0552199263,
   2.9163243089,
   2.9440095214,
   3.0157695125,
   -3.1011467918,
   3.0029965776,
   3.01289757,
   -2.9030307157,
   2.9355888228,
   -3.1291816892,
   -3.1354361123,
   -3.0983660279,
   -2.944785684,
   -3.0477799982,
   3.1088465376,
   -3.1340241985,
   3.0069091231,
   -3.1286590363,
   -3.0387771368,
   3.0870444159,
   -3.0266844361,
   -3.1128441399,
   3.1049409065,
   -3.0997695472,
   -3.0417583655,
   3.0392515077,
   -3.0864391758,
   2.990028758,
   -3.0625321193,
   3.0371380653,
   3.0931224434,
   3.0902450015,
   -3.1248075068,
   3.0662272046,
   3.0623494938,
   3.111721459,
   3.0742494607,
   3.1114970175,
   3.1404795468,
   -3.1142535081,
   3.0839719897,
   3.0469462549,
   -3.1305752188,
   3.1085360737,
   3.1139047293,
   3.0219498708,
   3.1086370789,
   3.102837212,
   -3.1351563293,
   3.0955192841,
   3.1030132362,
   -2.9560623343,
   2.9233580013,
   3.0742216448,
   3.087990804,
   -2.9595790231,
   3.0840686437,
   3.069181705,
   3.0856077333,
   3.1233364898,
   3.0918695886,
   3.0899025384,
   3.1381513225,
   3.0116579693,
   3.062086131,
   3.0355172256,
   3.1364348744,
   2.9766048512,
   -3.1405677711,
   -3.1016222795,
   3.0142609994,
   3.0042135966,
   2.9329767507,
   -3.1249204403,
   3.1377410583,
   3.0792067131,
   3.0586096568,
   3.0468301786,
   -2.9780436575,
   -3.1321992836,
   -3.1118316835,
   -3.1402981145,
   -3.1139390278,
   2.9997705683,
   -3.133317756,
   3.1125470827,
   3.1250899127,
   3.0641423949,
   3.1063257905
  ],
  "phi": [
   -2.0770336442,
   -1.4158347237,
   -1.5516710756,
   -1.5736186737,
   -1.8608978777,
   -1.4013553151,
   -1.8718910881,
   -1.2522950238,
   1.5197295271,
   -2.2541321217,
   -1.9036988631,
   -2.0386351208,
   -2.3765928568,
   -1.7854327516,
   -2.2422851617,
   -2.0929167396,
   -2.6863201304,
   -1.1379559597,
   -1.8268606885,
   -2.3585971049,
   -1.1998573038,
   -1.4446791309,
   -2.4361420818,
   -1.2674850504,
   -1.4879270458,
   -1.1983492613,
   -1.1433504088,
   -1.1783742942,
   -1.3218369999,
   -1.3238583891,
   -1.2466089092,
   -1.1627918645,
   -1.2378417594,
   -1.7416520122,
   -1.2638985146,
   1.6628016358,
   -2.6663760861,
   -1.7380289977,
   -1.2464465111,
   -1.3430900378,
   -1.2731265971,
   -1.1943912049,
   -1.178933795,
   -1.2465572799,
   -1.3668750169,
   -1.3175696007,
   -1.2946359538,
   1.3495329971,
   2.0188081115,
   1.1392769252,
   1.0758825514,
   1.1015935431,
   0.8357387619,
   0.9361829993,
   1.2438359136,
   1.1258408105,
   1.1888559079,
   0.9756778797,
   1.5587393926,
   1.0836356306,
   1.793196033,
   2.7828398994,
   1.0329385635,
   1.1516456712,
   1.1708827306,
   1.7929471283,
   2.099568086,
   1.5527921194,
   2.0858585409,
   -1.8994340618,
   -1.3261396188,
   -2.8495779346,
   -2.1091814856,
   -2.02363141,
   -1.2443634859,
   -1.0955006087,
   -1.0577758051,
   -1.0339986935,
   -1.0844675534,
   -1.1238994368,
   -0.9782056871,
   -1.9121234538,
   1.1707344759,
   -1.4961706701,
   1.0572971252,
   -2.0824380545,
   -1.1309620512,
   -1.2660765386,
   -2.0840118638,
   -1.4761259967,
   -0.9604095942,
   -1.7726098005,
   1.0597387998,
   -2.070009991,
   -2.1848227852,
   -1.3447664928,
   -1.1434688,
   -1.103557209,
   -2.0742122757,
   1.1436640957,
   -1.6922250819,
   -0.9002827463,
   -1.3135885977,
   -0.9765321139,
   -0.8622479092,
   -1.1905696138,
   -0.9008652036,
   -2.4145624263,
   -1.5518113499,
   -0.9711599355,
   -2.5308187292,
   -1.9709818233,
   -1.3634932402,
   -2.4355436407,
   -1.1731557258,
   -1.432816469,
   -1.8723304682,
   -1.6495635151,
   -1.1196975225,
   -1.0510725629,
   -1.2327407078,
   -0.9739749264,
   -1.9944131871,
   -2.7955344274,
   -2.5776593057,
   -2.9522861394,
   -1.4334074612,
   -1.1452348427,
   -2.3519134367,
   -1.3445990276,
   -2.490771756,
   -1.9829940887,
   -1.8414590083,
   -1.8957684104,
   1.0699193824,
   -2.2449240766,
   -2.7617465226,
   -1.164673219,
   -1.3778621335,
   -1.8434238132,
   -1.9898223516,
   -1.4502521744,
   -1.6251190783,
   -1.8456581222,
   -2.4653886536,
   -2.0108123662,
   -1.8013255703,
   -1.9283924961,
   -1.3458786023,
   -1.9705445286,
   -1.2880556435,
   -1.3829751507,
   -1.3507162277,
   -1.3430754984,
   -2.3775626257,
   -2.72695734,
   -2.1750283624,
   -1.2261498462,
   -1.1806797359,
   -1.4082907192,
   -1.1876746173,
   -1.2757026694,
   -1.297001951,
   -1.2965816368,
   -1.3396578665,
   -1.2463668538,
   -1.2324719145,
   -1.2964457929,
   -1.4882696022,
   -1.2630359636,
   -1.2087296223,
   -1.2690730537,
   -1.374072563,
   -1.7991456273,
   1.4891024912,
   -2.1187203134,
   -1.5200325921,
   -1.9608347091,
   -1.7919494888,
   -1.8588700624,
   -2.2599629181,
   1.1878715965,
   -1.3715853365,
   -1.276955833,
   -1.2746614545,
   -1.2782788711,
   -1.2375428677,
   -1.1641508782,
   -1.3032662455,
   -1.2827028325,
   -1.200907817,
   -1.2943262497,
   -1.2342258543,
   -1.3083077087,
   1.2910856307,
   -1.4945093953,
   -1.4634087568,
   -1.3287705451,
   -1.4648944404,
   1.3333248746,
   -1.2314462321,
   -1.9519761988,
   -2.1466222525,
   -1.3137235569,
   -1.4244802133,
   -1.9326056373,
   -1.9553716387,
   -2.2612050017,
   -1.3797069133,
   -2.6610935042,
   -1.2106015155,
   -1.2433941724,
   -1.1749296704,
   -1.3006794347,
   -1.2396587756,
   -1.1829944144,
   -1.3876582243,
   -1.2819699102
  ],
  "psi": [
   -0.6013425862,
   2.7903491878,
   -1.1217804687,
   0.4833482775,
   1.9344112264,
   2.6168171536,
   2.7896709191,
   2.4409146685,
   2.1279735329,
   0.056449803,
   2.2090540913,
   2.24441732,
   2.1938638079,
   2.2639313993,
   2.5092481588,
   2.2442748038,
   0.9044565096,
   2.7323010615,
   2.6853525229,
   1.6198000398,
   -2.8946782378,
   -0.4675817152,
   -0.1977194954,
   0.1939396971,
   -0.4206086862,
   -0.5611750552,
   -0.5558982236,
   -0.651792991,
   -0.6692505074,
   -0.4242866643,
   -0.5849739318,
   -0.6341137425,
   -0.6709246022,
   -0.3317382303,
   -0.5824159184,
   -0.6288729777,
   0.2022368094,
   2.6044790426,
   2.0559492251,
   -0.3229025531,
   -0.692396797,
   -0.5476876466,
   -0.7040943061,
   -0.6352406385,
   -0.578580562,
   -0.4033283105,
   -0.617191124,
   -0.2206386736,
   0.6117280325,
   0.2063120228,
   0.7496093978,
   0.6453099739,
   0.7140445388,
   0.9126026353,
   0.786383506,
   0.7524913323,
   0.6214694763,
   0.7609780965,
   0.9334461952,
   -2.831883337,
   -2.7505848012,
   0.0204974628,
   -2.8274427846,
   -2.1665587624,
   0.6805830115,
   0.5600697251,
   0.3130882214,
   -1.8981068941,
   -2.0764833805,
   -1.7589241628,
   2.4506652827,
   -0.8394114684,
   2.8080560795,
   2.2578352875,
   2.3026084322,
   2.5095313425,
   -0.7551631962,
   -0.7946932186,
   -0.7754454643,
   -0.7753681641,
   -0.7917550062,
   -0.3089375827,
   0.2936232266,
   0.277218143,
   2.1992726314,
   0.4588950185,
   2.5617586616,
   2.6464645183,
   2.8586740442,
   2.436986451,
   3.0427402144,
   -0.3191732119,
   0.0828919756,
   0.8890634806,
   -2.8174711378,
   0.6129353164,
   2.0503705908,
   2.5064369429,
   -0.2471644091,
   0.1906201394,
   0.4548325771,
   0.0724968421,
   -0.8252603005,
   -0.8825938469,
   -0.7759810957,
   -0.7434568736,
   -0.9032291341,
   2.5157035358,
   2.9531405772,
   2.9441261713,
   -0.7258606635,
   1.7707520198,
   0.3123618844,
   -0.3992725752,
   1.1841784039,
   2.6017956635,
   -0.4144741775,
   0.3268616125,
   2.4070629578,
   2.647258439,
   2.7272717567,
   2.6574085959,
   -0.9696503071,
   2.7167544023,
   2.8709039912,
   2.5113548267,
   2.8052918018,
   2.9015057297,
   -0.5431138304,
   2.5880518669,
   1.233951537,
   2.5548321643,
   2.5628473795,
   2.1750992548,
   2.4050086814,
   0.3002673156,
   1.3962943952,
   2.8245470611,
   -0.790927639,
   2.0002128324,
   2.6771607835,
   2.4616672414,
   -0.8970774656,
   2.6458330796,
   -0.166910506,
   2.3757203781,
   2.0741594365,
   2.092836211,
   1.8638833192,
   2.0343174091,
   0.527373462,
   -0.4600650506,
   -0.1599979622,
   1.7262663328,
   -0.7913756416,
   -3.117954406,
   2.6604687912,
   -3.0562326821,
   -0.5348239705,
   -0.5534147832,
   -0.5364796992,
   -0.7637600209,
   -0.4456437408,
   -0.5383805053,
   -0.6158206003,
   -0.4912743565,
   -0.6367678588,
   -0.5868482505,
   -0.5408926925,
   -0.4694346024,
   -0.6707304354,
   -0.5181614995,
   -0.3325107433,
   -0.4273917011,
   0.23773188,
   0.5834497712,
   2.1533082938,
   2.4261338223,
   2.0382474316,
   2.3578142977,
   2.3650961098,
   2.3836793383,
   0.7297200986,
   2.2493468251,
   2.861693981,
   -0.5756116511,
   -0.6063296307,
   -0.6256307411,
   -0.5678918677,
   -0.6123197912,
   -0.5197726837,
   -0.7496105526,
   -0.4289240272,
   -0.4419330306,
   -0.0806009965,
   0.365312337,
   -0.2543770092,
   -0.2996078035,
   -0.8946854569,
   0.0693034144,
   0.3168351444,
   -0.6974620499,
   2.7234678959,
   2.4468755061,
   -0.3708181311,
   -0.0001692363,
   0.3998231585,
   2.2648604524,
   2.6531738451,
   -0.2964805795,
   2.9167805845,
   -0.7167195649,
   -0.4388339689,
   -0.6788116358,
   -0.5128357184,
   -0.6800425066,
   -0.5525790367,
   -0.5337525606
  ]
 },
 "A9_STAS_conformer_166": {
  "omega": [
   -3.0677977971,
   -2.9024949988,
   -2.8990989346,
   3.1137774635,
   -3.0737499346,
   3.0527558998,
   3.0931506246,
   -3.0471120851,
   3.0884974082,
   -3.0719271025,
   3.0454475564,
   3.1346061234,
   -3.039865474,
   3.0255969662,
   3.0755507792,
   -2.9034746855,
   3.1152002541,
   2.938982383,
   -3.1365035617,
   -3.1006827942,
   -2.9293081292,
   -3.0379291876,
   -3.1106589098,
   -3.086110826,
   2.9989073691,
   3.0372394396,
   3.1118082372,
   3.1196644348,
   3.1015837511,
   3.1295279956,
   3.0772930781,
   3.1214622362,
   3.1262055788,
   3.1381594927,
   2.9799790625,
   -3.0875414924,
   -3.1093346029,
   3.043684752,
   -3.1089894638,
   3.0618131128,
   3.0986967086,
   3.0838720961,
   3.104082388,
   3.1146659501,
   3.0612174971,
   3.107388438,
   -3.117043757,
   3.0194544979,
   -3.1400263475,
   3.1217005632,
   3.1288934357,
   3.1321769243,
   3.1129126562,
   -3.1293135905,
   -3.0642132425,
   3.0035421573,
   -3.1218349274,
   -3.1001267981,
   3.1054481426,
   -3.1281909559,
   -3.0878146015,
   3.0435286437,
   -3.1168899396,
   3.1032937464,
   3.1347114753,
   3.1200313743,
   3.1241714709,
   2.9492496781,
   -2.9383978803,
   -3.14001408,
   3.1358252117,
   3.0966586101,
   3.078414283,
   3.1258782359,
   -3.1375069974,
   -2.852480802,
   -3.0763320419,
   3.101781701,
   -3.1347816725,
   -3.073436128,
   3.0083924921,
   2.995618786,
   3.1391007685,
   -3.028994595,
   -3.0753433208,
   3.1241518817,
   3.0900517979,
   -3.0708885867,
   3.0256825087,
   -3.0362442991,
   -2.8409038856,
   3.1318784824,
   3.0204170785,
   -2.8142436718,
   3.0752080473,
   2.6534641423,
   3.0605214681,
   2.6136007275,
   -3.0527103045,
   -3.1396508949,
   3.1206662525,
   -3.0146629418,
   3.0386202177,
   -3.0413291062,
   -2.9886446923,
   3.0803058077,
   2.9722965944,
   3.0097514892,
   3.0816947599,
   -3.1025183449,
   3.0035831388,
   -2.8679461185,
   2.9363376108,
   3.0499137439,
   3.1014210874,
   -3.1191318872,
   3.1097082068,
   -3.1357680865,
   3.1068823472,
   3.107496743,
   3.0583655145,
   -3.1029130446,
   -3.060419993,
   3.107579885,
   -3.1334371327,
   -3.0150100228,
   3.1216095386,
   3.0607834947,
   -2.9634800223,
   -3.1271906979,
   2.8743324405,
   2.9898550229,
   2.9501609197,
   3.1242929882,
   2.8752450781,
   3.01289757,
   -2.9030307157,
   2.9355888228,
   -3.1291816892,
   -3.1354361123,
   -3.0983660279,
   -2.944785684,
   -3.0477799982,
   3.1088465376,
   -3.1340241985,
   3.0069091231,
   -3.1286590363,
   -3.0387771368,
   3.0870444159,
   -3.0266844361,
   -3.1128441399,
   3.1049409065,
   -3.0997695472,
   -3.0417583655,
   3.0392515077,
   -3.0864391758,
   2.990028758,
   -3.0625321193,
   3.0371380653,
   3.0931224434,
   3.0902450015,
   -3.1248075068,
   3.0662272046,
   3.0623494938,
   3.111721459,
   3.0742494607,
   3.1114970175,
   3.1404795468,
   -3.1142535081,
   3.0839719897,
   3.0469462549,
   -3.1305752188,
   3.1085360737,
   3.1139047293,
   3.0219498708,
   3.1086370789,
   3.102837212,
   -3.1351563293,
   3.0955192841,
   3.1030132362,
   -2.9560623343,
   2.9233580013,
   3.0742216448,
   3.087990804,
   -2.9595790231,
   3.0840686437,
   3.069181705,
   3.0856077333,
   3.1233364898,
   3.0918695886,
   3.0899025384,
   3.1381513225,
   3.0116579693,
   3.062086131,
   3.0355172256,
   3.1364348744,
   2.9766048512,
   -3.1405677711,
   -3.1016222795,
   3.0142609994,
   3.0042135966,
   2.9329767507,
   -3.1249204403,
   3.1377410583,
   3.0792067131,
   3.0586096568,
   3.0468301786,
   -2.9780436575,
   -3.1321992836,
   -3.1118316835,
   -3.1402981145,
   -3.1139390278,
   2.9997705683,
   -3.133317756,
   3.1125470827,
   3.1250899127,
   3.0641423949,
   3.1063257905
  ],
  "phi": [
   -2.0770336442,
   -1.4158347237,
   -1.5516710756,
   -1.5736186737,
   -1.8608978777,
   -1.4013553151,
   -1.8718910881,
   -1.2522950238,
   1.5197295271,
   -2.2541321217,
   -1.9036988631,
   -2.0386351208,
   -2.3765928568,
   -1.7854327516,
   -2.2422851617,
   -2.0929167396,
   -2.6863201304,
   -1.1379559597,
   -1.8268606885,
   -2.3585971049,
   -1.1998573038,
   -1.4446791309,
   -2.4361420818,
   -1.2674850504,
   -1.4879270458,
   -1.1983492613,
   -1.1433504088,
   -1.1783742942,
   -1.3218369999,
   -1.3238583891,
   -1.2466089092,
   -1.1627918645,
   -1.2378417594,
   -1.7416520122,
   -1.2638985146,
   1.6628016358,
   -2.6663760861,
   -1.7380289977,
   -1.2464465111,
   -1.3430900378,
   -1.2731265971,
   -1.1943912049,
   -1.178933795,
   -1.2465572799,
   -1.3668750169,
   -1.3175696007,
   -1.2946359538,
   -0.9895194367,
   -1.2241782402,
   -1.1422401637,
   -1.1181707239,
   -1.3270703075,
   -1.0819008351,
   -1.1325629974,
   -1.5686143932,
   -1.1663090111,
   -1.1482016064,
   -1.7055480061,
   -0.8418390584,
   -1.1024679018,
   -1.7912398814,
   -0.992589967,
   -2.0493470147,
   -1.1083699785,
   -1.5236291146,
   -1.3243801668,
   -2.1051610491,
   -1.5439391196,
   -2.5456757557,
   -1.0972753011,
   -1.0231425665,
   -1.0490796492,
   -1.269020656,
   -2.1668967243,
   -2.0800538359,
   -1.0976153958,
   -1.0579220542,
   -1.0332945772,
   -1.0834538899,
   -1.1253261138,
   -2.2611632234,
   -1.6068145598,
   1.09728112,
   -1.5365016403,
   -2.4615362679,
   -2.304063826,
   -1.0117049736,
   -1.0568077946,
   -2.3538851219,
   -2.2497725511,
   -1.3108581743,
   -1.8302786651,
   -1.0240958866,
   -1.4686986735,
   -2.3880697421,
   -1.084903735,
   -0.9332054613,
   1.2873238778,
   -2.1013733742,
   2.2166375055,
   -2.1809101306,
   -1.2254333227,
   -0.9605516701,
   -1.9504842788,
   -2.2267526812,
   -1.9603780572,
   -1.3971165622,
   -2.4212910695,
   -1.4238279208,
   -1.1938411166,
   -1.8735680581,
   -1.445345797,
   -1.17703287,
   -1.1076996628,
   -1.1189344948,
   -1.1804188103,
   -1.2030547194,
   -1.0520994192,
   -1.3842055248,
   -1.2901817805,
   -1.0047251742,
   -2.6531057222,
   -2.2503200986,
   -1.1612183919,
   -1.3579304061,
   -0.966964937,
   -1.2031966961,
   1.4423027927,
   -2.7296919779,
   -1.2035671511,
   -1.391144636,
   -1.7542141659,
   -1.661815487,
   -2.2058794889,
   1.0699193824,
   -2.2449240766,
   -2.7617465226,
   -1.164673219,
   -1.3778621335,
   -1.8434238132,
   -1.9898223516,
   -1.4502521744,
   -1.6251190783,
   -1.8456581222,
   -2.4653886536,
   -2.0108123662,
   -1.8013255703,
   -1.9283924961,
   -1.3458786023,
   -1.9705445286,
   -1.2880556435,
   -1.3829751507,
   -1.3507162277,
   -1.3430754984,
   -2.3775626257,
   -2.72695734,
   -2.1750283624,
   -1.2261498462,
   -1.1806797359,
   -1.4082907192,
   -1.1876746173,
   -1.2757026694,
   -1.297001951,
   -1.2965816368,
   -1.3396578665,
   -1.2463668538,
   -1.2324719145,
   -1.2964457929,
   -1.4882696022,
   -1.2630359636,
   -1.2087296223,
   -1.2690730537,
   -1.374072563,
   -1.7991456273,
   1.4891024912,
   -2.1187203134,
   -1.5200325921,
   -1.9608347091,
   -1.7919494888,
   -1.8588700624,
   -2.2599629181,
   1.1878715965,
   -1.3715853365,
   -1.276955833,
   -1.2746614545,
   -1.2782788711,
   -1.2375428677,
   -1.1641508782,
   -1.3032662455,
   -1.2827028325,
   -1.200907817,
   -1.2943262497,
   -1.2342258543,
   -1.3083077087,
   1.2910856307,
   -1.4945093953,
   -1.4634087568,
   -1.3287705451,
   -1.4648944404,
   1.3333248746,
   -1.2314462321,
   -1.9519761988,
   -2.1466222525,
   -1.3137235569,
   -1.4244802133,
   -1.9326056373,
   -1.9553716387,
   -2.2612050017,
   -1.3797069133,
   -2.6610935042,
   -1.2106015155,
   -1.2433941724,
   -1.1749296704,
   -1.3006794347,
   -1.2396587756,
   -1.1829944144,
   -1.3876582243,
   -1.2819699102
  ],
  "psi": [
   -0.6013425862,
   2.7903491878,
   -1.1217804687,
   0.4833482775,
   1.9344112264,
   2.6168171536,
   2.7896709191,
   2.4409146685,
   2.1279735329,
   0.056449803,
   2.2090540913,
   2.24441732,
   2.1938638079,
   2.2639313993,
   2.5092481588,
   2.2442748038,
   0.9044565096,
   2.7323010615,
   2.6853525229,
   1.6198000398,
   -2.8946782378,
   -0.4675817152,
   -0.1977194954,
   0.1939396971,
   -0.4206086862,
   -0.5611750552,
   -0.5558982236,
   -0.651792991,
   -0.6692505074,
   -0.4242866643,
   -0.5849739318,
   -0.6341137425,
   -0.6709246022,
   -0.3317382303,
   -0.5824159184,
   -0.6288729777,
   0.2022368094,
   2.6044790426,
   2.0559492251,
   -0.3229025531,
   -0.692396797,
   -0.5476876466,
   -0.7040943061,
   -0.6352406385,
   -0.578580562,
   -0.4033283105,
   -0.617191124,
   -0.2211896841,
   -0.5470646174,
   -0.7634183538,
   -0.6895770272,
   -0.7033080701,
   -0.8058284733,
   -0.6796049334,
   -0.5964587549,
   -0.6211536349,
   -0.8039292261,
   -0.5329302916,
   0.153615214,
   -0.6728215465,
   -0.2014996176,
   2.7771482124,
   -0.7936156738,
   2.4599814049,
   -0.3033471715,
   -0.0905483893,
   3.0056693767,
   2.1345943322,
   2.1867535952,
   2.9322356953,
   -0.7959567454,
   -0.7889539031,
   2.5628559669,
   2.6983406497,
   2.5166266858,
   2.5562201133,
   -0.7539849526,
   -0.7954400947,
   -0.774499928,
   -0.7762165004,
   -0.79072953,
   1.8480208263,
   0.0119132906,
   0.269654983,
   -0.3064362454,
   0.8129904764,
   1.6809496131,
   2.1759848804,
   2.4233554464,
   1.2085208563,
   1.0907524207,
   -0.3064631645,
   0.2815446082,
   2.2037526827,
   1.0724096533,
   2.5440163296,
   2.6659100904,
   0.9186592168,
   2.6807033596,
   1.8015120563,
   3.035862185,
   0.0475393531,
   -0.2849357548,
   -0.7161965394,
   -0.322245558,
   1.8062643142,
   1.8321132951,
   2.7147328885,
   2.7491317498,
   2.1689939324,
   2.5535934324,
   1.5198008058,
   2.3297075098,
   2.7602232815,
   2.6518684722,
   -0.3954762054,
   -0.4440774455,
   -0.3091859196,
   2.2905222581,
   2.7521910112,
   2.6346629601,
   2.8319397717,
   -2.4649246643,
   2.486483073,
   -0.6707608449,
   -0.4721765281,
   -0.7516035969,
   -0.2333363387,
   0.0179673858,
   2.8835492594,
   2.7822043145,
   2.5527266023,
   -0.0244691732,
   -0.5700956862,
   2.9821378001,
   0.3002673156,
   1.3962943952,
   2.8245470611,
   -0.790927639,
   2.0002128324,
   2.6771607835,
   2.4616672414,
   -0.8970774656,
   2.6458330796,
   -0.166910506,
   2.3757203781,
   2.0741594365,
   2.092836211,
   1.8638833192,
   2.0343174091,
   0.527373462,
   -0.4600650506,
   -0.1599979622,
   1.7262663328,
   -0.7913756416,
   -3.117954406,
   2.6604687912,
   -3.0562326821,
   -0.5348239705,
   -0.5534147832,
   -0.5364796992,
   -0.7637600209,
   -0.4456437408,
   -0.5383805053,
   -0.6158206003,
   -0.4912743565,
   -0.6367678588,
   -0.5868482505,
   -0.5408926925,
   -0.4694346024,
   -0.6707304354,
   -0.5181614995,
   -0.3325107433,
   -0.4273917011,
   0.23773188,
   0.5834497712,
   2.1533082938,
   2.4261338223,
   2.0382474316,
   2.3578142977,
   2.3650961098,
   2.3836793383,
   0.7297200986,
   2.2493468251,
   2.861693981,
   -0.5756116511,
   -0.6063296307,
   -0.6256307411,
   -0.5678918677,
   -0.6123197912,
   -0.5197726837,
   -0.7496105526,
   -0.4289240272,
   -0.4419330306,
   -0.0806009965,
   0.365312337,
   -0.2543770092,
   -0.2996078035,
   -0.8946854569,
   0.0693034144,
   0.3168351444,
   -0.6974620499,
   2.7234678959,
   2.4468755061,
   -0.3708181311,
   -0.0001692363,
   0.3998231585,
   2.2648604524,
   2.6531738451,
   -0.2964805795,
   2.9167805845,
   -0.7167195649,
   -0.4388339689,
   -0.6788116358,
   -0.5128357184,
   -0.6800425066,
   -0.5525790367,
   -0.5337525606
  ]
 },
 "A9_STAS_conformer_167": {
  "omega": [
   -3.0677977971,
   -2.9024949988,
   -2.8990989346,
   3.1137774635,
   -3.0737499346,
   3.0527558998,
   3.0931506246,
   -3.0471120851,
   3.0884974082,
   -3.0719271025,
   3.0454475564,
   3.1346061234,
   -3.039865474,
   3.0255969662,
   3.0755507792,
   -2.9034746855,
   3.1152002541,
   2.938982383,
   -3.1365035617,
   -3.1006827942,
   -2.9293081292,
   -3.0379291876,
   -3.1106589098,
   -3.086110826,
   2.9989073691,
   3.0372394396,
   3.1118082372,
   3.1196644348,
   3.1015837511,
   3.1295279956,
   3.0772930781,
   3.1214622362,
   3.1262055788,
   3.1381594927,
   2.9799790625,
   -3.0875414924,
   -3.1093346029,
   3.043684752,
   -3.1089894638,
   3.0618131128,
   3.0986967086,
   3.0838720961,
   3.104082388,
   3.1146659501,
   3.0612174971,
   3.107388438,
   -3.117043757,
   3.0199259854,
   3.1187710875,
   3.1323995137,
   -3.0879257382,
   -3.1097265828,
   -3.0725739281,
   -3.1032485663,
   -3.1120220731,
   2.9062149939,
   3.1230568169,
   3.0370044483,
   3.0787649569,
   3.0614033906,
   -3.0266736168,
   3.0500428456,
   2.757808908,
   -2.9848144521,
   3.0530992555,
   -3.1324672697,
   3.0797561845,
   3.0941508465,
   -3.1155153822,
   3.1306278518,
   3.0124186182,
   -3.083548701,
   -3.1162115219,
   3.0618857135,
   -3.1400731101,
   3.1034844554,
   -3.1366833538,
   -3.0545826516,
   -3.0946540545,
   -3.019872354,
   2.9216832438,
   -3.1227005757,
   -3.1129949076,
   -3.1412953981,
   3.1226151951,
   -3.0759148659,
   -2.9366650799,
   3.07839647,
   3.1084825638,
   3.0481537137,
   3.0998858769,
   -3.1374457897,
   -3.1244056267,
   -3.1078847137,
   -3.1304214243,
   3.0012261092,
   -2.9957096883,
   3.0751547184,
   -3.1136540957,
   -3.0644246384,
   3.108917386,
   -3.1281248673,
   -3.1316011742,
   -3.1408105246,
   3.137189761,
   3.0489828979,
   -3.1345210165,
   3.0178790864,
   3.10045384,
   -3.1133821831,
   3.1088017605,
   -3.0444898536,
   -3.0704908455,
   -3.061903305,
   3.0892805815,
   -2.7123265826,
   2.8594473855,
   -3.1304210288,
   2.9534259693,
   3.1266931733,
   3.0104692719,
   3.029849462,
   3.0604228641,
   3.1162145146,
   -3.1298749485,
   -2.9742416284,
   -3.1250003555,
   -3.042851159,
   -3.1176624238,
   -3.1097648866,
   3.0586192445,
   3.0895610505,
   -2.9586158533,
   -3.0797344333,
   3.0394228279,
   3.01289757,
   -2.9030307157,
   2.9355888228,
   -3.1291816892,
   -3.1354361123,
   -3.0983660279,
   -2.944785684,
   -3.0477799982,
   3.1088465376,
   -3.1340241985,
   3.0069091231,
   -3.1286590363,
   -3.0387771368,
   3.0870444159,
   -3.0266844361,
   -3.1128441399,
   3.1049409065,
   -3.0997695472,
   -3.0417583655,
   3.0392515077,
   -3.0864391758,
   2.990028758,
   -3.0625321193,
   3.0371380653,
   3.0931224434,
   3.0902450015,
   -3.1248075068,
   3.0662272046,
   3.0623494938,
   3.111721459,
   3.0742494607,
   3.1114970175,
   3.1404795468,
   -3.1142535081,
   3.0839719897,
   3.0469462549,
   -3.1305752188,
   3.1085360737,
   3.1139047293,
   3.0219498708,
   3.1086370789,
   3.102837212,
   -3.1351563293,
   3.0955192841,
   3.1030132362,
   -2.9560623343,
   2.9233580013,
   3.0742216448,
   3.087990804,
   -2.9595790231,
   3.0840686437,
   3.069181705,
   3.0856077333,
   3.1233364898,
   3.0918695886,
   3.0899025384,
   3.1381513225,
   3.0116579693,
   3.062086131,
   3.0355172256,
   3.1364348744,
   2.9766048512,
   -3.1405677711,
   -3.1016222795,
   3.0142609994,
   3.0042135966,
   2.9329767507,
   -3.1249204403,
   3.1377410583,
   3.0792067131,
   3.0586096568,
   3.0468301786,
   -2.9780436575,
   -3.1321992836,
   -3.1118316835,
   -3.1402981145,
   -3.1139390278,
   2.9997705683,
   -3.133317756,
   3.1125470827,
   3.1250899127,
   3.0641423949,
   3.1063257905
  ],
  "phi": [
   -2.0770336442,
   -1.4158347237,
   -1.5516710756,
   -1.5736186737,
   -1.8608978777,
   -1.4013553151,
   -1.8718910881,
   -1.2522950238,
   1.5197295271,
   -2.2541321217,
   -1.9036988631,
   -2.0386351208,
   -2.3765928568,
   -1.7854327516,
   -2.2422851617,
   -2.0929167396,
   -2.6863201304,
   -1.1379559597,
   -1.8268606885,
   -2.3585971049,
   -1.1998573038,
   -1.4446791309,
   -2.4361420818,
   -1.2674850504,
   -1.4879270458,
   -1.1983492613,
   -1.1433504088,
   -1.1783742942,
   -1.3218369999,
   -1.3238583891,
   -1.2466089092,
   -1.1627918645,
   -1.2378417594,
   -1.7416520122,
   -1.2638985146,
   1.6628016358,
   -2.6663760861,
   -1.7380289977,
   -1.2464465111,
   -1.3430900378,
   -1.2731265971,
   -1.1943912049,
   -1.178933795,
   -1.2465572799,
   -1.3668750169,
   -1.3175696007,
   -1.2946359538,
   -1.1779452253,
   -0.9840898336,
   -1.1379377539,
   -1.5531227766,
   -1.8801593212,
   -1.6832323532,
   -2.4130007198,
   -1.658456993,
   -1.5793963704,
   -1.9074270146,
   -1.0691634686,
   -2.3015146253,
   -1.1148230879,
   -2.4500360782,
   -1.3593633755,
   -2.0841127908,
   -2.2115411556,
   -1.9041632131,
   -2.1692842332,
   -1.9689961398,
   -0.982218251,
   -0.9936646044,
   -1.21642146,
   -1.320795692,
   -1.7038320902,
   -2.1764631212,
   -1.3981125592,
   -2.4292731558,
   -1.9109875192,
   -1.100763599,
   -1.2159324266,
   -1.7356481508,
   -1.3123669126,
   -1.6556324041,
   -0.9561387065,
   -1.0339157405,
   -1.1116752791,
   -1.6699584791,
   -2.2439371421,
   -1.3100912015,
   -1.1734839298,
   -1.2144863756,
   -1.430996499,
   -0.9960672697,
   -2.1709605368,
   -1.691746777,
   0.8804902214,
   -1.9832025631,
   -1.8155531618,
   -1.0186986221,
   -0.9826202601,
   -1.6087271913,
   -1.4999186971,
   -2.1422180543,
   -1.2063298997,
   -1.0154028782,
   -1.082440117,
   -1.0514232119,
   -2.621452835,
   -2.2128845185,
   -1.7305125677,
   -1.2889205885,
   -1.2354701287,
   -1.4659049604,
   -0.9550836407,
   -1.1578411819,
   -2.6442517047,
   -1.0832082565,
   0.7922004185,
   -2.2657768007,
   -2.4158953301,
   -1.0694743384,
   -1.1957353823,
   -1.2817149305,
   -0.815476322,
   -1.5340668659,
   -1.0803630454,
   -1.64430695,
   -1.6088543588,
   -1.2256787327,
   1.4117149067,
   -1.7244186345,
   -1.0151588541,
   -1.1471998165,
   -1.0317745272,
   -1.4366687654,
   -1.6917874334,
   1.0699193824,
   -2.2449240766,
   -2.7617465226,
   -1.164673219,
   -1.3778621335,
   -1.8434238132,
   -1.9898223516,
   -1.4502521744,
   -1.6251190783,
   -1.8456581222,
   -2.4653886536,
   -2.0108123662,
   -1.8013255703,
   -1.9283924961,
   -1.3458786023,
   -1.9705445286,
   -1.2880556435,
   -1.3829751507,
   -1.3507162277,
   -1.3430754984,
   -2.3775626257,
   -2.72695734,
   -2.1750283624,
   -1.2261498462,
   -1.1806797359,
   -1.4082907192,
   -1.1876746173,
   -1.2757026694,
   -1.297001951,
   -1.2965816368,
   -1.3396578665,
   -1.2463668538,
   -1.2324719145,
   -1.2964457929,
   -1.4882696022,
   -1.2630359636,
   -1.2087296223,
   -1.2690730537,
   -1.374072563,
   -1.7991456273,
   1.4891024912,
   -2.1187203134,
   -1.5200325921,
   -1.9608347091,
   -1.7919494888,
   -1.8588700624,
   -2.2599629181,
   1.1878715965,
   -1.3715853365,
   -1.276955833,
   -1.2746614545,
   -1.2782788711,
   -1.2375428677,
   -1.1641508782,
   -1.3032662455,
   -1.2827028325,
   -1.200907817,
   -1.2943262497,
   -1.2342258543,
   -1.3083077087,
   1.2910856307,
   -1.4945093953,
   -1.4634087568,
   -1.3287705451,
   -1.4648944404,
   1.3333248746,
   -1.2314462321,
   -1.9519761988,
   -2.1466222525,
   -1.3137235569,
   -1.4244802133,
   -1.9326056373,
   -1.9553716387,
   -2.2612050017,
   -1.3797069133,
   -2.6610935042,
   -1.2106015155,
   -1.2433941724,
   -1.1749296704,
   -1.3006794347,
   -1.2396587756,
   -1.1829944144,
   -1.3876582243,
   -1.2819699102
  ],
  "psi": [
   -0.6013425862,
   2.7903491878,
   -1.1217804687,
   0.4833482775,
   1.9344112264,
   2.6168171536,
   2.7896709191,
   2.4409146685,
   2.1279735329,
   0.056449803,
   2.2090540913,
   2.24441732,
   2.1938638079,
   2.2639313993,
   2.5092481588,
   2.2442748038,
   0.9044565096,
   2.7323010615,
   2.6853525229,
   1.6198000398,
   -2.8946782378,
   -0.4675817152,
   -0.1977194954,
   0.1939396971,
   -0.4206086862,
   -0.5611750552,
   -0.5558982236,
   -0.651792991,
   -0.6692505074,
   -0.4242866643,
   -0.5849739318,
   -0.6341137425,
   -0.6709246022,
   -0.3317382303,
   -0.5824159184,
   -0.6288729777,
   0.2022368094,
   2.6044790426,
   2.0559492251,
   -0.3229025531,
   -0.692396797,
   -0.5476876466,
   -0.7040943061,
   -0.6352406385,
   -0.578580562,
   -0.4033283105,
   -0.617191124,
   -0.2222906106,
   -0.683487126,
   -0.7997374695,
   -0.7165719862,
   -0.4175028503,
   1.4787166174,
   -0.6629495428,
   2.3919464792,
   0.2621544734,
   2.3845105923,
   2.1237455977,
   2.4034886368,
   2.5148285366,
   2.2064715865,
   2.4662780866,
   2.1226954512,
   2.2882250758,
   2.1572761878,
   2.2143041181,
   2.2294655003,
   1.9618117009,
   -0.895137811,
   -0.65731113,
   -0.2094971269,
   -0.1361127374,
   2.4934288702,
   2.1591395903,
   2.1789531952,
   2.5416106239,
   2.1560006751,
   -0.8230179355,
   -0.4279304407,
   0.0189556654,
   2.6166864703,
   2.8335850126,
   -0.7445013656,
   -0.7052531423,
   -0.4667294516,
   0.0920707766,
   1.3295064556,
   -0.2932023956,
   2.6161725729,
   2.7072775357,
   2.177651391,
   -0.7449780372,
   1.3672343584,
   0.1892403259,
   0.8552703828,
   2.9509813425,
   1.8879789241,
   -0.4685871204,
   -0.4135791777,
   -0.0861217494,
   -0.0728859348,
   2.1957258577,
   -0.3729956827,
   -0.8996198066,
   -0.7389627039,
   -0.8332466314,
   2.4597503114,
   2.1674285792,
   2.4477230047,
   2.7162957592,
   -0.4629811277,
   0.3249320193,
   -0.7013977247,
   -0.7208536334,
   1.628400626,
   2.2396109429,
   2.0348684541,
   2.2756134754,
   2.6370651416,
   2.258005189,
   2.7368392044,
   3.0238167124,
   2.3299683477,
   1.9591406881,
   -0.2549552871,
   -0.1178186281,
   2.1005232415,
   2.6906095355,
   0.1656445358,
   2.845337249,
   2.3965333126,
   2.8192784917,
   2.7456846934,
   0.1696733595,
   2.0579321378,
   0.3002673156,
   1.3962943952,
   2.8245470611,
   -0.790927639,
   2.0002128324,
   2.6771607835,
   2.4616672414,
   -0.8970774656,
   2.6458330796,
   -0.166910506,
   2.3757203781,
   2.0741594365,
   2.092836211,
   1.8638833192,
   2.0343174091,
   0.527373462,
   -0.4600650506,
   -0.1599979622,
   1.7262663328,
   -0.7913756416,
   -3.117954406,
   2.6604687912,
   -3.0562326821,
   -0.5348239705,
   -0.5534147832,
   -0.5364796992,
   -0.7637600209,
   -0.4456437408,
   -0.5383805053,
   -0.6158206003,
   -0.4912743565,
   -0.6367678588,
   -0.5868482505,
   -0.5408926925,
   -0.4694346024,
   -0.6707304354,
   -0.5181614995,
   -0.3325107433,
   -0.4273917011,
   0.23773188,
   0.5834497712,
   2.1533082938,
   2.4261338223,
   2.0382474316,
   2.3578142977,
   2.3650961098,
   2.3836793383,
   0.7297200986,
   2.2493468251,
   2.861693981,
   -0.5756116511,
   -0.6063296307,
   -0.6256307411,
   -0.5678918677,
   -0.6123197912,
   -0.5197726837,
   -0.7496105526,
   -0.4289240272,
   -0.4419330306,
   -0.0806009965,
   0.365312337,
   -0.2543770092,
   -0.2996078035,
   -0.8946854569,
   0.0693034144,
   0.3168351444,
   -0.6974620499,
   2.7234678959,
   2.4468755061,
   -0.3708181311,
   -0.0001692363,
   0.3998231585,
   2.2648604524,
   2.6531738451,
   -0.2964805795,
   2.9167805845,
   -0.7167195649,
   -0.4388339689,
   -0.6788116358,
   -0.5128357184,
   -0.6800425066,
   -0.5525790367,
   -0.5337525606
  ]
 },
 "A9_STAS_conformer_168": {
  "omega": [
   -3.0677977971,
   -2.9024949988,
   -2.8990989346,
   3.1137774635,
   -3.0737499346,
   3.0527558998,
   3.0931506246,
   -3.0471120851,
   3.0884974082,
   -3.0719271025,
   3.0454475564,
   3.1346061234,
   -3.039865474,
   3.0255969662,
   3.0755507792,
   -2.9034746855,
   3.1152002541,
   2.938982383,
   -3.1365035617,
   -3.1006827942,
   -2.9293081292,
   -3.0379291876,
   -3.1106589098,
   -3.086110826,
   2.9989073691,
   3.0372394396,
   3.1118082372,
   3.1196644348,
   3.1015837511,
   3.1295279956,
   3.0772930781,
   3.1214622362,
   3.1262055788,
   3.1381594927,
   2.9799790625,
   -3.0875414924,
   -3.1093346029,
   3.043684752,
   -3.1089894638,
   3.0618131128,
   3.0986967086,
   3.0838720961,
   3.104082388,
   3.1146659501,
   3.0612174971,
   3.107388438,
   -3.117043757,
   3.0174673279,
   3.1397755765,
   -3.1344762234,
   3.0031141716,
   3.0550382883,
   3.0995046119,
   -3.138926389,
   3.0405225044,
   -3.0140932485,
   3.1205689902,
   -3.0058348064,
   3.0050227657,
   3.1073924057,
   3.0825304495,
   3.113671622,
   3.0683621082,
   -3.1135076097,
   3.1233567897,
   -2.8851830135,
   -3.1002747221,
   3.0289557874,
   -2.8798064079,
   2.9770285769,
   -3.1409996745,
   -3.1049290377,
   -3.1384538303,
   -3.1208660215,
   3.1160353086,
   -3.1136956022,
   3.0422710894,
   3.0091276643,
   3.0577866253,
   3.1275469623,
   -3.0713705613,
   3.1059850075,
   2.9949158642,
   -3.0711016549,
   3.0080920911,
   2.9391454872,
   -3.1362983714,
   3.1234780298,
   3.0430174081,
   3.0345879613,
   3.0912255464,
   3.0432580206,
   2.9730233627,
   2.9753428593,
   -3.1372246355,
   -3.1110322009,
   -0.2301042397,
   -3.130297646,
   3.0481919561,
   -3.1050918384,
   -3.017499706,
   3.1319644682,
   -3.1293806966,
   -3.0836536376,
   -3.1075628942,
   -3.077288861,
   -3.1192976133,
   -3.0731412517,
   3.0951040608,
   -3.1304508087,
   -3.1159505515,
   -3.0950514834,
   -3.1388726185,
   -3.0573021927,
   3.1107507913,
   3.0635500106,
   3.0244308285,
   3.0565552197,
   -3.0537966892,
   3.1002896984,
   -3.0125895001,
   3.0940588337,
   -3.0220649892,
   -3.1268870991,
   3.1268297846,
   3.0787185502,
   0.0252568072,
   3.1388826183,
   3.0033142117,
   3.0574560228,
   3.106708517,
   3.0954880854,
   2.9988650168,
   3.0319725083,
   -3.1379089839,
   3.01289757,
   -2.9030307157,
   2.9355888228,
   -3.1291816892,
   -3.1354361123,
   -3.0983660279,
   -2.944785684,
   -3.0477799982,
   3.1088465376,
   -3.1340241985,
   3.0069091231,
   -3.1286590363,
   -3.0387771368,
   3.0870444159,
   -3.0266844361,
   -3.1128441399,
   3.1049409065,
   -3.0997695472,
   -3.0417583655,
   3.0392515077,
   -3.0864391758,
   2.990028758,
   -3.0625321193,
   3.0371380653,
   3.0931224434,
   3.0902450015,
   -3.1248075068,
   3.0662272046,
   3.0623494938,
   3.111721459,
   3.0742494607,
   3.1114970175,
   3.1404795468,
   -3.1142535081,
   3.0839719897,
   3.0469462549,
   -3.1305752188,
   3.1085360737,
   3.1139047293,
   3.0219498708,
   3.1086370789,
   3.102837212,
   -3.1351563293,
   3.0955192841,
   3.1030132362,
   -2.9560623343,
   2.9233580013,
   3.0742216448,
   3.087990804,
   -2.9595790231,
   3.0840686437,
   3.069181705,
   3.0856077333,
   3.1233364898,
   3.0918695886,
   3.0899025384,
   3.1381513225,
   3.0116579693,
   3.062086131,
   3.0355172256,
   3.1364348744,
   2.9766048512,
   -3.1405677711,
   -3.1016222795,
   3.0142609994,
   3.0042135966,
   2.9329767507,
   -3.1249204403,
   3.1377410583,
   3.0792067131,
   3.0586096568,
   3.0468301786,
   -2.9780436575,
   -3.1321992836,
   -3.1118316835,
   -3.1402981145,
   -3.1139390278,
   2.9997705683,
   -3.133317756,
   3.1125470827,
   3.1250899127,
   3.0641423949,
   3.1063257905
  ],
  "phi": [
   -2.0770336442,
   -1.4158347237,
   -1.5516710756,
   -1.5736186737,
   -1.8608978777,
   -1.4013553151,
   -1.8718910881,
   -1.2522950238,
   1.5197295271,
   -2.2541321217,
   -1.9036988631,
   -2.0386351208,
   -2.3765928568,
   -1.7854327516,
   -2.2422851617,
   -2.0929167396,
   -2.6863201304,
   -1.1379559597,
   -1.8268606885,
   -2.3585971049,
   -1.1998573038,
   -1.4446791309,
   -2.4361420818,
   -1.2674850504,
   -1.4879270458,
   -1.1983492613,
   -1.1433504088,
   -1.1783742942,
   -1.3218369999,
   -1.3238583891,
   -1.2466089092,
   -1.1627918645,
   -1.2378417594,
   -1.7416520122,
   -1.2638985146,
   1.6628016358,
   -2.6663760861,
   -1.7380289977,
   -1.2464465111,
   -1.3430900378,
   -1.2731265971,
   -1.1943912049,
   -1.178933795,
   -1.2465572799,
   -1.3668750169,
   -1.3175696007,
   -1.2946359538,
   -1.0077603107,
   -1.4175748623,
   -1.0595647835,
   -1.067706105,
   0.7881208876,
   -1.0825420059,
   -1.1028740171,
   -1.3153168084,
   -1.4256523757,
   -2.10511924,
   -1.9865288942,
   -2.3829838694,
   -1.2392899522,
   -1.6325978329,
   -1.1325661963,
   -1.0465034677,
   -1.1468986207,
   -1.3471390318,
   -1.8598947448,
   -1.8782867861,
   -1.6581384164,
   -2.6048391193,
   -1.6213294646,
   -1.1686352497,
   -1.4874687796,
   -1.7521385538,
   -1.648330816,
   -1.1006715606,
   -1.2960812343,
   -1.252597225,
   -1.0895000518,
   -1.3221251325,
   -1.0187850511,
   -1.5695984121,
   -1.0368936134,
   -2.0946773056,
   -2.489491324,
   1.0001554226,
   -1.8031716612,
   -1.0620492969,
   -0.8137845616,
   -2.0852766783,
   -1.4773406838,
   -0.9615066961,
   -1.7730441253,
   1.0614480139,
   -1.90609565,
   -2.1408438064,
   -2.6093577581,
   -1.0931769403,
   -1.722862175,
   -1.3579704701,
   -1.4607716317,
   -2.2648048441,
   -1.1915971571,
   -1.9070860721,
   -2.7780597397,
   1.1956792742,
   -1.1587614055,
   -2.2584603877,
   -1.9149706567,
   -1.5366847979,
   -0.727945496,
   -2.699756031,
   -1.0741669292,
   -1.4295926594,
   -0.8380725869,
   -1.0265345225,
   -1.3303676019,
   -1.1445935374,
   -1.1461342546,
   -0.9915282144,
   -1.2794158307,
   -1.1747947075,
   -1.4626578784,
   -1.5485769214,
   -1.2358538562,
   -2.2309657948,
   -1.0862673965,
   -1.6006630435,
   -1.5095755837,
   -1.9918048361,
   -0.9941507412,
   -1.5040595772,
   -1.2905018115,
   -2.3881955349,
   -1.9308412405,
   1.0699193824,
   -2.2449240766,
   -2.7617465226,
   -1.164673219,
   -1.3778621335,
   -1.8434238132,
   -1.9898223516,
   -1.4502521744,
   -1.6251190783,
   -1.8456581222,
   -2.4653886536,
   -2.0108123662,
   -1.8013255703,
   -1.9283924961,
   -1.3458786023,
   -1.9705445286,
   -1.2880556435,
   -1.3829751507,
   -1.3507162277,
   -1.3430754984,
   -2.3775626257,
   -2.72695734,
   -2.1750283624,
   -1.2261498462,
   -1.1806797359,
   -1.4082907192,
   -1.1876746173,
   -1.2757026694,
   -1.297001951,
   -1.2965816368,
   -1.3396578665,
   -1.2463668538,
   -1.2324719145,
   -1.2964457929,
   -1.4882696022,
   -1.2630359636,
   -1.2087296223,
   -1.2690730537,
   -1.374072563,
   -1.7991456273,
   1.4891024912,
   -2.1187203134,
   -1.5200325921,
   -1.9608347091,
   -1.7919494888,
   -1.8588700624,
   -2.2599629181,
   1.1878715965,
   -1.3715853365,
   -1.276955833,
   -1.2746614545,
   -1.2782788711,
   -1.2375428677,
   -1.1641508782,
   -1.3032662455,
   -1.2827028325,
   -1.200907817,
   -1.2943262497,
   -1.2342258543,
   -1.3083077087,
   1.2910856307,
   -1.4945093953,
   -1.4634087568,
   -1.3287705451,
   -1.4648944404,
   1.3333248746,
   -1.2314462321,
   -1.9519761988,
   -2.1466222525,
   -1.3137235569,
   -1.4244802133,
   -1.9326056373,
   -1.9553716387,
   -2.2612050017,
   -1.3797069133,
   -2.6610935042,
   -1.2106015155,
   -1.2433941724,
   -1.1749296704,
   -1.3006794347,
   -1.2396587756,
   -1.1829944144,
   -1.3876582243,
   -1.2819699102
  ],
  "psi": [
   -0.6013425862,
   2.7903491878,
   -1.1217804687,
   0.4833482775,
   1.9344112264,
   2.6168171536,
   2.7896709191,
   2.4409146685,
   2.1279735329,
   0.056449803,
   2.2090540913,
   2.24441732,
   2.1938638079,
   2.2639313993,
   2.5092481588,
   2.2442748038,
   0.9044565096,
   2.7323010615,
   2.6853525229,
   1.6198000398,
   -2.8946782378,
   -0.4675817152,
   -0.1977194954,
   0.1939396971,
   -0.4206086862,
   -0.5611750552,
   -0.5558982236,
   -0.651792991,
   -0.6692505074,
   -0.4242866643,
   -0.5849739318,
   -0.6341137425,
   -0.6709246022,
   -0.3317382303,
   -0.5824159184,
   -0.6288729777,
   0.2022368094,
   2.6044790426,
   2.0559492251,
   -0.3229025531,
   -0.692396797,
   -0.5476876466,
   -0.7040943061,
   -0.6352406385,
   -0.578580562,
   -0.4033283105,
   -0.617191124,
   -0.2198877629,
   2.1653420989,
   2.1415151899,
   1.7088023177,
   -2.0246206487,
   -0.7731764788,
   -0.821791652,
   -0.6110403505,
   -0.6349187548,
   2.3739934591,
   -0.6351927532,
   2.5812609029,
   2.4397002181,
   2.6749425312,
   2.1627001665,
   -0.6817961263,
   -0.7112557551,
   -0.5953603784,
   -0.5429859488,
   -0.3916793227,
   2.049827736,
   2.1444215784,
   2.9605084558,
   2.1465440037,
   -0.7228564239,
   -0.5679135229,
   2.2691120866,
   1.8913001225,
   1.9988298337,
   -0.4121282095,
   -0.4640078192,
   -0.5380586932,
   -0.7386678815,
   -0.6292432046,
   0.110594767,
   2.3497580247,
   2.0439072669,
   2.3308498526,
   0.6626820739,
   1.8190878096,
   2.8385710567,
   2.298841719,
   2.4362910642,
   3.042068149,
   -0.3166526996,
   0.0817110523,
   0.653890185,
   -2.7849490065,
   0.7182815271,
   2.4164909864,
   2.8201802355,
   2.5033031229,
   2.4093957148,
   -0.0623191262,
   2.2155996009,
   2.2712800051,
   -0.7947791904,
   -2.983813776,
   0.4916309354,
   2.5678888994,
   2.5739741175,
   -0.1106979161,
   1.9180655403,
   -0.8607193691,
   -2.9391248919,
   -0.3548802895,
   -0.3362936941,
   -0.9127570897,
   -0.6181605106,
   -0.5806830826,
   2.6163024044,
   2.6736539782,
   2.1593686158,
   2.6998132802,
   2.3419490663,
   -0.4906426489,
   2.5646678718,
   2.7024407607,
   2.9361145573,
   2.6180393828,
   0.5266716281,
   2.7031758465,
   2.6042772625,
   -0.4929233363,
   0.0978335732,
   2.4849648992,
   2.2121618521,
   2.1276087482,
   0.3002673156,
   1.3962943952,
   2.8245470611,
   -0.790927639,
   2.0002128324,
   2.6771607835,
   2.4616672414,
   -0.8970774656,
   2.6458330796,
   -0.166910506,
   2.3757203781,
   2.0741594365,
   2.092836211,
   1.8638833192,
   2.0343174091,
   0.527373462,
   -0.4600650506,
   -0.1599979622,
   1.7262663328,
   -0.7913756416,
   -3.117954406,
   2.6604687912,
   -3.0562326821,
   -0.5348239705,
   -0.5534147832,
   -0.5364796992,
   -0.7637600209,
   -0.4456437408,
   -0.5383805053,
   -0.6158206003,
   -0.4912743565,
   -0.6367678588,
   -0.5868482505,
   -0.5408926925,
   -0.4694346024,
   -0.6707304354,
   -0.5181614995,
   -0.3325107433,
   -0.4273917011,
   0.23773188,
   0.5834497712,
   2.1533082938,
   2.4261338223,
   2.0382474316,
   2.3578142977,
   2.3650961098,
   2.3836793383,
   0.7297200986,
   2.2493468251,
   2.861693981,
   -0.5756116511,
   -0.6063296307,
   -0.6256307411,
   -0.5678918677,
   -0.6123197912,
   -0.5197726837,
   -0.7496105526,
   -0.4289240272,
   -0.4419330306,
   -0.0806009965,
   0.365312337,
   -0.2543770092,
   -0.2996078035,
   -0.8946854569,
   0.0693034144,
   0.3168351444,
   -0.6974620499,
   2.7234678959,
   2.4468755061,
   -0.3708181311,
   -0.0001692363,
   0.3998231585,
   2.2648604524,
   2.6531738451,
   -0.2964805795,
   2.9167805845,
   -0.7167195649,
   -0.4388339689,
   -0.6788116358,
   -0.5128357184,
   -0.6800425066,
   -0.5525790367,
   -0.5337525606
  ]
 },
 "A9_STAS_conformer_169": {
  "omega": [
   -3.0677977971,
   -2.9024949988,
   -2.8990989346,
   3.1137774635,
   -3.0737499346,
   3.0527558998,
   3.0931506246,
   -3.0471120851,
   3.0884974082,
   -3.0719271025,
   3.0454475564,
   3.1346061234,
   -3.039865474,
   3.0255969662,
   3.0755507792,
   -2.9034746855,
   3.1152002541,
   2.938982383,
   -3.1365035617,
   -3.1006827942,
   -2.9293081292,
   -3.0379291876,
   -3.1106589098,
   -3.086110826,
   2.9989073691,
   3.0372394396,
   3.1118082372,
   3.1196644348,
   3.1015837511,
   3.1295279956,
   3.0772930781,
   3.1214622362,
   3.1262055788,
   3.1381594927,
   2.9799790625,
   -3.0875414924,
   -3.1093346029,
   3.043684752,
   -3.1089894638,
   3.0618131128,
   3.0986967086,
   3.0838720961,
   3.104082388,
   3.1146659501,
   3.0612174971,
   3.107388438,
   -3.117043757,
   3.0185039865,
   -3.025480626,
   3.0958000003,
   3.0412328943,
   3.1325645239,
   -3.1103910132,
   -3.0970441906,
   3.1244012142,
   3.1344682152,
   -3.0657992938,
   3.0368863333,
   2.7895635007,
   2.9829658256,
   -3.1241305203,
   2.978421081,
   -3.13391384,
   3.040938318,
   3.0783760736,
   -3.1398855882,
   -2.948294455,
   -3.0672441726,
   3.0654907994,
   3.1063571899,
   3.0852882756,
   3.1105737359,
   3.1344543106,
   3.1397639601,
   -3.1231463615,
   -3.1185263174,
   2.9463922858,
   2.8836665011,
   -3.1352384283,
   -3.1261856505,
   3.0826306522,
   -3.115623198,
   3.1348619621,
   3.1344675381,
   -3.130913278,
   -3.1361659148,
   -3.1320979676,
   3.1098732401,
   3.1066718023,
   3.1413563295,
   3.1412796195,
   3.1022070036,
   3.0412340452,
   3.0778196176,
   3.0039828927,
   3.092732101,
   2.9519561556,
   -3.035349942,
   -3.0585262437,
   3.1250749972,
   -2.9382064705,
   3.0902788115,
   -3.0243849978,
   3.0882671891,
   3.0156114216,
   3.0891643269,
   3.0352217042,
   3.0568020361,
   2.8628877387,
   3.0162835068,
   3.0957898854,
   -3.07253193,
   3.1256940322,
   2.8680014503,
   -0.0530650249,
   3.0017517929,
   -2.9783269487,
   3.051408078,
   2.952880346,
   3.1259299196,
   3.0109023799,
   3.0301007665,
   3.0596686999,
   2.9956470581,
   -3.0962635166,
   -2.9025302804,
   3.0357275147,
   3.1296202422,
   3.1400925956,
   3.0295782475,
   -3.088984221,
   3.0183252439,
   -3.1378930299,
   3.1333751621,
   3.1042797726,
   3.01289757,
   -2.9030307157,
   2.9355888228,
   -3.1291816892,
   -3.1354361123,
   -3.0983660279,
   -2.944785684,
   -3.0477799982,
   3.1088465376,
   -3.1340241985,
   3.0069091231,
   -3.1286590363,
   -3.0387771368,
   3.0870444159,
   -3.0266844361,
   -3.1128441399,
   3.1049409065,
   -3.0997695472,
   -3.0417583655,
   3.0392515077,
   -3.0864391758,
   2.990028758,
   -3.0625321193,
   3.0371380653,
   3.0931224434,
   3.0902450015,
   -3.1248075068,
   3.0662272046,
   3.0623494938,
   3.111721459,
   3.0742494607,
   3.1114970175,
   3.1404795468,
   -3.1142535081,
   3.0839719897,
   3.0469462549,
   -3.1305752188,
   3.1085360737,
   3.1139047293,
   3.0219498708,
   3.1086370789,
   3.102837212,
   -3.1351563293,
   3.0955192841,
   3.1030132362,
   -2.9560623343,
   2.9233580013,
   3.0742216448,
   3.087990804,
   -2.9595790231,
   3.0840686437,
   3.069181705,
   3.0856077333,
   3.1233364898,
   3.0918695886,
   3.0899025384,
   3.1381513225,
   3.0116579693,
   3.062086131,
   3.0355172256,
   3.1364348744,
   2.9766048512,
   -3.1405677711,
   -3.1016222795,
   3.0142609994,
   3.0042135966,
   2.9329767507,
   -3.1249204403,
   3.1377410583,
   3.0792067131,
   3.0586096568,
   3.0468301786,
   -2.9780436575,
   -3.1321992836,
   -3.1118316835,
   -3.1402981145,
   -3.1139390278,
   2.9997705683,
   -3.133317756,
   3.1125470827,
   3.1250899127,
   3.0641423949,
   3.1063257905
  ],
  "phi": [
   -2.0770336442,
   -1.4158347237,
   -1.5516710756,
   -1.5736186737,
   -1.8608978777,
   -1.4013553151,
   -1.8718910881,
   -1.2522950238,
   1.5197295271,
   -2.2541321217,
   -1.9036988631,
   -2.0386351208,
   -2.3765928568,
   -1.7854327516,
   -2.2422851617,
   -2.0929167396,
   -2.6863201304,
   -1.1379559597,
   -1.8268606885,
   -2.3585971049,
   -1.1998573038,
   -1.4446791309,
   -2.4361420818,
   -1.2674850504,
   -1.4879270458,
   -1.1983492613,
   -1.1433504088,
   -1.1783742942,
   -1.3218369999,
   -1.3238583891,
   -1.2466089092,
   -1.1627918645,
   -1.2378417594,
   -1.7416520122,
   -1.2638985146,
   1.6628016358,
   -2.6663760861,
   -1.7380289977,
   -1.2464465111,
   -1.3430900378,
   -1.2731265971,
   -1.1943912049,
   -1.178933795,
   -1.2465572799,
   -1.3668750169,
   -1.3175696007,
   -1.2946359538,
   -0.9602985154,
   -1.3532176194,
   -1.2217875332,
   -1.2388811123,
   -1.4768009043,
   -1.6674651972,
   -1.03040282,
   -1.0217830371,
   -1.0676088287,
   -1.3635942086,
   -0.988404347,
   -1.0556118641,
   -0.8483977957,
   -2.2269858795,
   -2.357983017,
   -1.2713257217,
   -1.0733957095,
   -0.9176410846,
   -1.127018611,
   -2.4135194598,
   1.3970645886,
   -1.0720588431,
   -1.1448774186,
   -1.1207505673,
   -1.0587728634,
   -1.0471010106,
   -1.1850175604,
   -2.5826782024,
   -1.6707875812,
   -2.4779179941,
   -1.26161819,
   -1.8735629213,
   -1.2789607097,
   -1.0542559945,
   -0.9645689786,
   -1.0291553337,
   -1.0909112595,
   -1.8039171404,
   -2.1564716661,
   -1.0565999676,
   -1.1630165734,
   -1.2091599905,
   -1.0240865963,
   -1.0709874314,
   -2.0741760405,
   -1.5362533664,
   -2.6094329625,
   -1.38770808,
   -2.0728057466,
   -0.9398541527,
   -1.074650152,
   -1.4709088196,
   1.5493956405,
   -1.2326856913,
   -1.6558131267,
   0.7540655352,
   -1.6432244144,
   -2.5920190214,
   -1.3001350913,
   -2.1498829253,
   -2.6624104168,
   -0.4721218907,
   -1.2473600587,
   -1.6197197764,
   -2.5074501083,
   -3.0790105321,
   -2.2244551628,
   -1.1074331755,
   -0.7131185668,
   -2.2661606217,
   -2.5742918176,
   -1.0686104623,
   -1.1953921315,
   -1.2818457563,
   -0.8162678489,
   -1.5366302685,
   -1.087622864,
   -1.4238890074,
   -1.0622054509,
   -0.8897100292,
   1.6163908323,
   -1.8797353059,
   -1.1839395658,
   -2.6645659969,
   -1.4160951944,
   -1.4236206248,
   -2.5077776361,
   1.0699193824,
   -2.2449240766,
   -2.7617465226,
   -1.164673219,
   -1.3778621335,
   -1.8434238132,
   -1.9898223516,
   -1.4502521744,
   -1.6251190783,
   -1.8456581222,
   -2.4653886536,
   -2.0108123662,
   -1.8013255703,
   -1.9283924961,
   -1.3458786023,
   -1.9705445286,
   -1.2880556435,
   -1.3829751507,
   -1.3507162277,
   -1.3430754984,
   -2.3775626257,
   -2.72695734,
   -2.1750283624,
   -1.2261498462,
   -1.1806797359,
   -1.4082907192,
   -1.1876746173,
   -1.2757026694,
   -1.297001951,
   -1.2965816368,
   -1.3396578665,
   -1.2463668538,
   -1.2324719145,
   -1.2964457929,
   -1.4882696022,
   -1.2630359636,
   -1.2087296223,
   -1.2690730537,
   -1.374072563,
   -1.7991456273,
   1.4891024912,
   -2.1187203134,
   -1.5200325921,
   -1.9608347091,
   -1.7919494888,
   -1.8588700624,
   -2.2599629181,
   1.1878715965,
   -1.3715853365,
   -1.276955833,
   -1.2746614545,
   -1.2782788711,
   -1.2375428677,
   -1.1641508782,
   -1.3032662455,
   -1.2827028325,
   -1.200907817,
   -1.2943262497,
   -1.2342258543,
   -1.3083077087,
   1.2910856307,
   -1.4945093953,
   -1.4634087568,
   -1.3287705451,
   -1.4648944404,
   1.3333248746,
   -1.2314462321,
   -1.9519761988,
   -2.1466222525,
   -1.3137235569,
   -1.4244802133,
   -1.9326056373,
   -1.9553716387,
   -2.2612050017,
   -1.3797069133,
   -2.6610935042,
   -1.2106015155,
   -1.2433941724,
   -1.1749296704,
   -1.3006794347,
   -1.2396587756,
   -1.1829944144,
   -1.3876582243,
   -1.2819699102
  ],
  "psi": [
   -0.6013425862,
   2.7903491878,
   -1.1217804687,
   0.4833482775,
   1.9344112264,
   2.6168171536,
   2.7896709191,
   2.4409146685,
   2.1279735329,
   0.056449803,
   2.2090540913,
   2.24441732,
   2.1938638079,
   2.2639313993,
   2.5092481588,
   2.2442748038,
   0.9044565096,
   2.7323010615,
   2.6853525229,
   1.6198000398,
   -2.8946782378,
   -0.4675817152,
   -0.1977194954,
   0.1939396971,
   -0.4206086862,
   -0.5611750552,
   -0.5558982236,
   -0.651792991,
   -0.6692505074,
   -0.4242866643,
   -0.5849739318,
   -0.6341137425,
   -0.6709246022,
   -0.3317382303,
   -0.5824159184,
   -0.6288729777,
   0.2022368094,
   2.6044790426,
   2.0559492251,
   -0.3229025531,
   -0.692396797,
   -0.5476876466,
   -0.7040943061,
   -0.6352406385,
   -0.578580562,
   -0.4033283105,
   -0.617191124,
   -0.2202008084,
   -0.8625352593,
   -0.5406803043,
   -0.5229258331,
   -0.7113125751,
   0.1295035708,
   0.0318893504,
   2.0874450375,
   -0.8304415672,
   -0.7837763294,
   -0.3488716947,
   2.6251797657,
   2.4692647454,
   -0.7171234825,
   2.8561584276,
   2.2567128425,
   -0.609327337,
   -0.8320581087,
   -0.8623447212,
   -0.6317684094,
   -0.8738424988,
   0.0922286227,
   -0.6962734963,
   -0.5967957318,
   -0.7899728994,
   -0.747445525,
   -0.7879890222,
   -0.8203456768,
   2.0890766423,
   2.5751347089,
   2.5200278792,
   2.356126593,
   -0.1788142383,
   -0.6496389876,
   -0.8401820638,
   -0.7559318289,
   -0.7114866789,
   -0.3857550285,
   0.0152847655,
   1.3088020528,
   -0.4019087247,
   2.7409482715,
   2.4417088743,
   2.0512610497,
   -0.7337745791,
   1.3754649406,
   -0.0455660311,
   1.5045853346,
   2.2581613974,
   2.8557560442,
   -0.6098887546,
   -0.6348161292,
   -0.3646227701,
   2.7174570245,
   -0.4671583708,
   0.0351267935,
   0.955188401,
   1.7628833858,
   2.8232242068,
   2.3204299317,
   3.0444248045,
   3.0920687829,
   2.7392262367,
   -0.0615887877,
   2.171546439,
   2.7356460657,
   2.960318624,
   2.2145921695,
   2.918547009,
   2.4684224254,
   0.2503926659,
   2.7717266766,
   2.2578376726,
   2.7374090867,
   3.0242704285,
   2.3311870382,
   1.9605575267,
   -0.604117687,
   -0.3681618129,
   -0.7060845061,
   -0.6289205942,
   -0.0918218517,
   2.538953669,
   2.7314391112,
   2.8639751259,
   2.2026656917,
   2.9679001151,
   2.7679476525,
   0.3002673156,
   1.3962943952,
   2.8245470611,
   -0.790927639,
   2.0002128324,
   2.6771607835,
   2.4616672414,
   -0.8970774656,
   2.6458330796,
   -0.166910506,
   2.3757203781,
   2.0741594365,
   2.092836211,
   1.8638833192,
   2.0343174091,
   0.527373462,
   -0.4600650506,
   -0.1599979622,
   1.7262663328,
   -0.7913756416,
   -3.117954406,
   2.6604687912,
   -3.0562326821,
   -0.5348239705,
   -0.5534147832,
   -0.5364796992,
   -0.7637600209,
   -0.4456437408,
   -0.5383805053,
   -0.6158206003,
   -0.4912743565,
   -0.6367678588,
   -0.5868482505,
   -0.5408926925,
   -0.4694346024,
   -0.6707304354,
   -0.5181614995,
   -0.3325107433,
   -0.4273917011,
   0.23773188,
   0.5834497712,
   2.1533082938,
   2.4261338223,
   2.0382474316,
   2.3578142977,
   2.3650961098,
   2.3836793383,
   0.7297200986,
   2.2493468251,
   2.861693981,
   -0.5756116511,
   -0.6063296307,
   -0.6256307411,
   -0.5678918677,
   -0.6123197912,
   -0.5197726837,
   -0.7496105526,
   -0.4289240272,
   -0.4419330306,
   -0.0806009965,
   0.365312337,
   -0.2543770092,
   -0.2996078035,
   -0.8946854569,
   0.0693034144,
   0.3168351444,
   -0.6974620499,
   2.7234678959,
   2.4468755061,
   -0.3708181311,
   -0.0001692363,
   0.3998231585,
   2.2648604524,
   2.6531738451,
   -0.2964805795,
   2.9167805845,
   -0.7167195649,
   -0.4388339689,
   -0.6788116358,
   -0.5128357184,
   -0.6800425066,
   -0.5525790367,
   -0.5337525606
  ]
 },
 "A9_STAS_conformer_17": {
  "omega": [
   -3.0677977971,
   -2.9024949988,
   -2.8990989346,
   3.1137774635,
   -3.0737499346,
   3.0527558998,
   3.0931506246,
   -3.0471120851,
   3.0884974082,
   -3.0719271025,
   3.0454475564,
   3.1346061234,
   -3.039865474,
   3.0255969662,
   3.0755507792,
   -2.9034746855,
   3.1152002541,
   2.938982383,
   -3.1365035617,
   -3.1006827942,
   -2.9293081292,
   -3.0379291876,
   -3.1106589098,
   -3.086110826,
   2.9989073691,
   3.0372394396,
   3.1118082372,
   3.1196644348,
   3.1015837511,
   3.1295279956,
   3.0772930781,
   3.1214622362,
   3.1262055788,
   3.1381594927,
   2.9799790625,
   -3.0875414924,
   -3.1093346029,
   3.043684752,
   -3.1089894638,
   3.0618131128,
   3.0986967086,
   3.0838720961,
   3.104082388,
   3.1146659501,
   3.0612174971,
   3.107388438,
   -3.117043757,
   3.0174823417,
   -3.1191222888,
   3.0759056064,
   3.0060758342,
   -2.9734067395,
   -2.8230969852,
   -3.0636898979,
   -3.0951692311,
   3.1281016358,
   -3.1047909763,
   -2.6716723127,
   -3.1375991636,
   -0.1333084621,
   3.048528425,
   3.0601070705,
   3.04821508,
   -3.1403167081,
   3.1367250837,
   3.1242086396,
   3.111664691,
   -3.1287696142,
   -3.0174177789,
   3.0140638678,
   -3.0092574317,
   -3.0286882646,
   -3.1315152063,
   2.9696081037,
   3.1154633903,
   3.0979934676,
   -3.132596468,
   3.0992726005,
   -3.131880493,
   3.0509604955,
   -3.0989041234,
   2.9737257382,
   -3.1133090432,
   -3.1413169994,
   3.1222663191,
   -3.0771758732,
   -2.9370466225,
   3.1385196582,
   -3.1346382902,
   -3.0247583896,
   -3.1374516665,
   3.092477138,
   3.132959522,
   -2.8132525604,
   3.0748210932,
   2.6534582635,
   3.0602490682,
   -2.9671357587,
   3.1103455317,
   3.0459921299,
   3.0510334115,
   -3.1148342326,
   2.9352254514,
   3.0681064605,
   3.0492501966,
   3.1334226002,
   3.1332468044,
   3.1093266147,
   -2.8524094586,
   3.0018332076,
   -3.1222719051,
   -3.0975082701,
   3.0184745498,
   3.1113327181,
   -3.0855725415,
   3.0996690804,
   3.1245623126,
   3.1021391255,
   3.0748933748,
   -3.1322701587,
   2.9704735352,
   3.0816429737,
   3.1232908265,
   3.0777041583,
   -3.0432577739,
   -3.0202943679,
   3.0911734591,
   2.9372953133,
   3.0174952452,
   -2.8778062955,
   -2.9698895477,
   -3.0879163538,
   2.9677938203,
   -3.1143962249,
   3.0733871484,
   3.01289757,
   -2.9030307157,
   2.9355888228,
   -3.1291816892,
   -3.1354361123,
   -3.0983660279,
   -2.944785684,
   -3.0477799982,
   3.1088465376,
   -3.1340241985,
   3.0069091231,
   -3.1286590363,
   -3.0387771368,
   3.0870444159,
   -3.0266844361,
   -3.1128441399,
   3.1049409065,
   -3.0997695472,
   -3.0417583655,
   3.0392515077,
   -3.0864391758,
   2.990028758,
   -3.0625321193,
   3.0371380653,
   3.0931224434,
   3.0902450015,
   -3.1248075068,
   3.0662272046,
   3.0623494938,
   3.111721459,
   3.0742494607,
   3.1114970175,
   3.1404795468,
   -3.1142535081,
   3.0839719897,
   3.0469462549,
   -3.1305752188,
   3.1085360737,
   3.1139047293,
   3.0219498708,
   3.1086370789,
   3.102837212,
   -3.1351563293,
   3.0955192841,
   3.1030132362,
   -2.9560623343,
   2.9233580013,
   3.0742216448,
   3.087990804,
   -2.9595790231,
   3.0840686437,
   3.069181705,
   3.0856077333,
   3.1233364898,
   3.0918695886,
   3.0899025384,
   3.1381513225,
   3.0116579693,
   3.062086131,
   3.0355172256,
   3.1364348744,
   2.9766048512,
   -3.1405677711,
   -3.1016222795,
   3.0142609994,
   3.0042135966,
   2.9329767507,
   -3.1249204403,
   3.1377410583,
   3.0792067131,
   3.0586096568,
   3.0468301786,
   -2.9780436575,
   -3.1321992836,
   -3.1118316835,
   -3.1402981145,
   -3.1139390278,
   2.9997705683,
   -3.133317756,
   3.1125470827,
   3.1250899127,
   3.0641423949,
   3.1063257905
  ],
  "phi": [
   -2.0770336442,
   -1.4158347237,
   -1.5516710756,
   -1.5736186737,
   -1.8608978777,
   -1.4013553151,
   -1.8718910881,
   -1.2522950238,
   1.5197295271,
   -2.2541321217,
   -1.9036988631,
   -2.0386351208,
   -2.3765928568,
   -1.7854327516,
   -2.2422851617,
   -2.0929167396,
   -2.6863201304,
   -1.1379559597,
   -1.8268606885,
   -2.3585971049,
   -1.1998573038,
   -1.4446791309,
   -2.4361420818,
   -1.2674850504,
   -1.4879270458,
   -1.1983492613,
   -1.1433504088,
   -1.1783742942,
   -1.3218369999,
   -1.3238583891,
   -1.2466089092,
   -1.1627918645,
   -1.2378417594,
   -1.7416520122,
   -1.2638985146,
   1.6628016358,
   -2.6663760861,
   -1.7380289977,
   -1.2464465111,
   -1.3430900378,
   -1.2731265971,
   -1.1943912049,
   -1.178933795,
   -1.2465572799,
   -1.3668750169,
   -1.3175696007,
   -1.2946359538,
   1.0996933681,
   1.6987863051,
   1.4131320089,
   0.8649564221,
   2.8508146552,
   2.11313893,
   2.2511993004,
   1.3367824577,
   1.0072707186,
   1.3667005521,
   1.0529745639,
   -2.4517914966,
   -1.2490147366,
   -1.0292553273,
   -1.0888691919,
   -0.9909636867,
   -1.1268232735,
   -1.1041916617,
   -1.0705051319,
   -1.1540754312,
   -1.1341917583,
   -1.598450894,
   -1.4878282401,
   -1.6790326242,
   0.7119847492,
   -2.1489090655,
   -2.0324044864,
   -1.0918746026,
   -1.0228601493,
   -1.0866115406,
   -1.0664550793,
   -1.166816242,
   -0.981272923,
   -1.6189576254,
   1.3015816302,
   -1.0342288867,
   -1.110137079,
   -1.6706344511,
   -2.2449440897,
   -1.3105175245,
   -1.2452619769,
   -1.2981755703,
   -2.40760754,
   -1.0618258442,
   -1.5029012952,
   -1.9916546706,
   -1.4694585234,
   -2.3878692125,
   -1.0873272135,
   -0.931431903,
   -2.2065031626,
   -1.7495651946,
   -1.1614849981,
   -1.8726307376,
   -2.6606715569,
   -2.2918326149,
   -2.1192733749,
   1.0340262578,
   -1.4372037633,
   -1.6964394932,
   -1.9008345322,
   -1.543464105,
   -1.3302968039,
   -2.5957907285,
   -1.9121561542,
   -1.6050402534,
   -1.5483861641,
   -1.0279112332,
   -0.9788147084,
   -1.0641929614,
   -1.1035936154,
   -1.3488870847,
   -1.1030270589,
   -0.9334826408,
   -1.1946842439,
   -1.1349792526,
   -1.0599382249,
   -1.3202709124,
   -1.1024991126,
   -1.1122228179,
   1.1808820799,
   -1.956240473,
   -0.9055433321,
   -1.6877857361,
   -2.5785087207,
   -2.1043894696,
   -2.5770577106,
   1.0699193824,
   -2.2449240766,
   -2.7617465226,
   -1.164673219,
   -1.3778621335,
   -1.8434238132,
   -1.9898223516,
   -1.4502521744,
   -1.6251190783,
   -1.8456581222,
   -2.4653886536,
   -2.0108123662,
   -1.8013255703,
   -1.9283924961,
   -1.3458786023,
   -1.9705445286,
   -1.2880556435,
   -1.3829751507,
   -1.3507162277,
   -1.3430754984,
   -2.3775626257,
   -2.72695734,
   -2.1750283624,
   -1.2261498462,
   -1.1806797359,
   -1.4082907192,
   -1.1876746173,
   -1.2757026694,
   -1.297001951,
   -1.2965816368,
   -1.3396578665,
   -1.2463668538,
   -1.2324719145,
   -1.2964457929,
   -1.4882696022,
   -1.2630359636,
   -1.2087296223,
   -1.2690730537,
   -1.374072563,
   -1.7991456273,
   1.4891024912,
   -2.1187203134,
   -1.5200325921,
   -1.9608347091,
   -1.7919494888,
   -1.8588700624,
   -2.2599629181,
   1.1878715965,
   -1.3715853365,
   -1.276955833,
   -1.2746614545,
   -1.2782788711,
   -1.2375428677,
   -1.1641508782,
   -1.3032662455,
   -1.2827028325,
   -1.200907817,
   -1.2943262497,
   -1.2342258543,
   -1.3083077087,
   1.2910856307,
   -1.4945093953,
   -1.4634087568,
   -1.3287705451,
   -1.4648944404,
   1.3333248746,
   -1.2314462321,
   -1.9519761988,
   -2.1466222525,
   -1.3137235569,
   -1.4244802133,
   -1.9326056373,
   -1.9553716387,
   -2.2612050017,
   -1.3797069133,
   -2.6610935042,
   -1.2106015155,
   -1.2433941724,
   -1.1749296704,
   -1.3006794347,
   -1.2396587756,
   -1.1829944144,
   -1.3876582243,
   -1.2819699102
  ],
  "psi": [
   -0.6013425862,
   2.7903491878,
   -1.1217804687,
   0.4833482775,
   1.9344112264,
   2.6168171536,
   2.7896709191,
   2.4409146685,
   2.1279735329,
   0.056449803,
   2.2090540913,
   2.24441732,
   2.1938638079,
   2.2639313993,
   2.5092481588,
   2.2442748038,
   0.9044565096,
   2.7323010615,
   2.6853525229,
   1.6198000398,
   -2.8946782378,
   -0.4675817152,
   -0.1977194954,
   0.1939396971,
   -0.4206086862,
   -0.5611750552,
   -0.5558982236,
   -0.651792991,
   -0.6692505074,
   -0.4242866643,
   -0.5849739318,
   -0.6341137425,
   -0.6709246022,
   -0.3317382303,
   -0.5824159184,
   -0.6288729777,
   0.2022368094,
   2.6044790426,
   2.0559492251,
   -0.3229025531,
   -0.692396797,
   -0.5476876466,
   -0.7040943061,
   -0.6352406385,
   -0.578580562,
   -0.4033283105,
   -0.617191124,
   -0.2186052677,
   0.3676235905,
   -0.0813945995,
   0.2411940939,
   0.9014622354,
   -3.063233099,
   -2.9333411524,
   -2.7179067681,
   0.0956770434,
   -2.4438030553,
   2.4463573505,
   2.3524074352,
   2.4337597211,
   2.6505927608,
   -0.6316453639,
   -0.7235288648,
   -0.7711889487,
   -0.7487388911,
   -0.6385009703,
   -0.692463747,
   -0.7110135082,
   -0.6733386449,
   -0.2163577803,
   1.2214404247,
   2.0824362614,
   -2.1856044897,
   2.228440131,
   2.1660009027,
   -0.8244712828,
   -0.7669534978,
   -0.7912281211,
   -0.696075879,
   -0.6324927287,
   -0.6571137776,
   0.3505245236,
   0.4354735299,
   -0.7069019674,
   -0.465984839,
   0.0915113314,
   1.3318819434,
   -0.2937933153,
   2.8119013617,
   2.3929599594,
   2.0946713243,
   -0.3200685018,
   -0.1758617339,
   1.5967771626,
   1.0723652207,
   2.5463938182,
   2.6659839752,
   -0.6423837282,
   1.215641273,
   2.9737995295,
   2.6482709832,
   2.7355780587,
   2.3769923169,
   2.034132853,
   2.746918665,
   0.9234419981,
   2.0104229475,
   -0.8124886136,
   1.5102261246,
   2.4832245124,
   -0.175850381,
   1.1788159175,
   2.5086841497,
   0.0286206256,
   2.1106315408,
   -0.4784174245,
   -0.8481594468,
   -0.7465907694,
   -0.7900078293,
   2.7911082829,
   2.6882716394,
   2.5365024545,
   2.9857150367,
   2.7118370812,
   -0.6004880063,
   -0.4049667391,
   -0.7793389783,
   -0.5506233785,
   -2.08625581,
   1.4092959717,
   2.3726778347,
   -0.4008473299,
   2.1065398803,
   1.5009164682,
   2.3859904839,
   0.3002673156,
   1.3962943952,
   2.8245470611,
   -0.790927639,
   2.0002128324,
   2.6771607835,
   2.4616672414,
   -0.8970774656,
   2.6458330796,
   -0.166910506,
   2.3757203781,
   2.0741594365,
   2.092836211,
   1.8638833192,
   2.0343174091,
   0.527373462,
   -0.4600650506,
   -0.1599979622,
   1.7262663328,
   -0.7913756416,
   -3.117954406,
   2.6604687912,
   -3.0562326821,
   -0.5348239705,
   -0.5534147832,
   -0.5364796992,
   -0.7637600209,
   -0.4456437408,
   -0.5383805053,
   -0.6158206003,
   -0.4912743565,
   -0.6367678588,
   -0.5868482505,
   -0.5408926925,
   -0.4694346024,
   -0.6707304354,
   -0.5181614995,
   -0.3325107433,
   -0.4273917011,
   0.23773188,
   0.5834497712,
   2.1533082938,
   2.4261338223,
   2.0382474316,
   2.3578142977,
   2.3650961098,
   2.3836793383,
   0.7297200986,
   2.2493468251,
   2.861693981,
   -0.5756116511,
   -0.6063296307,
   -0.6256307411,
   -0.5678918677,
   -0.6123197912,
   -0.5197726837,
   -0.7496105526,
   -0.4289240272,
   -0.4419330306,
   -0.0806009965,
   0.365312337,
   -0.2543770092,
   -0.2996078035,
   -0.8946854569,
   0.0693034144,
   0.3168351444,
   -0.6974620499,
   2.7234678959,
   2.4468755061,
   -0.3708181311,
   -0.0001692363,
   0.3998231585,
   2.2648604524,
   2.6531738451,
   -0.2964805795,
   2.9167805845,
   -0.7167195649,
   -0.4388339689,
   -0.6788116358,
   -0.5128357184,
   -0.6800425066,
   -0.5525790367,
   -0.5337525606
  ]
 },
 "A9_STAS_conformer_170": {
  "omega": [
   -3.0677977971,
   -2.9024949988,
   -2.8990989346,
   3.1137774635,
   -3.0737499346,
   3.0527558998,
   3.0931506246,
   -3.0471120851,
   3.0884974082,
   -3.0719271025,
   3.0454475564,
   3.1346061234,
   -3.039865474,
   3.0255969662,
   3.0755507792,
   -2.9034746855,
   3.1152002541,
   2.938982383,
   -3.1365035617,
   -3.1006827942,
   -2.9293081292,
   -3.0379291876,
   -3.1106589098,
   -3.086110826,
   2.9989073691,
   3.0372394396,
   3.1118082372,
   3.1196644348,
   3.1015837511,
   3.1295279956,
   3.0772930781,
   3.1214622362,
   3.1262055788,
   3.1381594927,
   2.9799790625,
   -3.0875414924,
   -3.1093346029,
   3.043684752,
   -3.1089894638,
   3.0618131128,
   3.0986967086,
   3.0838720961,
   3.104082388,
   3.1146659501,
   3.0612174971,
   3.107388438,
   -3.117043757,
   3.0189188722,
   3.0233810667,
   3.0895713023,
   2.9749159076,
   -3.0928802483,
   3.0424268376,
   3.0251052884,
   -3.1218466982,
   -2.9732927869,
   -3.063495731,
   3.0461483115,
   -3.0081055133,
   3.0438066414,
   -3.07742858,
   -3.0875474354,
   3.0628147597,
   3.0844683779,
   3.0758921498,
   -3.1289109532,
   3.0184331593,
   -3.0760516966,
   3.1231203995,
   3.00627564,
   3.0025382527,
   -3.1355306389,
   3.1079379539,
   -3.1196027493,
   3.1131476186,
   -2.9803588776,
   -3.13993496,
   3.1169344121,
   3.1245645788,
   3.0842706196,
   -3.1322544892,
   3.1173542046,
   3.0378461639,
   3.1202179716,
   -2.931582149,
   -3.0535495039,
   3.0904286531,
   -0.2458442045,
   -3.1105615147,
   -3.0207072732,
   3.1100885287,
   3.1351923948,
   -3.0425243901,
   -2.9664091919,
   -3.0729856341,
   3.1069032178,
   3.1347002383,
   3.1364861822,
   -3.1261270694,
   3.1249168719,
   -3.1308518889,
   -3.1394286157,
   3.1308902833,
   3.1258332124,
   3.0688508856,
   2.8969769215,
   2.9487308135,
   3.019741585,
   -3.0650718679,
   0.1704400581,
   3.1076414657,
   -3.090407824,
   -3.1350132814,
   -3.141311915,
   -3.1408004932,
   3.0696059219,
   -3.139012535,
   3.1084226748,
   -3.0543074662,
   3.09988303,
   -3.0127012796,
   3.0952604239,
   -3.0237137728,
   3.101029606,
   -2.9077604329,
   -2.9407712824,
   3.0360493345,
   -3.1141430196,
   3.1407903861,
   3.1395374657,
   2.9187734549,
   2.9430102831,
   3.0154968024,
   -3.1019430677,
   3.0032307796,
   3.01289757,
   -2.9030307157,
   2.9355888228,
   -3.1291816892,
   -3.1354361123,
   -3.0983660279,
   -2.944785684,
   -3.0477799982,
   3.1088465376,
   -3.1340241985,
   3.0069091231,
   -3.1286590363,
   -3.0387771368,
   3.0870444159,
   -3.0266844361,
   -3.1128441399,
   3.1049409065,
   -3.0997695472,
   -3.0417583655,
   3.0392515077,
   -3.0864391758,
   2.990028758,
   -3.0625321193,
   3.0371380653,
   3.0931224434,
   3.0902450015,
   -3.1248075068,
   3.0662272046,
   3.0623494938,
   3.111721459,
   3.0742494607,
   3.1114970175,
   3.1404795468,
   -3.1142535081,
   3.0839719897,
   3.0469462549,
   -3.1305752188,
   3.1085360737,
   3.1139047293,
   3.0219498708,
   3.1086370789,
   3.102837212,
   -3.1351563293,
   3.0955192841,
   3.1030132362,
   -2.9560623343,
   2.9233580013,
   3.0742216448,
   3.087990804,
   -2.9595790231,
   3.0840686437,
   3.069181705,
   3.0856077333,
   3.1233364898,
   3.0918695886,
   3.0899025384,
   3.1381513225,
   3.0116579693,
   3.062086131,
   3.0355172256,
   3.1364348744,
   2.9766048512,
   -3.1405677711,
   -3.1016222795,
   3.0142609994,
   3.0042135966,
   2.9329767507,
   -3.1249204403,
   3.1377410583,
   3.0792067131,
   3.0586096568,
   3.0468301786,
   -2.9780436575,
   -3.1321992836,
   -3.1118316835,
   -3.1402981145,
   -3.1139390278,
   2.9997705683,
   -3.133317756,
   3.1125470827,
   3.1250899127,
   3.0641423949,
   3.1063257905
  ],
  "phi": [
   -2.0770336442,
   -1.4158347237,
   -1.5516710756,
   -1.5736186737,
   -1.8608978777,
   -1.4013553151,
   -1.8718910881,
   -1.2522950238,
   1.5197295271,
   -2.2541321217,
   -1.9036988631,
   -2.0386351208,
   -2.3765928568,
   -1.7854327516,
   -2.2422851617,
   -2.0929167396,
   -2.6863201304,
   -1.1379559597,
   -1.8268606885,
   -2.3585971049,
   -1.1998573038,
   -1.4446791309,
   -2.4361420818,
   -1.2674850504,
   -1.4879270458,
   -1.1983492613,
   -1.1433504088,
   -1.1783742942,
   -1.3218369999,
   -1.3238583891,
   -1.2466089092,
   -1.1627918645,
   -1.2378417594,
   -1.7416520122,
   -1.2638985146,
   1.6628016358,
   -2.6663760861,
   -1.7380289977,
   -1.2464465111,
   -1.3430900378,
   -1.2731265971,
   -1.1943912049,
   -1.178933795,
   -1.2465572799,
   -1.3668750169,
   -1.3175696007,
   -1.2946359538,
   -1.5610824409,
   -2.1635058748,
   -1.1396106708,
   1.09177929,
   -1.0481018225,
   -2.1269401772,
   -2.2101524322,
   0.9217571887,
   -1.4190603372,
   -1.0686796282,
   -0.9404112345,
   -2.4911007698,
   -1.2753611052,
   -1.6647984846,
   -1.2455869596,
   -1.7822942418,
   -2.6882975375,
   -2.4742818797,
   -1.3389584857,
   -0.8705199596,
   -1.2877017659,
   1.325808893,
   -1.2209361487,
   -2.0399405172,
   -1.7056119294,
   -1.5734241574,
   -1.9182388201,
   -1.5335675813,
   -0.9412456195,
   -0.981377844,
   -1.2492637325,
   -1.1497024213,
   -1.0006792033,
   -1.168281533,
   -1.2586283658,
   -1.1221191982,
   -1.03195778,
   0.4829111258,
   -1.1237380675,
   -0.9887148368,
   -1.3613686442,
   -1.1672927965,
   -2.2459525176,
   -1.3086913201,
   0.9958838117,
   -1.417176559,
   -2.2046868362,
   -1.3014723938,
   -1.222830236,
   -1.0477581766,
   -1.1137083776,
   1.0411288894,
   1.427122393,
   -1.8453234386,
   -1.6630643705,
   -2.3012172418,
   -2.7250872322,
   -2.7763928664,
   -1.6698729192,
   -1.9444582401,
   -1.4354408608,
   -2.8805509722,
   -1.4905187112,
   -2.723036159,
   -1.1515533967,
   -1.6576541206,
   -0.9601778891,
   -1.2221951203,
   -0.9853093871,
   -1.157155136,
   -1.1721625705,
   -0.9896453015,
   -1.2796060906,
   -1.1748116059,
   -1.4642785411,
   -1.547811315,
   -1.2650011152,
   1.0967253286,
   -2.8634429425,
   -1.5183135378,
   1.3851221453,
   -2.1400347786,
   -1.0729292385,
   -2.4902211338,
   -1.9822051318,
   -1.8408541975,
   -1.8962815431,
   1.0699193824,
   -2.2449240766,
   -2.7617465226,
   -1.164673219,
   -1.3778621335,
   -1.8434238132,
   -1.9898223516,
   -1.4502521744,
   -1.6251190783,
   -1.8456581222,
   -2.4653886536,
   -2.0108123662,
   -1.8013255703,
   -1.9283924961,
   -1.3458786023,
   -1.9705445286,
   -1.2880556435,
   -1.3829751507,
   -1.3507162277,
   -1.3430754984,
   -2.3775626257,
   -2.72695734,
   -2.1750283624,
   -1.2261498462,
   -1.1806797359,
   -1.4082907192,
   -1.1876746173,
   -1.2757026694,
   -1.297001951,
   -1.2965816368,
   -1.3396578665,
   -1.2463668538,
   -1.2324719145,
   -1.2964457929,
   -1.4882696022,
   -1.2630359636,
   -1.2087296223,
   -1.2690730537,
   -1.374072563,
   -1.7991456273,
   1.4891024912,
   -2.1187203134,
   -1.5200325921,
   -1.9608347091,
   -1.7919494888,
   -1.8588700624,
   -2.2599629181,
   1.1878715965,
   -1.3715853365,
   -1.276955833,
   -1.2746614545,
   -1.2782788711,
   -1.2375428677,
   -1.1641508782,
   -1.3032662455,
   -1.2827028325,
   -1.200907817,
   -1.2943262497,
   -1.2342258543,
   -1.3083077087,
   1.2910856307,
   -1.4945093953,
   -1.4634087568,
   -1.3287705451,
   -1.4648944404,
   1.3333248746,
   -1.2314462321,
   -1.9519761988,
   -2.1466222525,
   -1.3137235569,
   -1.4244802133,
   -1.9326056373,
   -1.9553716387,
   -2.2612050017,
   -1.3797069133,
   -2.6610935042,
   -1.2106015155,
   -1.2433941724,
   -1.1749296704,
   -1.3006794347,
   -1.2396587756,
   -1.1829944144,
   -1.3876582243,
   -1.2819699102
  ],
  "psi": [
   -0.6013425862,
   2.7903491878,
   -1.1217804687,
   0.4833482775,
   1.9344112264,
   2.6168171536,
   2.7896709191,
   2.4409146685,
   2.1279735329,
   0.056449803,
   2.2090540913,
   2.24441732,
   2.1938638079,
   2.2639313993,
   2.5092481588,
   2.2442748038,
   0.9044565096,
   2.7323010615,
   2.6853525229,
   1.6198000398,
   -2.8946782378,
   -0.4675817152,
   -0.1977194954,
   0.1939396971,
   -0.4206086862,
   -0.5611750552,
   -0.5558982236,
   -0.651792991,
   -0.6692505074,
   -0.4242866643,
   -0.5849739318,
   -0.6341137425,
   -0.6709246022,
   -0.3317382303,
   -0.5824159184,
   -0.6288729777,
   0.2022368094,
   2.6044790426,
   2.0559492251,
   -0.3229025531,
   -0.692396797,
   -0.5476876466,
   -0.7040943061,
   -0.6352406385,
   -0.578580562,
   -0.4033283105,
   -0.617191124,
   -0.2230001995,
   2.3426985293,
   2.774604246,
   -0.8632297593,
   0.6263931976,
   2.5992474145,
   2.2007202437,
   2.3597830807,
   1.0484644296,
   -0.319632637,
   -0.7210470739,
   -0.7633849605,
   2.1380207258,
   2.5987153107,
   -0.0184765929,
   2.507831993,
   2.2727478303,
   2.6711397822,
   2.6027306624,
   2.4214629957,
   -0.9569072761,
   -0.6126962618,
   -0.068811373,
   -0.5410356612,
   2.0038612166,
   2.840575166,
   2.2852441326,
   2.4232631187,
   2.2441646879,
   -0.952658712,
   -0.7719119139,
   -0.6609371302,
   -0.7165922593,
   -0.7972038043,
   -0.7545312075,
   -0.5987571233,
   -0.7913504227,
   -0.4755931983,
   1.7100934369,
   2.5588209308,
   2.4922101635,
   3.0611747185,
   -0.7306155648,
   1.2042063326,
   2.8511752823,
   0.7268456941,
   -0.3238655259,
   -0.3341558032,
   2.6730569366,
   2.9002934669,
   -0.7169469923,
   -0.7498482498,
   0.5434040536,
   -0.064634233,
   2.2668620308,
   2.52520971,
   2.5875917012,
   2.7998272294,
   2.9868259318,
   1.8634921312,
   2.4700201509,
   1.188578277,
   2.5538698106,
   2.6332503041,
   1.8019085265,
   -0.223675205,
   0.1166971538,
   2.2510293548,
   -0.2875244482,
   -0.7266079399,
   -0.6620923707,
   -0.7141131317,
   2.1593620068,
   2.6984411069,
   2.3434757379,
   -0.4912305793,
   2.5647097957,
   -0.480141999,
   1.2169840778,
   2.2039781444,
   2.6827007269,
   0.1339609897,
   2.8168850529,
   2.6372250334,
   2.5531760173,
   2.562025138,
   2.1751619705,
   2.4063741967,
   0.3002673156,
   1.3962943952,
   2.8245470611,
   -0.790927639,
   2.0002128324,
   2.6771607835,
   2.4616672414,
   -0.8970774656,
   2.6458330796,
   -0.166910506,
   2.3757203781,
   2.0741594365,
   2.092836211,
   1.8638833192,
   2.0343174091,
   0.527373462,
   -0.4600650506,
   -0.1599979622,
   1.7262663328,
   -0.7913756416,
   -3.117954406,
   2.6604687912,
   -3.0562326821,
   -0.5348239705,
   -0.5534147832,
   -0.5364796992,
   -0.7637600209,
   -0.4456437408,
   -0.5383805053,
   -0.6158206003,
   -0.4912743565,
   -0.6367678588,
   -0.5868482505,
   -0.5408926925,
   -0.4694346024,
   -0.6707304354,
   -0.5181614995,
   -0.3325107433,
   -0.4273917011,
   0.23773188,
   0.5834497712,
   2.1533082938,
   2.4261338223,
   2.0382474316,
   2.3578142977,
   2.3650961098,
   2.3836793383,
   0.7297200986,
   2.2493468251,
   2.861693981,
   -0.5756116511,
   -0.6063296307,
   -0.6256307411,
   -0.5678918677,
   -0.6123197912,
   -0.5197726837,
   -0.7496105526,
   -0.4289240272,
   -0.4419330306,
   -0.0806009965,
   0.365312337,
   -0.2543770092,
   -0.2996078035,
   -0.8946854569,
   0.0693034144,
   0.3168351444,
   -0.6974620499,
   2.7234678959,
   2.4468755061,
   -0.3708181311,
   -0.0001692363,
   0.3998231585,
   2.2648604524,
   2.6531738451,
   -0.2964805795,
   2.9167805845,
   -0.7167195649,
   -0.4388339689,
   -0.6788116358,
   -0.5128357184,
   -0.6800425066,
   -0.5525790367,
   -0.5337525606
  ]
 },
 "A9_STAS_conformer_171": {
  "omega": [
   -3.0677977971,
   -2.9024949988,
   -2.8990989346,
   3.1137774635,
   -3.0737499346,
   3.0527558998,
   3.0931506246,
   -3.0471120851,
   3.0884974082,
   -3.0719271025,
   3.0454475564,
   3.1346061234,
   -3.039865474,
   3.0255969662,
   3.0755507792,
   -2.9034746855,
   3.1152002541,
   2.938982383,
   -3.1365035617,
   -3.1006827942,
   -2.9293081292,
   -3.0379291876,
   -3.1106589098,
   -3.086110826,
   2.9989073691,
   3.0372394396,
   3.1118082372,
   3.1196644348,
   3.1015837511,
   3.1295279956,
   3.0772930781,
   3.1214622362,
   3.1262055788,
   3.1381594927,
   2.9799790625,
   -3.0875414924,
   -3.1093346029,
   3.043684752,
   -3.1089894638,
   3.0618131128,
   3.0986967086,
   3.0838720961,
   3.104082388,
   3.1146659501,
   3.0612174971,
   3.107388438,
   -3.117043757,
   3.0192154215,
   -3.0997500053,
   -3.1382900524,
   3.0657478675,
   -3.1205692746,
   -3.0398718816,
   -3.0493161073,
   -3.0406290712,
   3.0132831368,
   -3.1217605102,
   3.005906746,
   -3.1297323923,
   -3.1367628083,
   -3.1074068191,
   -3.1050038815,
   -2.9297145336,
   -3.0687151415,
   -3.1163661684,
   3.1261409636,
   -2.9539020089,
   -2.9526693846,
   3.0345288696,
   3.0331313184,
   3.1397502993,
   3.1326594395,
   -3.130518425,
   3.1226837687,
   -3.1287662769,
   -3.1283781881,
   -3.0855205298,
   3.0802763461,
   3.1158589818,
   3.1155413951,
   3.1351147083,
   -3.0455265968,
   3.1350292218,
   3.1352959994,
   -3.1291109699,
   -3.1364263156,
   -3.1318196415,
   3.1164050657,
   3.0538608803,
   -3.1374941184,
   -3.1088182515,
   -3.0807206482,
   3.0514425108,
   2.9833848112,
   -3.1157641732,
   -3.0597433858,
   -3.0877107506,
   2.91382169,
   3.0624976506,
   -3.1322073625,
   -3.1305162907,
   -3.1166182992,
   3.0848654866,
   3.0532643757,
   2.9727928848,
   -3.1188729283,
   3.1220204767,
   -3.0661654889,
   -3.0194139158,
   3.1340826721,
   3.1209193317,
   3.1109922347,
   -3.1353429349,
   -3.1241009274,
   3.1385775915,
   -3.0910304174,
   -2.9537663283,
   -3.0298139242,
   -2.9454516856,
   -3.1024079242,
   -2.9825430644,
   -3.0365861358,
   -3.1355947025,
   3.1078147125,
   3.1188606066,
   3.0751229128,
   3.1155447977,
   -3.0603192901,
   3.0309100468,
   -2.7687855854,
   2.9805269928,
   -3.121137281,
   2.9919362632,
   3.1138653625,
   3.0710399836,
   3.01289757,
   -2.9030307157,
   2.9355888228,
   -3.1291816892,
   -3.1354361123,
   -3.0983660279,
   -2.944785684,
   -3.0477799982,
   3.1088465376,
   -3.1340241985,
   3.0069091231,
   -3.1286590363,
   -3.0387771368,
   3.0870444159,
   -3.0266844361,
   -3.1128441399,
   3.1049409065,
   -3.0997695472,
   -3.0417583655,
   3.0392515077,
   -3.0864391758,
   2.990028758,
   -3.0625321193,
   3.0371380653,
   3.0931224434,
   3.0902450015,
   -3.1248075068,
   3.0662272046,
   3.0623494938,
   3.111721459,
   3.0742494607,
   3.1114970175,
   3.1404795468,
   -3.1142535081,
   3.0839719897,
   3.0469462549,
   -3.1305752188,
   3.1085360737,
   3.1139047293,
   3.0219498708,
   3.1086370789,
   3.102837212,
   -3.1351563293,
   3.0955192841,
   3.1030132362,
   -2.9560623343,
   2.9233580013,
   3.0742216448,
   3.087990804,
   -2.9595790231,
   3.0840686437,
   3.069181705,
   3.0856077333,
   3.1233364898,
   3.0918695886,
   3.0899025384,
   3.1381513225,
   3.0116579693,
   3.062086131,
   3.0355172256,
   3.1364348744,
   2.9766048512,
   -3.1405677711,
   -3.1016222795,
   3.0142609994,
   3.0042135966,
   2.9329767507,
   -3.1249204403,
   3.1377410583,
   3.0792067131,
   3.0586096568,
   3.0468301786,
   -2.9780436575,
   -3.1321992836,
   -3.1118316835,
   -3.1402981145,
   -3.1139390278,
   2.9997705683,
   -3.133317756,
   3.1125470827,
   3.1250899127,
   3.0641423949,
   3.1063257905
  ],
  "phi": [
   -2.0770336442,
   -1.4158347237,
   -1.5516710756,
   -1.5736186737,
   -1.8608978777,
   -1.4013553151,
   -1.8718910881,
   -1.2522950238,
   1.5197295271,
   -2.2541321217,
   -1.9036988631,
   -2.0386351208,
   -2.3765928568,
   -1.7854327516,
   -2.2422851617,
   -2.0929167396,
   -2.6863201304,
   -1.1379559597,
   -1.8268606885,
   -2.3585971049,
   -1.1998573038,
   -1.4446791309,
   -2.4361420818,
   -1.2674850504,
   -1.4879270458,
   -1.1983492613,
   -1.1433504088,
   -1.1783742942,
   -1.3218369999,
   -1.3238583891,
   -1.2466089092,
   -1.1627918645,
   -1.2378417594,
   -1.7416520122,
   -1.2638985146,
   1.6628016358,
   -2.6663760861,
   -1.7380289977,
   -1.2464465111,
   -1.3430900378,
   -1.2731265971,
   -1.1943912049,
   -1.178933795,
   -1.2465572799,
   -1.3668750169,
   -1.3175696007,
   -1.2946359538,
   1.1755935665,
   1.0973276254,
   1.020058468,
   2.4841132573,
   2.4849181682,
   2.5053694577,
   1.2685516214,
   1.3168613394,
   1.4258389201,
   2.1052183668,
   1.9862754034,
   1.5575757575,
   1.0850342966,
   1.7920215691,
   2.7834988179,
   -1.8325276524,
   -1.6959122186,
   -1.0655630087,
   -1.3858067704,
   -1.6855619338,
   -2.5646482128,
   -1.0365264656,
   -0.9284261351,
   -1.1665459203,
   -1.0730465113,
   -1.1541979268,
   -1.2484584688,
   -1.1367312997,
   -1.666627505,
   -1.9652676517,
   -1.1289005006,
   -1.0171719493,
   -1.1048497074,
   -1.2110992783,
   -1.2989111962,
   -1.0280716972,
   -1.0900282276,
   -1.8044445275,
   -2.1547151566,
   -1.0578799173,
   -1.0594311085,
   -1.1874369577,
   -1.2177778744,
   -1.0250110442,
   -1.1828120025,
   1.1029759391,
   -2.28735645,
   -2.2082501396,
   -1.0677419425,
   -0.9875820709,
   -1.130836399,
   -1.4401546533,
   -1.5713526309,
   -2.7093277842,
   -1.7436581645,
   -1.4470759736,
   -1.6454123466,
   -2.5571439048,
   -2.0176321743,
   -1.1787973436,
   -1.3805521455,
   -0.9258833286,
   -1.0055315439,
   -1.4083074042,
   -1.7586760682,
   -2.3739311177,
   -1.9230914615,
   -1.1791940457,
   -1.2461421788,
   -1.9713278975,
   -2.3676473573,
   -1.2542750263,
   -0.8882215011,
   -0.9545996249,
   -1.0538139272,
   -1.7882107698,
   -1.3203650186,
   -1.6776557537,
   -1.569483444,
   -1.1435469075,
   1.6384681647,
   -2.2118326135,
   -1.3428390205,
   1.0314563042,
   -2.3065459172,
   -2.7948123646,
   -1.7479442977,
   1.0699193824,
   -2.2449240766,
   -2.7617465226,
   -1.164673219,
   -1.3778621335,
   -1.8434238132,
   -1.9898223516,
   -1.4502521744,
   -1.6251190783,
   -1.8456581222,
   -2.4653886536,
   -2.0108123662,
   -1.8013255703,
   -1.9283924961,
   -1.3458786023,
   -1.9705445286,
   -1.2880556435,
   -1.3829751507,
   -1.3507162277,
   -1.3430754984,
   -2.3775626257,
   -2.72695734,
   -2.1750283624,
   -1.2261498462,
   -1.1806797359,
   -1.4082907192,
   -1.1876746173,
   -1.2757026694,
   -1.297001951,
   -1.2965816368,
   -1.3396578665,
   -1.2463668538,
   -1.2324719145,
   -1.2964457929,
   -1.4882696022,
   -1.2630359636,
   -1.2087296223,
   -1.2690730537,
   -1.374072563,
   -1.7991456273,
   1.4891024912,
   -2.1187203134,
   -1.5200325921,
   -1.9608347091,
   -1.7919494888,
   -1.8588700624,
   -2.2599629181,
   1.1878715965,
   -1.3715853365,
   -1.276955833,
   -1.2746614545,
   -1.2782788711,
   -1.2375428677,
   -1.1641508782,
   -1.3032662455,
   -1.2827028325,
   -1.200907817,
   -1.2943262497,
   -1.2342258543,
   -1.3083077087,
   1.2910856307,
   -1.4945093953,
   -1.4634087568,
   -1.3287705451,
   -1.4648944404,
   1.3333248746,
   -1.2314462321,
   -1.9519761988,
   -2.1466222525,
   -1.3137235569,
   -1.4244802133,
   -1.9326056373,
   -1.9553716387,
   -2.2612050017,
   -1.3797069133,
   -2.6610935042,
   -1.2106015155,
   -1.2433941724,
   -1.1749296704,
   -1.3006794347,
   -1.2396587756,
   -1.1829944144,
   -1.3876582243,
   -1.2819699102
  ],
  "psi": [
   -0.6013425862,
   2.7903491878,
   -1.1217804687,
   0.4833482775,
   1.9344112264,
   2.6168171536,
   2.7896709191,
   2.4409146685,
   2.1279735329,
   0.056449803,
   2.2090540913,
   2.24441732,
   2.1938638079,
   2.2639313993,
   2.5092481588,
   2.2442748038,
   0.9044565096,
   2.7323010615,
   2.6853525229,
   1.6198000398,
   -2.8946782378,
   -0.4675817152,
   -0.1977194954,
   0.1939396971,
   -0.4206086862,
   -0.5611750552,
   -0.5558982236,
   -0.651792991,
   -0.6692505074,
   -0.4242866643,
   -0.5849739318,
   -0.6341137425,
   -0.6709246022,
   -0.3317382303,
   -0.5824159184,
   -0.6288729777,
   0.2022368094,
   2.6044790426,
   2.0559492251,
   -0.3229025531,
   -0.692396797,
   -0.5476876466,
   -0.7040943061,
   -0.6352406385,
   -0.578580562,
   -0.4033283105,
   -0.617191124,
   -0.2218688168,
   0.7581170973,
   0.7554725816,
   0.9110215683,
   -2.5543112115,
   -2.5571160107,
   -2.0227050577,
   -2.3067158058,
   0.6356995196,
   -2.3751073529,
   0.6359496239,
   -2.5815701772,
   -2.832198975,
   -2.7506328314,
   0.0212445189,
   1.8700893182,
   -0.6629920368,
   -1.0026350329,
   -0.3913303412,
   -0.1465519094,
   2.5636856354,
   2.7853708791,
   -0.7547186249,
   -0.7883177775,
   -0.768195245,
   -0.6805671162,
   -0.6497185459,
   -0.7344609474,
   -0.4951923937,
   -0.433341602,
   -0.2639759146,
   -0.7455325927,
   -0.7082425725,
   -0.7710945022,
   -0.685239264,
   -1.0609412104,
   -0.7139695109,
   -0.3863162878,
   0.0139573565,
   1.309652714,
   -0.4024386346,
   2.5618959148,
   -0.6533913558,
   2.1501765807,
   -0.6232276329,
   2.7035379383,
   0.9872391453,
   -2.7383058743,
   0.6810467023,
   2.2904885164,
   2.3801066229,
   -0.349420039,
   0.1967418486,
   -3.0571766974,
   2.4796271878,
   2.0085793809,
   2.0382941461,
   2.7212748725,
   2.6603070275,
   2.1876739833,
   -0.5818843275,
   -0.456176162,
   -0.8286472604,
   -0.8131315945,
   2.7535877949,
   1.3903981732,
   2.5064899773,
   2.8948478888,
   -0.1959676685,
   -0.6899723327,
   -0.1449748359,
   -0.5603813663,
   1.962954417,
   -0.7174088985,
   -0.6857030531,
   -0.5734246477,
   0.1283015646,
   -0.3598165859,
   -0.010662287,
   2.704775173,
   2.6571439093,
   -0.0890909388,
   2.5145817161,
   -0.2907944076,
   0.655655145,
   0.3033922818,
   2.9128300467,
   -1.1105174438,
   0.3002673156,
   1.3962943952,
   2.8245470611,
   -0.790927639,
   2.0002128324,
   2.6771607835,
   2.4616672414,
   -0.8970774656,
   2.6458330796,
   -0.166910506,
   2.3757203781,
   2.0741594365,
   2.092836211,
   1.8638833192,
   2.0343174091,
   0.527373462,
   -0.4600650506,
   -0.1599979622,
   1.7262663328,
   -0.7913756416,
   -3.117954406,
   2.6604687912,
   -3.0562326821,
   -0.5348239705,
   -0.5534147832,
   -0.5364796992,
   -0.7637600209,
   -0.4456437408,
   -0.5383805053,
   -0.6158206003,
   -0.4912743565,
   -0.6367678588,
   -0.5868482505,
   -0.5408926925,
   -0.4694346024,
   -0.6707304354,
   -0.5181614995,
   -0.3325107433,
   -0.4273917011,
   0.23773188,
   0.5834497712,
   2.1533082938,
   2.4261338223,
   2.0382474316,
   2.3578142977,
   2.3650961098,
   2.3836793383,
   0.7297200986,
   2.2493468251,
   2.861693981,
   -0.5756116511,
   -0.6063296307,
   -0.6256307411,
   -0.5678918677,
   -0.6123197912,
   -0.5197726837,
   -0.7496105526,
   -0.4289240272,
   -0.4419330306,
   -0.0806009965,
   0.365312337,
   -0.2543770092,
   -0.2996078035,
   -0.8946854569,
   0.0693034144,
   0.3168351444,
   -0.6974620499,
   2.7234678959,
   2.4468755061,
   -0.3708181311,
   -0.0001692363,
   0.3998231585,
   2.2648604524,
   2.6531738451,
   -0.2964805795,
   2.9167805845,
   -0.7167195649,
   -0.4388339689,
   -0.6788116358,
   -0.5128357184,
   -0.6800425066,
   -0.5525790367,
   -0.5337525606
  ]
 },
 "A9_STAS_conformer_172": {
  "omega": [
   -3.0677977971,
   -2.9024949988,
   -2.8990989346,
   3.1137774635,
   -3.0737499346,
   3.0527558998,
   3.0931506246,
   -3.0471120851,
   3.0884974082,
   -3.0719271025,
   3.0454475564,
   3.1346061234,
   -3.039865474,
   3.0255969662,
   3.0755507792,
   -2.9034746855,
   3.1152002541,
   2.938982383,
   -3.1365035617,
   -3.1006827942,
   -2.9293081292,
   -3.0379291876,
   -3.1106589098,
   -3.086110826,
   2.9989073691,
   3.0372394396,
   3.1118082372,
   3.1196644348,
   3.1015837511,
   3.1295279956,
   3.0772930781,
   3.1214622362,
   3.1262055788,
   3.1381594927,
   2.9799790625,
   -3.0875414924,
   -3.1093346029,
   3.043684752,
   -3.1089894638,
   3.0618131128,
   3.0986967086,
   3.0838720961,
   3.104082388,
   3.1146659501,
   3.0612174971,
   3.107388438,
   -3.117043757,
   3.0157173906,
   3.048008318,
   -3.0435099336,
   -3.1225563286,
   3.0496067071,
   3.1200050764,
   3.0526087276,
   -3.0664847193,
   3.0118411625,
   3.0252788334,
   -3.0018829339,
   3.0545009191,
   3.1163289922,
   3.1013577062,
   3.0336986608,
   3.0879758317,
   3.1022203184,
   -3.0559663741,
   -2.9537821383,
   -3.0569246503,
   2.9865311549,
   3.1119818063,
   3.0997202469,
   -3.1235719341,
   3.1147737516,
   3.1290185033,
   3.0446764054,
   -3.121199112,
   -3.1189015218,
   2.9474684162,
   2.8826424476,
   -3.0964567397,
   -3.0191605833,
   2.9219378896,
   -3.1229926506,
   -3.1137126652,
   -3.14028554,
   3.12239348,
   -3.077627223,
   -2.9372528644,
   3.1382073255,
   -2.9679344995,
   2.8472110357,
   -3.0115239925,
   2.7162471593,
   3.0436380345,
   -3.1190777228,
   -3.0932446116,
   -3.0916497908,
   -3.0099849219,
   3.0501862345,
   -3.085654662,
   3.0423537843,
   -3.1257041899,
   3.0816572262,
   -2.8393849307,
   3.1098460124,
   -3.0830473559,
   -2.9956992757,
   -2.9890041247,
   3.1212386828,
   -3.0596041544,
   3.0522983972,
   -3.1157284285,
   -3.0946881686,
   -3.1388101824,
   -3.0586650329,
   3.1109715346,
   3.1412756424,
   -3.1403188234,
   3.1366432753,
   -3.1094482437,
   3.1368024116,
   3.1335521781,
   3.1288469367,
   3.0702586449,
   3.1192940916,
   -3.1080491018,
   -2.9709998917,
   3.0118034254,
   3.1135634821,
   -3.0969883232,
   2.9938644854,
   2.9171170144,
   2.9426909356,
   3.014186945,
   -3.1018978852,
   3.0022846567,
   3.01289757,
   -2.9030307157,
   2.9355888228,
   -3.1291816892,
   -3.1354361123,
   -3.0983660279,
   -2.944785684,
   -3.0477799982,
   3.1088465376,
   -3.1340241985,
   3.0069091231,
   -3.1286590363,
   -3.0387771368,
   3.0870444159,
   -3.0266844361,
   -3.1128441399,
   3.1049409065,
   -3.0997695472,
   -3.0417583655,
   3.0392515077,
   -3.0864391758,
   2.990028758,
   -3.0625321193,
   3.0371380653,
   3.0931224434,
   3.0902450015,
   -3.1248075068,
   3.0662272046,
   3.0623494938,
   3.111721459,
   3.0742494607,
   3.1114970175,
   3.1404795468,
   -3.1142535081,
   3.0839719897,
   3.0469462549,
   -3.1305752188,
   3.1085360737,
   3.1139047293,
   3.0219498708,
   3.1086370789,
   3.102837212,
   -3.1351563293,
   3.0955192841,
   3.1030132362,
   -2.9560623343,
   2.9233580013,
   3.0742216448,
   3.087990804,
   -2.9595790231,
   3.0840686437,
   3.069181705,
   3.0856077333,
   3.1233364898,
   3.0918695886,
   3.0899025384,
   3.1381513225,
   3.0116579693,
   3.062086131,
   3.0355172256,
   3.1364348744,
   2.9766048512,
   -3.1405677711,
   -3.1016222795,
   3.0142609994,
   3.0042135966,
   2.9329767507,
   -3.1249204403,
   3.1377410583,
   3.0792067131,
   3.0586096568,
   3.0468301786,
   -2.9780436575,
   -3.1321992836,
   -3.1118316835,
   -3.1402981145,
   -3.1139390278,
   2.9997705683,
   -3.133317756,
   3.1125470827,
   3.1250899127,
   3.0641423949,
   3.1063257905
  ],
  "phi": [
   -2.0770336442,
   -1.4158347237,
   -1.5516710756,
   -1.5736186737,
   -1.8608978777,
   -1.4013553151,
   -1.8718910881,
   -1.2522950238,
   1.5197295271,
   -2.2541321217,
   -1.9036988631,
   -2.0386351208,
   -2.3765928568,
   -1.7854327516,
   -2.2422851617,
   -2.0929167396,
   -2.6863201304,
   -1.1379559597,
   -1.8268606885,
   -2.3585971049,
   -1.1998573038,
   -1.4446791309,
   -2.4361420818,
   -1.2674850504,
   -1.4879270458,
   -1.1983492613,
   -1.1433504088,
   -1.1783742942,
   -1.3218369999,
   -1.3238583891,
   -1.2466089092,
   -1.1627918645,
   -1.2378417594,
   -1.7416520122,
   -1.2638985146,
   1.6628016358,
   -2.6663760861,
   -1.7380289977,
   -1.2464465111,
   -1.3430900378,
   -1.2731265971,
   -1.1943912049,
   -1.178933795,
   -1.2465572799,
   -1.3668750169,
   -1.3175696007,
   -1.2946359538,
   -1.8452513512,
   -1.2236489242,
   -1.4897067571,
   -1.106077063,
   -1.0293586666,
   -1.169551408,
   -1.0501493213,
   -1.3642629078,
   -1.018136312,
   -1.6245237597,
   -1.7687839056,
   -1.3410023143,
   -1.1211324717,
   -1.2832030201,
   -1.1479579024,
   -1.1882814075,
   -1.0621145227,
   -1.2974844315,
   -2.0525244907,
   -2.0656737709,
   -2.3218239384,
   -1.5476060513,
   -1.8410448885,
   -2.4220724081,
   -2.5745859447,
   -1.5909456798,
   -2.4391942759,
   -2.5850550836,
   -1.6716270961,
   -2.4768955318,
   -1.2601812064,
   -1.7338250675,
   -1.3131534438,
   -1.6554291871,
   -0.9571145835,
   -1.033812238,
   -1.1108652108,
   -1.6699725769,
   -2.2444036686,
   -1.3098224559,
   -1.4490004564,
   -2.4409156899,
   -1.2115083157,
   -1.1859232555,
   -2.1803156434,
   -1.8445698985,
   -2.0328891072,
   -1.5061774954,
   -2.2252198279,
   -1.0820549986,
   -2.5045723711,
   -2.5020414353,
   -2.8492927373,
   -1.7602656258,
   -1.1991394221,
   0.8123897939,
   -1.304049565,
   -2.7860886156,
   -1.0917262945,
   -1.1308953483,
   -1.7558341938,
   -2.5516123718,
   -1.2303901206,
   -2.7005025141,
   -1.0725949823,
   -1.4299533864,
   -0.8368763957,
   -1.0259196889,
   -1.0130724779,
   -1.1627960573,
   -1.0604154136,
   -1.5103267524,
   -1.309423232,
   -1.1298783441,
   -1.1623031196,
   -1.0781439682,
   -1.0695586807,
   -1.1023796229,
   -1.2346287207,
   -1.0789101926,
   1.8290583364,
   -1.2600201362,
   -0.9563391306,
   -2.4900980497,
   -1.9805808849,
   -1.8399551672,
   -1.894961023,
   1.0699193824,
   -2.2449240766,
   -2.7617465226,
   -1.164673219,
   -1.3778621335,
   -1.8434238132,
   -1.9898223516,
   -1.4502521744,
   -1.6251190783,
   -1.8456581222,
   -2.4653886536,
   -2.0108123662,
   -1.8013255703,
   -1.9283924961,
   -1.3458786023,
   -1.9705445286,
   -1.2880556435,
   -1.3829751507,
   -1.3507162277,
   -1.3430754984,
   -2.3775626257,
   -2.72695734,
   -2.1750283624,
   -1.2261498462,
   -1.1806797359,
   -1.4082907192,
   -1.1876746173,
   -1.2757026694,
   -1.297001951,
   -1.2965816368,
   -1.3396578665,
   -1.2463668538,
   -1.2324719145,
   -1.2964457929,
   -1.4882696022,
   -1.2630359636,
   -1.2087296223,
   -1.2690730537,
   -1.374072563,
   -1.7991456273,
   1.4891024912,
   -2.1187203134,
   -1.5200325921,
   -1.9608347091,
   -1.7919494888,
   -1.8588700624,
   -2.2599629181,
   1.1878715965,
   -1.3715853365,
   -1.276955833,
   -1.2746614545,
   -1.2782788711,
   -1.2375428677,
   -1.1641508782,
   -1.3032662455,
   -1.2827028325,
   -1.200907817,
   -1.2943262497,
   -1.2342258543,
   -1.3083077087,
   1.2910856307,
   -1.4945093953,
   -1.4634087568,
   -1.3287705451,
   -1.4648944404,
   1.3333248746,
   -1.2314462321,
   -1.9519761988,
   -2.1466222525,
   -1.3137235569,
   -1.4244802133,
   -1.9326056373,
   -1.9553716387,
   -2.2612050017,
   -1.3797069133,
   -2.6610935042,
   -1.2106015155,
   -1.2433941724,
   -1.1749296704,
   -1.3006794347,
   -1.2396587756,
   -1.1829944144,
   -1.3876582243,
   -1.2819699102
  ],
  "psi": [
   -0.6013425862,
   2.7903491878,
   -1.1217804687,
   0.4833482775,
   1.9344112264,
   2.6168171536,
   2.7896709191,
   2.4409146685,
   2.1279735329,
   0.056449803,
   2.2090540913,
   2.24441732,
   2.1938638079,
   2.2639313993,
   2.5092481588,
   2.2442748038,
   0.9044565096,
   2.7323010615,
   2.6853525229,
   1.6198000398,
   -2.8946782378,
   -0.4675817152,
   -0.1977194954,
   0.1939396971,
   -0.4206086862,
   -0.5611750552,
   -0.5558982236,
   -0.651792991,
   -0.6692505074,
   -0.4242866643,
   -0.5849739318,
   -0.6341137425,
   -0.6709246022,
   -0.3317382303,
   -0.5824159184,
   -0.6288729777,
   0.2022368094,
   2.6044790426,
   2.0559492251,
   -0.3229025531,
   -0.692396797,
   -0.5476876466,
   -0.7040943061,
   -0.6352406385,
   -0.578580562,
   -0.4033283105,
   -0.617191124,
   -0.2169150916,
   2.1527702753,
   2.3009236,
   1.7549871314,
   -0.7304293242,
   -0.7265955504,
   -0.7046986911,
   -0.8209332771,
   2.5620295879,
   2.4721420583,
   2.0156926587,
   -0.0119713238,
   1.9922174115,
   2.5961734987,
   -0.6772278877,
   -0.4810614438,
   -0.6706061325,
   -0.6611445336,
   -0.763525367,
   -0.1833222847,
   2.4262799816,
   2.2615758391,
   2.175964196,
   2.6896869437,
   3.0504390772,
   2.8841101159,
   2.3898266643,
   1.7281135593,
   2.0871805247,
   2.5752957573,
   2.5190025314,
   2.354092733,
   0.0189113916,
   2.6156205377,
   2.8337575155,
   -0.7421981558,
   -0.7073984394,
   -0.4667397951,
   0.0914485065,
   1.3314682467,
   -0.2943912825,
   1.0402011541,
   2.6027467071,
   2.1255801719,
   -0.2783729647,
   1.408423971,
   1.9377958589,
   0.3849082243,
   1.7024589411,
   1.0176232348,
   -0.4218416186,
   2.9431529647,
   2.691001529,
   3.0526117446,
   2.3861823955,
   -1.1336119847,
   2.2253942824,
   -0.8303560897,
   2.7875088453,
   2.3169758154,
   -0.3849525648,
   2.5021041439,
   2.8593476931,
   2.4706090244,
   -2.9398723509,
   -0.3557343392,
   -0.335505623,
   -0.9137981519,
   -0.6208119154,
   -0.7360021633,
   -0.7155357804,
   -0.7907791623,
   2.6601416449,
   3.001334676,
   2.6502632629,
   2.7839358274,
   2.6480377442,
   -0.6444445258,
   -0.4317970584,
   -0.8083332055,
   -0.5918597023,
   -2.8376905269,
   2.3300856347,
   2.6807494627,
   2.5535990675,
   2.5617205715,
   2.1744695806,
   2.4077278736,
   0.3002673156,
   1.3962943952,
   2.8245470611,
   -0.790927639,
   2.0002128324,
   2.6771607835,
   2.4616672414,
   -0.8970774656,
   2.6458330796,
   -0.166910506,
   2.3757203781,
   2.0741594365,
   2.092836211,
   1.8638833192,
   2.0343174091,
   0.527373462,
   -0.4600650506,
   -0.1599979622,
   1.7262663328,
   -0.7913756416,
   -3.117954406,
   2.6604687912,
   -3.0562326821,
   -0.5348239705,
   -0.5534147832,
   -0.5364796992,
   -0.7637600209,
   -0.4456437408,
   -0.5383805053,
   -0.6158206003,
   -0.4912743565,
   -0.6367678588,
   -0.5868482505,
   -0.5408926925,
   -0.4694346024,
   -0.6707304354,
   -0.5181614995,
   -0.3325107433,
   -0.4273917011,
   0.23773188,
   0.5834497712,
   2.1533082938,
   2.4261338223,
   2.0382474316,
   2.3578142977,
   2.3650961098,
   2.3836793383,
   0.7297200986,
   2.2493468251,
   2.861693981,
   -0.5756116511,
   -0.6063296307,
   -0.6256307411,
   -0.5678918677,
   -0.6123197912,
   -0.5197726837,
   -0.7496105526,
   -0.4289240272,
   -0.4419330306,
   -0.0806009965,
   0.365312337,
   -0.2543770092,
   -0.2996078035,
   -0.8946854569,
   0.0693034144,
   0.3168351444,
   -0.6974620499,
   2.7234678959,
   2.4468755061,
   -0.3708181311,
   -0.0001692363,
   0.3998231585,
   2.2648604524,
   2.6531738451,
   -0.2964805795,
   2.9167805845,
   -0.7167195649,
   -0.4388339689,
   -0.6788116358,
   -0.5128357184,
   -0.6800425066,
   -0.5525790367,
   -0.5337525606
  ]
 },
 "A9_STAS_conformer_173": {
  "omega": [
   -3.0677977971,
   -2.9024949988,
   -2.8990989346,
   3.1137774635,
   -3.0737499346,
   3.0527558998,
   3.0931506246,
   -3.0471120851,
   3.0884974082,
   -3.0719271025,
   3.0454475564,
   3.1346061234,
   -3.039865474,
   3.0255969662,
   3.0755507792,
   -2.9034746855,
   3.1152002541,
   2.938982383,
   -3.1365035617,
   -3.1006827942,
   -2.9293081292,
   -3.0379291876,
   -3.1106589098,
   -3.086110826,
   2.9989073691,
   3.0372394396,
   3.1118082372,
   3.1196644348,
   3.1015837511,
   3.1295279956,
   3.0772930781,
   3.1214622362,
   3.1262055788,
   3.1381594927,
   2.9799790625,
   -3.0875414924,
   -3.1093346029,
   3.043684752,
   -3.1089894638,
   3.0618131128,
   3.0986967086,
   3.0838720961,
   3.104082388,
   3.1146659501,
   3.0612174971,
   3.107388438,
   -3.117043757,
   3.0194410061,
   -3.1236104105,
   3.0608732227,
   3.1188095367,
   -3.141317097,
   -3.1355329749,
   3.1350720163,
   -3.1076844303,
   3.1035624554,
   3.0772219026,
   3.0722369848,
   -3.0384122274,
   -2.953479463,
   3.1413707792,
   -3.1190632725,
   -3.117428642,
   -3.1266762296,
   3.0776531223,
   3.0589254343,
   3.0714575897,
   3.0626430773,
   3.1032926905,
   3.1228435488,
   -3.0403859343,
   2.9720407182,
   3.0575619827,
   3.0279232394,
   -3.0508397355,
   2.9965093602,
   -3.0299221172,
   3.1053474307,
   -3.10478556,
   -3.1107361083,
   -3.1119119916,
   -3.0958381675,
   -3.1135878093,
   -3.1410491977,
   3.1226486975,
   -3.0766404509,
   -2.9369761172,
   3.1101178639,
   3.1067969863,
   -3.0714233047,
   -3.1254348094,
   3.1256963685,
   3.0760394379,
   3.1028279691,
   -3.1020079392,
   -3.0345237692,
   -3.0666759765,
   3.0506537372,
   -3.1299698676,
   3.0811167303,
   3.0986992335,
   2.9450453776,
   3.0326853387,
   -3.0770725998,
   3.0614382449,
   3.0007545376,
   3.0307692153,
   3.063618242,
   2.8290338403,
   3.0998944562,
   3.1210186711,
   3.1101596417,
   -3.1356744182,
   -3.1226479796,
   3.1388982546,
   -3.0903873532,
   -2.9542500368,
   -3.0316883284,
   -2.9460438746,
   -3.1018280355,
   3.0871204937,
   3.133809064,
   -3.0517377518,
   -2.9951246745,
   3.0099512381,
   3.1410483317,
   3.1161143422,
   -3.1131686768,
   -3.1007639691,
   3.101740843,
   3.0350174556,
   3.0257416672,
   3.1407420302,
   -3.0798097701,
   3.0754069525,
   3.01289757,
   -2.9030307157,
   2.9355888228,
   -3.1291816892,
   -3.1354361123,
   -3.0983660279,
   -2.944785684,
   -3.0477799982,
   3.1088465376,
   -3.1340241985,
   3.0069091231,
   -3.1286590363,
   -3.0387771368,
   3.0870444159,
   -3.0266844361,
   -3.1128441399,
   3.1049409065,
   -3.0997695472,
   -3.0417583655,
   3.0392515077,
   -3.0864391758,
   2.990028758,
   -3.0625321193,
   3.0371380653,
   3.0931224434,
   3.0902450015,
   -3.1248075068,
   3.0662272046,
   3.0623494938,
   3.111721459,
   3.0742494607,
   3.1114970175,
   3.1404795468,
   -3.1142535081,
   3.0839719897,
   3.0469462549,
   -3.1305752188,
   3.1085360737,
   3.1139047293,
   3.0219498708,
   3.1086370789,
   3.102837212,
   -3.1351563293,
   3.0955192841,
   3.1030132362,
   -2.9560623343,
   2.9233580013,
   3.0742216448,
   3.087990804,
   -2.9595790231,
   3.0840686437,
   3.069181705,
   3.0856077333,
   3.1233364898,
   3.0918695886,
   3.0899025384,
   3.1381513225,
   3.0116579693,
   3.062086131,
   3.0355172256,
   3.1364348744,
   2.9766048512,
   -3.1405677711,
   -3.1016222795,
   3.0142609994,
   3.0042135966,
   2.9329767507,
   -3.1249204403,
   3.1377410583,
   3.0792067131,
   3.0586096568,
   3.0468301786,
   -2.9780436575,
   -3.1321992836,
   -3.1118316835,
   -3.1402981145,
   -3.1139390278,
   2.9997705683,
   -3.133317756,
   3.1125470827,
   3.1250899127,
   3.0641423949,
   3.1063257905
  ],
  "phi": [
   -2.0770336442,
   -1.4158347237,
   -1.5516710756,
   -1.5736186737,
   -1.8608978777,
   -1.4013553151,
   -1.8718910881,
   -1.2522950238,
   1.5197295271,
   -2.2541321217,
   -1.9036988631,
   -2.0386351208,
   -2.3765928568,
   -1.7854327516,
   -2.2422851617,
   -2.0929167396,
   -2.6863201304,
   -1.1379559597,
   -1.8268606885,
   -2.3585971049,
   -1.1998573038,
   -1.4446791309,
   -2.4361420818,
   -1.2674850504,
   -1.4879270458,
   -1.1983492613,
   -1.1433504088,
   -1.1783742942,
   -1.3218369999,
   -1.3238583891,
   -1.2466089092,
   -1.1627918645,
   -1.2378417594,
   -1.7416520122,
   -1.2638985146,
   1.6628016358,
   -2.6663760861,
   -1.7380289977,
   -1.2464465111,
   -1.3430900378,
   -1.2731265971,
   -1.1943912049,
   -1.178933795,
   -1.2465572799,
   -1.3668750169,
   -1.3175696007,
   -1.2946359538,
   -1.0092161061,
   -1.2915996041,
   -1.0872093411,
   -1.1548988358,
   -1.0067601754,
   -1.149598336,
   -1.1503247588,
   -1.0883910341,
   -1.1071136743,
   -1.1532899982,
   -1.5046660714,
   -2.5437436477,
   -1.3490148836,
   -1.1398448677,
   -1.5347786118,
   -2.7727622217,
   -0.8921606546,
   -1.061215018,
   -1.1523794844,
   -0.9449619191,
   -0.9625993847,
   -1.0302784397,
   -1.2823378461,
   -0.9689025121,
   -1.4393182185,
   -2.094220227,
   -1.6485105633,
   -2.2979466458,
   -1.5441573903,
   -2.1330396817,
   -1.0843845697,
   -1.1435708422,
   -1.0219337187,
   -1.1442149809,
   -1.8278780847,
   -1.0346877771,
   -1.1114334457,
   -1.6701130745,
   -2.2447278756,
   -1.3098429626,
   -1.1628752453,
   -1.2085518532,
   -2.1691393709,
   -1.0211224318,
   -1.5651836033,
   1.0198392171,
   -1.3144987949,
   -1.8260634111,
   -0.877089766,
   -1.092233219,
   -0.9174583525,
   -1.0748910828,
   -1.2777748893,
   -1.9167910929,
   -2.4332968474,
   -1.4938267556,
   -3.0716471282,
   -2.5640262043,
   -2.263989661,
   -1.7772886744,
   -1.7381722099,
   -1.3864863741,
   -0.828538551,
   -1.4104044771,
   -1.7558989688,
   -2.3742938598,
   -1.9235245362,
   -1.1810128725,
   -1.2448296154,
   -1.9730749328,
   -2.3677863539,
   -1.2547196919,
   -0.8913291414,
   -1.018838989,
   -1.7176225584,
   -1.458088373,
   -1.5207585183,
   -1.2009481764,
   -1.1361660181,
   -1.1663187106,
   1.1746277316,
   -2.0908360578,
   -1.1668292006,
   -2.3112004296,
   -1.330924273,
   -1.579802655,
   -1.4670409813,
   1.0699193824,
   -2.2449240766,
   -2.7617465226,
   -1.164673219,
   -1.3778621335,
   -1.8434238132,
   -1.9898223516,
   -1.4502521744,
   -1.6251190783,
   -1.8456581222,
   -2.4653886536,
   -2.0108123662,
   -1.8013255703,
   -1.9283924961,
   -1.3458786023,
   -1.9705445286,
   -1.2880556435,
   -1.3829751507,
   -1.3507162277,
   -1.3430754984,
   -2.3775626257,
   -2.72695734,
   -2.1750283624,
   -1.2261498462,
   -1.1806797359,
   -1.4082907192,
   -1.1876746173,
   -1.2757026694,
   -1.297001951,
   -1.2965816368,
   -1.3396578665,
   -1.2463668538,
   -1.2324719145,
   -1.2964457929,
   -1.4882696022,
   -1.2630359636,
   -1.2087296223,
   -1.2690730537,
   -1.374072563,
   -1.7991456273,
   1.4891024912,
   -2.1187203134,
   -1.5200325921,
   -1.9608347091,
   -1.7919494888,
   -1.8588700624,
   -2.2599629181,
   1.1878715965,
   -1.3715853365,
   -1.276955833,
   -1.2746614545,
   -1.2782788711,
   -1.2375428677,
   -1.1641508782,
   -1.3032662455,
   -1.2827028325,
   -1.200907817,
   -1.2943262497,
   -1.2342258543,
   -1.3083077087,
   1.2910856307,
   -1.4945093953,
   -1.4634087568,
   -1.3287705451,
   -1.4648944404,
   1.3333248746,
   -1.2314462321,
   -1.9519761988,
   -2.1466222525,
   -1.3137235569,
   -1.4244802133,
   -1.9326056373,
   -1.9553716387,
   -2.2612050017,
   -1.3797069133,
   -2.6610935042,
   -1.2106015155,
   -1.2433941724,
   -1.1749296704,
   -1.3006794347,
   -1.2396587756,
   -1.1829944144,
   -1.3876582243,
   -1.2819699102
  ],
  "psi": [
   -0.6013425862,
   2.7903491878,
   -1.1217804687,
   0.4833482775,
   1.9344112264,
   2.6168171536,
   2.7896709191,
   2.4409146685,
   2.1279735329,
   0.056449803,
   2.2090540913,
   2.24441732,
   2.1938638079,
   2.2639313993,
   2.5092481588,
   2.2442748038,
   0.9044565096,
   2.7323010615,
   2.6853525229,
   1.6198000398,
   -2.8946782378,
   -0.4675817152,
   -0.1977194954,
   0.1939396971,
   -0.4206086862,
   -0.5611750552,
   -0.5558982236,
   -0.651792991,
   -0.6692505074,
   -0.4242866643,
   -0.5849739318,
   -0.6341137425,
   -0.6709246022,
   -0.3317382303,
   -0.5824159184,
   -0.6288729777,
   0.2022368094,
   2.6044790426,
   2.0559492251,
   -0.3229025531,
   -0.692396797,
   -0.5476876466,
   -0.7040943061,
   -0.6352406385,
   -0.578580562,
   -0.4033283105,
   -0.617191124,
   -0.2223149441,
   -0.6096183103,
   -0.7252979943,
   -0.6982288,
   -0.6227808083,
   -0.6140823334,
   -0.76163708,
   -0.719598414,
   -0.5916999033,
   -0.6428258297,
   2.1483265096,
   2.7151822037,
   1.3489686924,
   -0.1542613125,
   -0.590887863,
   -0.5095911026,
   1.8322142733,
   2.3681249952,
   -0.6836085203,
   -0.7937466136,
   -0.7147481631,
   -0.8136455504,
   2.4274732026,
   -0.5982040698,
   2.2322625656,
   2.1578131887,
   2.1493579141,
   2.3589251452,
   2.0316687827,
   2.0878233094,
   2.3911770411,
   -0.7900451918,
   -0.7466923826,
   -0.7705726297,
   -0.7468729316,
   0.4300842877,
   -0.705939675,
   -0.4656153952,
   0.0915207062,
   1.3308373969,
   -0.2938830426,
   2.7399949747,
   2.0374357695,
   1.2106464324,
   -0.4667456472,
   0.0340675147,
   0.6733566789,
   2.6593573758,
   2.6905655264,
   -0.8467792022,
   -0.3466170376,
   -0.6836717637,
   -0.6229314767,
   -0.6972002513,
   0.0501461548,
   2.8086418598,
   -0.7458896798,
   3.0699711325,
   2.9408813168,
   2.3753055901,
   2.0777332083,
   2.6981406021,
   2.717888745,
   -0.8093971704,
   2.7525315747,
   1.3901567611,
   2.5076722093,
   2.896215103,
   -0.1968378565,
   -0.6893300204,
   -0.1435702924,
   -0.5590143469,
   1.9636593958,
   -0.7145650553,
   -0.3066695373,
   -0.0616381044,
   2.5709851507,
   2.6636964514,
   2.4836742902,
   2.5035063424,
   2.7210302824,
   -2.7152608971,
   2.5221103197,
   2.6253766376,
   2.6190305405,
   2.6157391631,
   1.5837116966,
   2.437829788,
   0.3002673156,
   1.3962943952,
   2.8245470611,
   -0.790927639,
   2.0002128324,
   2.6771607835,
   2.4616672414,
   -0.8970774656,
   2.6458330796,
   -0.166910506,
   2.3757203781,
   2.0741594365,
   2.092836211,
   1.8638833192,
   2.0343174091,
   0.527373462,
   -0.4600650506,
   -0.1599979622,
   1.7262663328,
   -0.7913756416,
   -3.117954406,
   2.6604687912,
   -3.0562326821,
   -0.5348239705,
   -0.5534147832,
   -0.5364796992,
   -0.7637600209,
   -0.4456437408,
   -0.5383805053,
   -0.6158206003,
   -0.4912743565,
   -0.6367678588,
   -0.5868482505,
   -0.5408926925,
   -0.4694346024,
   -0.6707304354,
   -0.5181614995,
   -0.3325107433,
   -0.4273917011,
   0.23773188,
   0.5834497712,
   2.1533082938,
   2.4261338223,
   2.0382474316,
   2.3578142977,
   2.3650961098,
   2.3836793383,
   0.7297200986,
   2.2493468251,
   2.861693981,
   -0.5756116511,
   -0.6063296307,
   -0.6256307411,
   -0.5678918677,
   -0.6123197912,
   -0.5197726837,
   -0.7496105526,
   -0.4289240272,
   -0.4419330306,
   -0.0806009965,
   0.365312337,
   -0.2543770092,
   -0.2996078035,
   -0.8946854569,
   0.0693034144,
   0.3168351444,
   -0.6974620499,
   2.7234678959,
   2.4468755061,
   -0.3708181311,
   -0.0001692363,
   0.3998231585,
   2.2648604524,
   2.6531738451,
   -0.2964805795,
   2.9167805845,
   -0.7167195649,
   -0.4388339689,
   -0.6788116358,
   -0.5128357184,
   -0.6800425066,
   -0.5525790367,
   -0.5337525606
  ]
 },
 "A9_STAS_conformer_174": {
  "omega": [
   -3.0677977971,
   -2.9024949988,
   -2.8990989346,
   3.1137774635,
   -3.0737499346,
   3.0527558998,
   3.0931506246,
   -3.0471120851,
   3.0884974082,
   -3.0719271025,
   3.0454475564,
   3.1346061234,
   -3.039865474,
   3.0255969662,
   3.0755507792,
   -2.9034746855,
   3.1152002541,
   2.938982383,
   -3.1365035617,
   -3.1006827942,
   -2.9293081292,
   -3.0379291876,
   -3.1106589098,
   -3.086110826,
   2.9989073691,
   3.0372394396,
   3.1118082372,
   3.1196644348,
   3.1015837511,
   3.1295279956,
   3.0772930781,
   3.1214622362,
   3.1262055788,
   3.1381594927,
   2.9799790625,
   -3.0875414924,
   -3.1093346029,
   3.043684752,
   -3.1089894638,
   3.0618131128,
   3.0986967086,
   3.0838720961,
   3.104082388,
   3.1146659501,
   3.0612174971,
   3.107388438,
   -3.117043757,
   3.0184297091,
   -3.0256847338,
   3.0950997868,
   3.0414725855,
   -3.0352656573,
   -3.0764670581,
   3.0308821146,
   -3.0334920634,
   3.1233091528,
   3.0268447852,
   3.0692044906,
   -3.0697099396,
   3.1017816357,
   2.9609869171,
   3.0710036317,
   -3.1170628804,
   3.0548903851,
   -3.1189727047,
   3.1349449381,
   3.1022254349,
   3.0942410372,
   -3.116074019,
   3.1299853931,
   3.0112845821,
   -3.0841186801,
   3.0107644351,
   3.0559863801,
   3.1026175022,
   3.1264726991,
   -3.0805252123,
   -2.9212382273,
   3.1162915252,
   2.8989877182,
   -3.0452941538,
   -3.0959300511,
   -3.0628920508,
   3.0930397618,
   -2.9982332567,
   3.0624918414,
   -3.0246460489,
   2.8931990043,
   2.9525150786,
   -3.1185920136,
   -3.1317062552,
   3.1376519976,
   3.1281189985,
   3.1246013084,
   3.083715985,
   3.031483565,
   3.1175251479,
   3.0792503739,
   -3.0616231289,
   2.9315590429,
   -3.1306833167,
   2.9920230162,
   -2.9092549177,
   -2.9924653085,
   3.1155272484,
   3.0879315167,
   3.0758289899,
   2.9759856784,
   3.1017331866,
   -3.1148952625,
   3.1087412796,
   -3.0438122222,
   -3.0699169085,
   3.0008659336,
   3.1333459471,
   2.9306637268,
   3.12323987,
   -3.0911626516,
   -3.0861653159,
   0.0188986973,
   -3.1025907616,
   3.1227849407,
   3.0489123687,
   3.0470512598,
   3.071317012,
   -3.0513741775,
   3.0357551329,
   2.9061337844,
   3.0992106469,
   2.8172588803,
   -3.0259748575,
   -2.9425815279,
   3.125968625,
   -3.1253868683,
   -3.0924136187,
   3.01289757,
   -2.9030307157,
   2.9355888228,
   -3.1291816892,
   -3.1354361123,
   -3.0983660279,
   -2.944785684,
   -3.0477799982,
   3.1088465376,
   -3.1340241985,
   3.0069091231,
   -3.1286590363,
   -3.0387771368,
   3.0870444159,
   -3.0266844361,
   -3.1128441399,
   3.1049409065,
   -3.0997695472,
   -3.0417583655,
   3.0392515077,
   -3.0864391758,
   2.990028758,
   -3.0625321193,
   3.0371380653,
   3.0931224434,
   3.0902450015,
   -3.1248075068,
   3.0662272046,
   3.0623494938,
   3.111721459,
   3.0742494607,
   3.1114970175,
   3.1404795468,
   -3.1142535081,
   3.0839719897,
   3.0469462549,
   -3.1305752188,
   3.1085360737,
   3.1139047293,
   3.0219498708,
   3.1086370789,
   3.102837212,
   -3.1351563293,
   3.0955192841,
   3.1030132362,
   -2.9560623343,
   2.9233580013,
   3.0742216448,
   3.087990804,
   -2.9595790231,
   3.0840686437,
   3.069181705,
   3.0856077333,
   3.1233364898,
   3.0918695886,
   3.0899025384,
   3.1381513225,
   3.0116579693,
   3.062086131,
   3.0355172256,
   3.1364348744,
   2.9766048512,
   -3.1405677711,
   -3.1016222795,
   3.0142609994,
   3.0042135966,
   2.9329767507,
   -3.1249204403,
   3.1377410583,
   3.0792067131,
   3.0586096568,
   3.0468301786,
   -2.9780436575,
   -3.1321992836,
   -3.1118316835,
   -3.1402981145,
   -3.1139390278,
   2.9997705683,
   -3.133317756,
   3.1125470827,
   3.1250899127,
   3.0641423949,
   3.1063257905
  ],
  "phi": [
   -2.0770336442,
   -1.4158347237,
   -1.5516710756,
   -1.5736186737,
   -1.8608978777,
   -1.4013553151,
   -1.8718910881,
   -1.2522950238,
   1.5197295271,
   -2.2541321217,
   -1.9036988631,
   -2.0386351208,
   -2.3765928568,
   -1.7854327516,
   -2.2422851617,
   -2.0929167396,
   -2.6863201304,
   -1.1379559597,
   -1.8268606885,
   -2.3585971049,
   -1.1998573038,
   -1.4446791309,
   -2.4361420818,
   -1.2674850504,
   -1.4879270458,
   -1.1983492613,
   -1.1433504088,
   -1.1783742942,
   -1.3218369999,
   -1.3238583891,
   -1.2466089092,
   -1.1627918645,
   -1.2378417594,
   -1.7416520122,
   -1.2638985146,
   1.6628016358,
   -2.6663760861,
   -1.7380289977,
   -1.2464465111,
   -1.3430900378,
   -1.2731265971,
   -1.1943912049,
   -1.178933795,
   -1.2465572799,
   -1.3668750169,
   -1.3175696007,
   -1.2946359538,
   -0.9583900044,
   -1.3527847588,
   -1.2198945626,
   -1.2377896384,
   -1.3843693074,
   -2.5104344238,
   -1.0614636917,
   1.1497236667,
   -1.4477337084,
   -1.7682256774,
   -1.758813751,
   -1.5750314817,
   -0.91138799,
   -2.1607649009,
   -2.6433360567,
   -1.5868648962,
   -2.0124666359,
   -1.0107652217,
   -1.05343983,
   -1.2646595969,
   -0.9823989181,
   -0.9921775444,
   -1.2147889954,
   -1.3213574424,
   -1.7054584183,
   -1.0412343308,
   -1.6359401338,
   -1.811888823,
   -2.0316134515,
   -1.8695502107,
   -2.5406493433,
   -2.4592752629,
   -1.2586327914,
   -0.9705561684,
   -2.9054299052,
   -1.1780140024,
   -1.0761567742,
   -1.1439226464,
   -2.5790011952,
   -1.2065252569,
   -1.0963825143,
   -2.1017559726,
   -1.5046604466,
   -1.1836002478,
   -1.1627928317,
   -1.6558643862,
   1.0375652447,
   -2.1105000204,
   -2.2013174032,
   -1.0560029704,
   -1.1505434046,
   -1.1913531614,
   1.8355412615,
   -2.4516463343,
   -1.2614585102,
   -0.9700581638,
   -1.2854537925,
   -1.9072621869,
   -2.1423632216,
   -1.9564579216,
   -1.7497923086,
   -1.2897144168,
   -1.2336632162,
   -1.4647039288,
   -0.9543907015,
   -1.1568571271,
   -2.4670380704,
   -1.1614320765,
   -1.2222182764,
   -1.1032963613,
   -2.5716493132,
   -2.3627859597,
   -1.3426856426,
   -1.3437924655,
   -0.8478642906,
   -1.2808633432,
   -0.9775008398,
   -1.011582218,
   -1.1294466177,
   -1.132161592,
   -1.3088250445,
   -1.3398902818,
   -2.4478549347,
   1.3630545136,
   1.6302613661,
   1.8825328249,
   2.0060878104,
   1.0699193824,
   -2.2449240766,
   -2.7617465226,
   -1.164673219,
   -1.3778621335,
   -1.8434238132,
   -1.9898223516,
   -1.4502521744,
   -1.6251190783,
   -1.8456581222,
   -2.4653886536,
   -2.0108123662,
   -1.8013255703,
   -1.9283924961,
   -1.3458786023,
   -1.9705445286,
   -1.2880556435,
   -1.3829751507,
   -1.3507162277,
   -1.3430754984,
   -2.3775626257,
   -2.72695734,
   -2.1750283624,
   -1.2261498462,
   -1.1806797359,
   -1.4082907192,
   -1.1876746173,
   -1.2757026694,
   -1.297001951,
   -1.2965816368,
   -1.3396578665,
   -1.2463668538,
   -1.2324719145,
   -1.2964457929,
   -1.4882696022,
   -1.2630359636,
   -1.2087296223,
   -1.2690730537,
   -1.374072563,
   -1.7991456273,
   1.4891024912,
   -2.1187203134,
   -1.5200325921,
   -1.9608347091,
   -1.7919494888,
   -1.8588700624,
   -2.2599629181,
   1.1878715965,
   -1.3715853365,
   -1.276955833,
   -1.2746614545,
   -1.2782788711,
   -1.2375428677,
   -1.1641508782,
   -1.3032662455,
   -1.2827028325,
   -1.200907817,
   -1.2943262497,
   -1.2342258543,
   -1.3083077087,
   1.2910856307,
   -1.4945093953,
   -1.4634087568,
   -1.3287705451,
   -1.4648944404,
   1.3333248746,
   -1.2314462321,
   -1.9519761988,
   -2.1466222525,
   -1.3137235569,
   -1.4244802133,
   -1.9326056373,
   -1.9553716387,
   -2.2612050017,
   -1.3797069133,
   -2.6610935042,
   -1.2106015155,
   -1.2433941724,
   -1.1749296704,
   -1.3006794347,
   -1.2396587756,
   -1.1829944144,
   -1.3876582243,
   -1.2819699102
  ],
  "psi": [
   -0.6013425862,
   2.7903491878,
   -1.1217804687,
   0.4833482775,
   1.9344112264,
   2.6168171536,
   2.7896709191,
   2.4409146685,
   2.1279735329,
   0.056449803,
   2.2090540913,
   2.24441732,
   2.1938638079,
   2.2639313993,
   2.5092481588,
   2.2442748038,
   0.9044565096,
   2.7323010615,
   2.6853525229,
   1.6198000398,
   -2.8946782378,
   -0.4675817152,
   -0.1977194954,
   0.1939396971,
   -0.4206086862,
   -0.5611750552,
   -0.5558982236,
   -0.651792991,
   -0.6692505074,
   -0.4242866643,
   -0.5849739318,
   -0.6341137425,
   -0.6709246022,
   -0.3317382303,
   -0.5824159184,
   -0.6288729777,
   0.2022368094,
   2.6044790426,
   2.0559492251,
   -0.3229025531,
   -0.692396797,
   -0.5476876466,
   -0.7040943061,
   -0.6352406385,
   -0.578580562,
   -0.4033283105,
   -0.617191124,
   -0.2216646835,
   -0.8631260301,
   -0.5419727887,
   -0.5236663342,
   -0.7131149262,
   1.1652558276,
   2.2113953445,
   -0.5135189574,
   0.1684246342,
   2.5160488915,
   2.861710505,
   1.7929798168,
   2.088781863,
   2.5140613325,
   2.6514277936,
   2.2513404752,
   2.2660750757,
   2.0339121525,
   2.4107394249,
   2.8612415823,
   -0.2973962846,
   -0.8950202368,
   -0.6595613231,
   -0.2090994047,
   -0.1344287705,
   2.4946375499,
   2.3687312527,
   1.8992979123,
   1.9685740706,
   2.2824364563,
   -0.2336033735,
   2.5043217829,
   2.2652243627,
   2.575951144,
   -0.7251841933,
   2.9888246942,
   -0.5384377029,
   -0.6022508578,
   2.6573269349,
   2.9744053658,
   2.7877880734,
   2.6303077822,
   2.855609251,
   2.066994121,
   -0.2455808492,
   -0.3429973255,
   0.2347677551,
   0.7449274254,
   -3.0083976124,
   2.6611523552,
   -0.6569382884,
   -0.7570767541,
   -0.7124614896,
   2.8138636747,
   0.5423709994,
   2.7917078282,
   -0.6400600191,
   2.777838138,
   2.2803748707,
   2.2536970057,
   2.1484987309,
   2.4403781458,
   2.7165440307,
   -0.4643511351,
   0.3232270168,
   -0.7022504036,
   -0.7217206741,
   2.2037157099,
   2.7555557778,
   2.7841861184,
   -0.6311425375,
   3.039803205,
   1.7145819427,
   2.9387478711,
   1.9541029078,
   2.3296840234,
   2.8869933961,
   -0.7533870835,
   -0.9096216115,
   2.1103162279,
   2.5584209037,
   2.8436725781,
   2.3051129118,
   0.341559427,
   -2.478300789,
   -0.0614709935,
   0.6525810713,
   -2.1501153252,
   0.3002673156,
   1.3962943952,
   2.8245470611,
   -0.790927639,
   2.0002128324,
   2.6771607835,
   2.4616672414,
   -0.8970774656,
   2.6458330796,
   -0.166910506,
   2.3757203781,
   2.0741594365,
   2.092836211,
   1.8638833192,
   2.0343174091,
   0.527373462,
   -0.4600650506,
   -0.1599979622,
   1.7262663328,
   -0.7913756416,
   -3.117954406,
   2.6604687912,
   -3.0562326821,
   -0.5348239705,
   -0.5534147832,
   -0.5364796992,
   -0.7637600209,
   -0.4456437408,
   -0.5383805053,
   -0.6158206003,
   -0.4912743565,
   -0.6367678588,
   -0.5868482505,
   -0.5408926925,
   -0.4694346024,
   -0.6707304354,
   -0.5181614995,
   -0.3325107433,
   -0.4273917011,
   0.23773188,
   0.5834497712,
   2.1533082938,
   2.4261338223,
   2.0382474316,
   2.3578142977,
   2.3650961098,
   2.3836793383,
   0.7297200986,
   2.2493468251,
   2.861693981,
   -0.5756116511,
   -0.6063296307,
   -0.6256307411,
   -0.5678918677,
   -0.6123197912,
   -0.5197726837,
   -0.7496105526,
   -0.4289240272,
   -0.4419330306,
   -0.0806009965,
   0.365312337,
   -0.2543770092,
   -0.2996078035,
   -0.8946854569,
   0.0693034144,
   0.3168351444,
   -0.6974620499,
   2.7234678959,
   2.4468755061,
   -0.3708181311,
   -0.0001692363,
   0.3998231585,
   2.2648604524,
   2.6531738451,
   -0.2964805795,
   2.9167805845,
   -0.7167195649,
   -0.4388339689,
   -0.6788116358,
   -0.5128357184,
   -0.6800425066,
   -0.5525790367,
   -0.5337525606
  ]
 },
 "A9_STAS_conformer_175": {
  "omega": [
   -3.0677977971,
   -2.9024949988,
   -2.8990989346,
   3.1137774635,
   -3.0737499346,
   3.0527558998,
   3.0931506246,
   -3.0471120851,
   3.0884974082,
   -3.0719271025,
   3.0454475564,
   3.1346061234,
   -3.039865474,
   3.0255969662,
   3.0755507792,
   -2.9034746855,
   3.1152002541,
   2.938982383,
   -3.1365035617,
   -3.1006827942,
   -2.9293081292,
   -3.0379291876,
   -3.1106589098,
   -3.086110826,
   2.9989073691,
   3.0372394396,
   3.1118082372,
   3.1196644348,
   3.1015837511,
   3.1295279956,
   3.0772930781,
   3.1214622362,
   3.1262055788,
   3.1381594927,
   2.9799790625,
   -3.0875414924,
   -3.1093346029,
   3.043684752,
   -3.1089894638,
   3.0618131128,
   3.0986967086,
   3.0838720961,
   3.104082388,
   3.1146659501,
   3.0612174971,
   3.107388438,
   -3.117043757,
   3.0169397805,
   -3.0163723522,
   3.0486580641,
   -3.1253412325,
   3.0934361452,
   3.0515293858,
   3.1052076281,
   -3.104695577,
   3.0558349748,
   2.9826777969,
   3.1189557525,
   -3.1298307181,
   -3.1368367933,
   -3.1062280365,
   -3.1052200542,
   3.0588098837,
   3.0863268351,
   -3.134609322,
   3.1041910996,
   -3.1234262178,
   -2.9512798443,
   2.939305272,
   -2.9435505201,
   3.0934922334,
   -3.1227078712,
   -3.1119708453,
   3.131785716,
   -2.8292135751,
   3.0725941132,
   3.0467918582,
   3.0499649548,
   -3.0994074644,
   3.0608514894,
   3.009774013,
   2.9959350521,
   3.139853624,
   -3.0289946925,
   -3.0768449336,
   3.113263052,
   3.1401681963,
   -3.1366968519,
   -3.1066779479,
   3.1150384836,
   -3.0240245171,
   3.0486220656,
   -3.0597608531,
   3.0736447458,
   3.0608812293,
   3.0818643933,
   -3.1377507565,
   -3.0138890451,
   2.903918025,
   3.0870516126,
   3.0481068369,
   -3.1177786062,
   3.1252738424,
   -3.1314967963,
   3.1162952155,
   3.1221828571,
   -3.1353881389,
   3.1110678912,
   3.1242425485,
   -3.1383329345,
   -3.1214730675,
   -2.9556393443,
   3.114439532,
   3.0840177931,
   3.1041987401,
   -3.1256822125,
   -3.117090296,
   -3.1296452524,
   3.1070691339,
   3.1386069326,
   3.1385357258,
   -3.0319837691,
   2.9092346708,
   3.0823847501,
   3.053349601,
   -3.1130223809,
   3.1316707406,
   3.141327813,
   -3.1267305584,
   3.1394494201,
   -2.8648666947,
   -3.0484337527,
   2.9300304185,
   -3.071694754,
   3.0197737313,
   3.01289757,
   -2.9030307157,
   2.9355888228,
   -3.1291816892,
   -3.1354361123,
   -3.0983660279,
   -2.944785684,
   -3.0477799982,
   3.1088465376,
   -3.1340241985,
   3.0069091231,
   -3.1286590363,
   -3.0387771368,
   3.0870444159,
   -3.0266844361,
   -3.1128441399,
   3.1049409065,
   -3.0997695472,
   -3.0417583655,
   3.0392515077,
   -3.0864391758,
   2.990028758,
   -3.0625321193,
   3.0371380653,
   3.0931224434,
   3.0902450015,
   -3.1248075068,
   3.0662272046,
   3.0623494938,
   3.111721459,
   3.0742494607,
   3.1114970175,
   3.1404795468,
   -3.1142535081,
   3.0839719897,
   3.0469462549,
   -3.1305752188,
   3.1085360737,
   3.1139047293,
   3.0219498708,
   3.1086370789,
   3.102837212,
   -3.1351563293,
   3.0955192841,
   3.1030132362,
   -2.9560623343,
   2.9233580013,
   3.0742216448,
   3.087990804,
   -2.9595790231,
   3.0840686437,
   3.069181705,
   3.0856077333,
   3.1233364898,
   3.0918695886,
   3.0899025384,
   3.1381513225,
   3.0116579693,
   3.062086131,
   3.0355172256,
   3.1364348744,
   2.9766048512,
   -3.1405677711,
   -3.1016222795,
   3.0142609994,
   3.0042135966,
   2.9329767507,
   -3.1249204403,
   3.1377410583,
   3.0792067131,
   3.0586096568,
   3.0468301786,
   -2.9780436575,
   -3.1321992836,
   -3.1118316835,
   -3.1402981145,
   -3.1139390278,
   2.9997705683,
   -3.133317756,
   3.1125470827,
   3.1250899127,
   3.0641423949,
   3.1063257905
  ],
  "phi": [
   -2.0770336442,
   -1.4158347237,
   -1.5516710756,
   -1.5736186737,
   -1.8608978777,
   -1.4013553151,
   -1.8718910881,
   -1.2522950238,
   1.5197295271,
   -2.2541321217,
   -1.9036988631,
   -2.0386351208,
   -2.3765928568,
   -1.7854327516,
   -2.2422851617,
   -2.0929167396,
   -2.6863201304,
   -1.1379559597,
   -1.8268606885,
   -2.3585971049,
   -1.1998573038,
   -1.4446791309,
   -2.4361420818,
   -1.2674850504,
   -1.4879270458,
   -1.1983492613,
   -1.1433504088,
   -1.1783742942,
   -1.3218369999,
   -1.3238583891,
   -1.2466089092,
   -1.1627918645,
   -1.2378417594,
   -1.7416520122,
   -1.2638985146,
   1.6628016358,
   -2.6663760861,
   -1.7380289977,
   -1.2464465111,
   -1.3430900378,
   -1.2731265971,
   -1.1943912049,
   -1.178933795,
   -1.2465572799,
   -1.3668750169,
   -1.3175696007,
   -1.2946359538,
   1.1950623585,
   1.0309324799,
   1.1146120966,
   1.0406409668,
   1.4699779721,
   -0.962471769,
   2.0418098412,
   1.8693731625,
   1.806774101,
   2.1644444703,
   2.3280764112,
   1.5594521802,
   1.0832650865,
   1.790120617,
   2.7830479991,
   1.1455243325,
   1.1045082708,
   1.2647595984,
   0.4919107603,
   2.1046479266,
   1.5443904545,
   2.5465277366,
   1.5736802057,
   1.3243695176,
   2.8490319138,
   2.1087020634,
   2.0237685458,
   -0.9436430372,
   -2.3168981072,
   -1.4394627036,
   -1.1448541476,
   -1.1702912656,
   -1.0624620575,
   -2.2618929364,
   -1.6073856117,
   1.0955372416,
   -1.537179131,
   -2.4596269416,
   -1.3828772078,
   -1.0069026679,
   -1.4482206614,
   -1.9374486419,
   -1.4806031438,
   -1.1847030471,
   -1.5123643238,
   -2.030718801,
   -1.1767584719,
   -2.3485290051,
   -0.8541279864,
   -0.9771858353,
   -1.4122962749,
   -0.8336717065,
   1.6005357489,
   -1.0730049071,
   -1.1942349436,
   -1.0215239826,
   -1.0625644465,
   -1.2269424408,
   -1.0609198441,
   -1.1147095302,
   -1.8370878004,
   -1.2797265051,
   -1.2838641313,
   -1.5352006476,
   -1.6231323936,
   -1.0517022975,
   -1.3413988244,
   -0.8525827706,
   -1.1850753559,
   -1.4319907671,
   -2.3260066258,
   -1.4303506754,
   -0.9979637208,
   -1.0517151136,
   -1.2331398563,
   -1.5207896734,
   -1.0779022331,
   -0.9682565066,
   -1.8649579832,
   -1.0948999614,
   -0.9745530705,
   -1.2814316866,
   -0.945796618,
   -1.326586885,
   -0.9695622696,
   -2.3098914736,
   -2.0194605191,
   1.0699193824,
   -2.2449240766,
   -2.7617465226,
   -1.164673219,
   -1.3778621335,
   -1.8434238132,
   -1.9898223516,
   -1.4502521744,
   -1.6251190783,
   -1.8456581222,
   -2.4653886536,
   -2.0108123662,
   -1.8013255703,
   -1.9283924961,
   -1.3458786023,
   -1.9705445286,
   -1.2880556435,
   -1.3829751507,
   -1.3507162277,
   -1.3430754984,
   -2.3775626257,
   -2.72695734,
   -2.1750283624,
   -1.2261498462,
   -1.1806797359,
   -1.4082907192,
   -1.1876746173,
   -1.2757026694,
   -1.297001951,
   -1.2965816368,
   -1.3396578665,
   -1.2463668538,
   -1.2324719145,
   -1.2964457929,
   -1.4882696022,
   -1.2630359636,
   -1.2087296223,
   -1.2690730537,
   -1.374072563,
   -1.7991456273,
   1.4891024912,
   -2.1187203134,
   -1.5200325921,
   -1.9608347091,
   -1.7919494888,
   -1.8588700624,
   -2.2599629181,
   1.1878715965,
   -1.3715853365,
   -1.276955833,
   -1.2746614545,
   -1.2782788711,
   -1.2375428677,
   -1.1641508782,
   -1.3032662455,
   -1.2827028325,
   -1.200907817,
   -1.2943262497,
   -1.2342258543,
   -1.3083077087,
   1.2910856307,
   -1.4945093953,
   -1.4634087568,
   -1.3287705451,
   -1.4648944404,
   1.3333248746,
   -1.2314462321,
   -1.9519761988,
   -2.1466222525,
   -1.3137235569,
   -1.4244802133,
   -1.9326056373,
   -1.9553716387,
   -2.2612050017,
   -1.3797069133,
   -2.6610935042,
   -1.2106015155,
   -1.2433941724,
   -1.1749296704,
   -1.3006794347,
   -1.2396587756,
   -1.1829944144,
   -1.3876582243,
   -1.2819699102
  ],
  "psi": [
   -0.6013425862,
   2.7903491878,
   -1.1217804687,
   0.4833482775,
   1.9344112264,
   2.6168171536,
   2.7896709191,
   2.4409146685,
   2.1279735329,
   0.056449803,
   2.2090540913,
   2.24441732,
   2.1938638079,
   2.2639313993,
   2.5092481588,
   2.2442748038,
   0.9044565096,
   2.7323010615,
   2.6853525229,
   1.6198000398,
   -2.8946782378,
   -0.4675817152,
   -0.1977194954,
   0.1939396971,
   -0.4206086862,
   -0.5611750552,
   -0.5558982236,
   -0.651792991,
   -0.6692505074,
   -0.4242866643,
   -0.5849739318,
   -0.6341137425,
   -0.6709246022,
   -0.3317382303,
   -0.5824159184,
   -0.6288729777,
   0.2022368094,
   2.6044790426,
   2.0559492251,
   -0.3229025531,
   -0.692396797,
   -0.5476876466,
   -0.7040943061,
   -0.6352406385,
   -0.578580562,
   -0.4033283105,
   -0.617191124,
   -0.2193028742,
   0.7151322656,
   0.9363617921,
   0.7104247719,
   0.7800015768,
   0.3313364156,
   -0.8835046614,
   -3.0325870743,
   -2.7431246195,
   0.1563333313,
   0.0528085382,
   -2.5663426762,
   -2.8311853502,
   -2.749513403,
   0.0223286633,
   -2.8291709526,
   0.6134613178,
   0.8565296894,
   0.6457411345,
   1.1471643597,
   -2.134045785,
   -2.187997951,
   -2.9318188826,
   -2.14810349,
   0.840761232,
   -2.8090319802,
   -2.2562089432,
   -1.4617849749,
   2.7844335366,
   1.9089816902,
   2.1555220363,
   -0.8252244772,
   -0.6603267601,
   -0.6915276301,
   1.8473973586,
   0.0136402982,
   0.2708629993,
   -0.3091020865,
   0.8138021714,
   2.6820686701,
   2.2482658578,
   0.9838047727,
   2.9420299916,
   2.0233943654,
   -0.1997787841,
   -0.2500062605,
   -0.3042665649,
   -0.5246356586,
   2.7864059025,
   2.1823064254,
   2.5131810008,
   2.8379750804,
   2.3610040084,
   -0.0605855598,
   2.1178110892,
   2.4592002064,
   -0.698478364,
   -0.6971333562,
   -0.7307892068,
   -0.7372674231,
   -0.1125255833,
   0.1166978612,
   2.9485458365,
   2.276392837,
   -0.5974743745,
   -0.2258285379,
   2.0371278668,
   2.656018777,
   -0.6016295696,
   -0.4056727929,
   -0.2339147123,
   2.8175940057,
   2.8654007642,
   2.6354511866,
   2.3528385193,
   2.6631337094,
   2.7853572816,
   -0.7032865021,
   -0.8097700798,
   2.3541917729,
   2.8622416134,
   -0.8481431641,
   2.1000818021,
   2.4296701663,
   -0.7736162127,
   2.2397832525,
   2.919590051,
   2.6267198432,
   0.3002673156,
   1.3962943952,
   2.8245470611,
   -0.790927639,
   2.0002128324,
   2.6771607835,
   2.4616672414,
   -0.8970774656,
   2.6458330796,
   -0.166910506,
   2.3757203781,
   2.0741594365,
   2.092836211,
   1.8638833192,
   2.0343174091,
   0.527373462,
   -0.4600650506,
   -0.1599979622,
   1.7262663328,
   -0.7913756416,
   -3.117954406,
   2.6604687912,
   -3.0562326821,
   -0.5348239705,
   -0.5534147832,
   -0.5364796992,
   -0.7637600209,
   -0.4456437408,
   -0.5383805053,
   -0.6158206003,
   -0.4912743565,
   -0.6367678588,
   -0.5868482505,
   -0.5408926925,
   -0.4694346024,
   -0.6707304354,
   -0.5181614995,
   -0.3325107433,
   -0.4273917011,
   0.23773188,
   0.5834497712,
   2.1533082938,
   2.4261338223,
   2.0382474316,
   2.3578142977,
   2.3650961098,
   2.3836793383,
   0.7297200986,
   2.2493468251,
   2.861693981,
   -0.5756116511,
   -0.6063296307,
   -0.6256307411,
   -0.5678918677,
   -0.6123197912,
   -0.5197726837,
   -0.7496105526,
   -0.4289240272,
   -0.4419330306,
   -0.0806009965,
   0.365312337,
   -0.2543770092,
   -0.2996078035,
   -0.8946854569,
   0.0693034144,
   0.3168351444,
   -0.6974620499,
   2.7234678959,
   2.4468755061,
   -0.3708181311,
   -0.0001692363,
   0.3998231585,
   2.2648604524,
   2.6531738451,
   -0.2964805795,
   2.9167805845,
   -0.7167195649,
   -0.4388339689,
   -0.6788116358,
   -0.5128357184,
   -0.6800425066,
   -0.5525790367,
   -0.5337525606
  ]
 },
 "A9_STAS_conformer_176": {
  "omega": [
   -3.0677977971,
   -2.9024949988,
   -2.8990989346,
   3.1137774635,
   -3.0737499346,
   3.0527558998,
   3.0931506246,
   -3.0471120851,
   3.0884974082,
   -3.0719271025,
   3.0454475564,
   3.1346061234,
   -3.039865474,
   3.0255969662,
   3.0755507792,
   -2.9034746855,
   3.1152002541,
   2.938982383,
   -3.1365035617,
   -3.1006827942,
   -2.9293081292,
   -3.0379291876,
   -3.1106589098,
   -3.086110826,
   2.9989073691,
   3.0372394396,
   3.1118082372,
   3.1196644348,
   3.1015837511,
   3.1295279956,
   3.0772930781,
   3.1214622362,
   3.1262055788,
   3.1381594927,
   2.9799790625,
   -3.0875414924,
   -3.1093346029,
   3.043684752,
   -3.1089894638,
   3.0618131128,
   3.0986967086,
   3.0838720961,
   3.104082388,
   3.1146659501,
   3.0612174971,
   3.107388438,
   -3.117043757,
   3.0189188722,
   3.120812946,
   3.0615212398,
   3.0911031093,
   3.0985952921,
   3.1110631491,
   3.1298398138,
   3.1086355978,
   3.12445654,
   -3.1413149602,
   -3.1240164321,
   -3.1275937119,
   -3.0462474973,
   -3.141516932,
   3.1098859418,
   3.0771188993,
   3.0300588574,
   3.063158223,
   3.0296197772,
   3.1328067592,
   -3.0207394481,
   3.057660566,
   -3.1292606723,
   -3.1118923615,
   3.1396949256,
   3.1378182024,
   -3.0813317093,
   -3.0890567155,
   3.1261642742,
   3.0377361553,
   -3.1381286683,
   -3.1400678574,
   3.1208760818,
   3.1399995518,
   3.1094789495,
   -3.1223506314,
   -3.1305981842,
   3.0774305232,
   2.8764126327,
   3.0234290581,
   -2.9725291942,
   -2.7934551145,
   3.0571405291,
   3.1223374821,
   -3.1024538506,
   -3.0986269299,
   2.934288326,
   3.060147367,
   3.098862024,
   -0.0146705352,
   -3.0122911319,
   -3.1216833079,
   3.044697004,
   2.903819434,
   2.9569852292,
   2.8827094483,
   3.0250834633,
   2.9666616803,
   3.0079913786,
   3.0776059916,
   -3.0580753946,
   2.8882822522,
   3.0179144316,
   2.9784804894,
   3.1311430509,
   3.1077340459,
   2.939413491,
   3.0471902208,
   -2.8973495517,
   2.8601243843,
   -3.1298520661,
   3.1032843385,
   3.1358331008,
   3.101383698,
   -3.0319029363,
   2.9094323649,
   3.0818686143,
   3.0544816343,
   3.1332702884,
   -3.034860363,
   2.9813979258,
   3.0739713686,
   -3.0560956156,
   -2.8661187094,
   -3.049328541,
   2.9303516065,
   -3.073123698,
   2.762647528,
   3.01289757,
   -2.9030307157,
   2.9355888228,
   -3.1291816892,
   -3.1354361123,
   -3.0983660279,
   -2.944785684,
   -3.0477799982,
   3.1088465376,
   -3.1340241985,
   3.0069091231,
   -3.1286590363,
   -3.0387771368,
   3.0870444159,
   -3.0266844361,
   -3.1128441399,
   3.1049409065,
   -3.0997695472,
   -3.0417583655,
   3.0392515077,
   -3.0864391758,
   2.990028758,
   -3.0625321193,
   3.0371380653,
   3.0931224434,
   3.0902450015,
   -3.1248075068,
   3.0662272046,
   3.0623494938,
   3.111721459,
   3.0742494607,
   3.1114970175,
   3.1404795468,
   -3.1142535081,
   3.0839719897,
   3.0469462549,
   -3.1305752188,
   3.1085360737,
   3.1139047293,
   3.0219498708,
   3.1086370789,
   3.102837212,
   -3.1351563293,
   3.0955192841,
   3.1030132362,
   -2.9560623343,
   2.9233580013,
   3.0742216448,
   3.087990804,
   -2.9595790231,
   3.0840686437,
   3.069181705,
   3.0856077333,
   3.1233364898,
   3.0918695886,
   3.0899025384,
   3.1381513225,
   3.0116579693,
   3.062086131,
   3.0355172256,
   3.1364348744,
   2.9766048512,
   -3.1405677711,
   -3.1016222795,
   3.0142609994,
   3.0042135966,
   2.9329767507,
   -3.1249204403,
   3.1377410583,
   3.0792067131,
   3.0586096568,
   3.0468301786,
   -2.9780436575,
   -3.1321992836,
   -3.1118316835,
   -3.1402981145,
   -3.1139390278,
   2.9997705683,
   -3.133317756,
   3.1125470827,
   3.1250899127,
   3.0641423949,
   3.1063257905
  ],
  "phi": [
   -2.0770336442,
   -1.4158347237,
   -1.5516710756,
   -1.5736186737,
   -1.8608978777,
   -1.4013553151,
   -1.8718910881,
   -1.2522950238,
   1.5197295271,
   -2.2541321217,
   -1.9036988631,
   -2.0386351208,
   -2.3765928568,
   -1.7854327516,
   -2.2422851617,
   -2.0929167396,
   -2.6863201304,
   -1.1379559597,
   -1.8268606885,
   -2.3585971049,
   -1.1998573038,
   -1.4446791309,
   -2.4361420818,
   -1.2674850504,
   -1.4879270458,
   -1.1983492613,
   -1.1433504088,
   -1.1783742942,
   -1.3218369999,
   -1.3238583891,
   -1.2466089092,
   -1.1627918645,
   -1.2378417594,
   -1.7416520122,
   -1.2638985146,
   1.6628016358,
   -2.6663760861,
   -1.7380289977,
   -1.2464465111,
   -1.3430900378,
   -1.2731265971,
   -1.1943912049,
   -1.178933795,
   -1.2465572799,
   -1.3668750169,
   -1.3175696007,
   -1.2946359538,
   -1.357798884,
   -2.6910497959,
   -1.1484178095,
   -1.0673978079,
   -1.0430826713,
   -1.1613647657,
   -1.2100391249,
   -0.9939017014,
   -1.0339800385,
   -1.2090295354,
   -1.2726047744,
   -2.2685048195,
   -1.3258640199,
   -2.4625099759,
   -2.0564224013,
   -1.110212579,
   -0.8920337451,
   -1.0519896093,
   -1.0031592443,
   -1.0601802399,
   -1.0444423042,
   -1.2456772174,
   -1.0831411064,
   -1.1887455897,
   -1.1861340529,
   -1.1078419007,
   -2.1956648405,
   -2.3016261006,
   -1.6766041485,
   -2.1914140553,
   -1.2190524899,
   -1.0804791357,
   -1.053966239,
   -1.1476497881,
   -1.2357313464,
   -0.9892809322,
   -1.0377234813,
   1.0998596232,
   -1.8457020382,
   -1.135221271,
   -1.0082811203,
   0.6242805727,
   -1.3632017356,
   -0.9527623783,
   -1.1703601998,
   -2.4568248929,
   2.1595511901,
   -2.1335436884,
   -1.4965936065,
   -1.1757576548,
   -1.1775334621,
   -1.2092717845,
   2.5659270586,
   -1.3337761675,
   -2.5097001252,
   -1.9690057322,
   -1.3493215822,
   -2.3108057194,
   -1.6449428152,
   -2.2229189372,
   -2.4383991609,
   -1.194488971,
   -1.0348674909,
   -0.9855400275,
   -1.0629859025,
   -1.1557768375,
   -0.9324881757,
   -0.9235127153,
   -1.3242014852,
   -2.2678737304,
   -2.4155329031,
   -1.4874423839,
   -1.3570012585,
   -1.3078495845,
   -1.2334223998,
   -1.5201913323,
   -1.0760041162,
   -0.9685564195,
   -0.8857605266,
   -1.0340922106,
   1.7674137614,
   -1.298074393,
   -1.2411452498,
   -1.3260179116,
   -0.9684520918,
   -2.3074209361,
   -2.0202072493,
   1.0699193824,
   -2.2449240766,
   -2.7617465226,
   -1.164673219,
   -1.3778621335,
   -1.8434238132,
   -1.9898223516,
   -1.4502521744,
   -1.6251190783,
   -1.8456581222,
   -2.4653886536,
   -2.0108123662,
   -1.8013255703,
   -1.9283924961,
   -1.3458786023,
   -1.9705445286,
   -1.2880556435,
   -1.3829751507,
   -1.3507162277,
   -1.3430754984,
   -2.3775626257,
   -2.72695734,
   -2.1750283624,
   -1.2261498462,
   -1.1806797359,
   -1.4082907192,
   -1.1876746173,
   -1.2757026694,
   -1.297001951,
   -1.2965816368,
   -1.3396578665,
   -1.2463668538,
   -1.2324719145,
   -1.2964457929,
   -1.4882696022,
   -1.2630359636,
   -1.2087296223,
   -1.2690730537,
   -1.374072563,
   -1.7991456273,
   1.4891024912,
   -2.1187203134,
   -1.5200325921,
   -1.9608347091,
   -1.7919494888,
   -1.8588700624,
   -2.2599629181,
   1.1878715965,
   -1.3715853365,
   -1.276955833,
   -1.2746614545,
   -1.2782788711,
   -1.2375428677,
   -1.1641508782,
   -1.3032662455,
   -1.2827028325,
   -1.200907817,
   -1.2943262497,
   -1.2342258543,
   -1.3083077087,
   1.2910856307,
   -1.4945093953,
   -1.4634087568,
   -1.3287705451,
   -1.4648944404,
   1.3333248746,
   -1.2314462321,
   -1.9519761988,
   -2.1466222525,
   -1.3137235569,
   -1.4244802133,
   -1.9326056373,
   -1.9553716387,
   -2.2612050017,
   -1.3797069133,
   -2.6610935042,
   -1.2106015155,
   -1.2433941724,
   -1.1749296704,
   -1.3006794347,
   -1.2396587756,
   -1.1829944144,
   -1.3876582243,
   -1.2819699102
  ],
  "psi": [
   -0.6013425862,
   2.7903491878,
   -1.1217804687,
   0.4833482775,
   1.9344112264,
   2.6168171536,
   2.7896709191,
   2.4409146685,
   2.1279735329,
   0.056449803,
   2.2090540913,
   2.24441732,
   2.1938638079,
   2.2639313993,
   2.5092481588,
   2.2442748038,
   0.9044565096,
   2.7323010615,
   2.6853525229,
   1.6198000398,
   -2.8946782378,
   -0.4675817152,
   -0.1977194954,
   0.1939396971,
   -0.4206086862,
   -0.5611750552,
   -0.5558982236,
   -0.651792991,
   -0.6692505074,
   -0.4242866643,
   -0.5849739318,
   -0.6341137425,
   -0.6709246022,
   -0.3317382303,
   -0.5824159184,
   -0.6288729777,
   0.2022368094,
   2.6044790426,
   2.0559492251,
   -0.3229025531,
   -0.692396797,
   -0.5476876466,
   -0.7040943061,
   -0.6352406385,
   -0.578580562,
   -0.4033283105,
   -0.617191124,
   -0.2230001995,
   2.5216182623,
   2.8195466453,
   -0.6999144974,
   -0.7718318554,
   -0.7020281023,
   -0.6171056,
   -0.7563895202,
   -0.7986016337,
   -0.8964834629,
   -0.7389728182,
   -0.5872784016,
   1.3130074882,
   -0.2269233691,
   2.5102278181,
   2.5160115465,
   -0.5044383741,
   -0.7790521867,
   -0.7684060282,
   -0.8027662664,
   -0.7684506863,
   -0.3887640342,
   -0.3527401853,
   -0.8892950154,
   -0.6947137219,
   -0.758275907,
   -0.6748988609,
   2.2514608782,
   2.3573710534,
   2.1507727286,
   2.4350798308,
   -0.6818591992,
   -0.6248811489,
   -0.7746364771,
   -0.7678723306,
   2.3195702989,
   -1.0418942672,
   -0.7598860658,
   0.4855877791,
   2.7376991988,
   2.5077037362,
   -0.5341292771,
   1.8853175439,
   1.9463423862,
   -0.8411419239,
   -0.1839842361,
   -1.9036544595,
   -2.8014062217,
   0.7137086219,
   2.5624630299,
   2.3054873637,
   3.0029766383,
   -0.6331404745,
   -3.0045795316,
   2.8279460535,
   1.9342202096,
   2.1890292016,
   2.5851493785,
   2.5043042881,
   2.1195065776,
   2.6108489088,
   2.3771928469,
   2.825160455,
   -0.6770699903,
   -0.8360467838,
   -0.6526165734,
   -0.638366355,
   2.8074233325,
   2.258817563,
   2.0372384394,
   2.2751106484,
   2.6350925561,
   2.2703532323,
   2.6498808733,
   2.8928233072,
   2.6626582793,
   2.7846672047,
   -0.7031013285,
   -0.8115357066,
   2.3454129972,
   -0.6603712484,
   0.2600230565,
   2.2786920194,
   2.5210231384,
   -0.7744627912,
   2.2377351291,
   2.9194432049,
   2.6393858465,
   0.3002673156,
   1.3962943952,
   2.8245470611,
   -0.790927639,
   2.0002128324,
   2.6771607835,
   2.4616672414,
   -0.8970774656,
   2.6458330796,
   -0.166910506,
   2.3757203781,
   2.0741594365,
   2.092836211,
   1.8638833192,
   2.0343174091,
   0.527373462,
   -0.4600650506,
   -0.1599979622,
   1.7262663328,
   -0.7913756416,
   -3.117954406,
   2.6604687912,
   -3.0562326821,
   -0.5348239705,
   -0.5534147832,
   -0.5364796992,
   -0.7637600209,
   -0.4456437408,
   -0.5383805053,
   -0.6158206003,
   -0.4912743565,
   -0.6367678588,
   -0.5868482505,
   -0.5408926925,
   -0.4694346024,
   -0.6707304354,
   -0.5181614995,
   -0.3325107433,
   -0.4273917011,
   0.23773188,
   0.5834497712,
   2.1533082938,
   2.4261338223,
   2.0382474316,
   2.3578142977,
   2.3650961098,
   2.3836793383,
   0.7297200986,
   2.2493468251,
   2.861693981,
   -0.5756116511,
   -0.6063296307,
   -0.6256307411,
   -0.5678918677,
   -0.6123197912,
   -0.5197726837,
   -0.7496105526,
   -0.4289240272,
   -0.4419330306,
   -0.0806009965,
   0.365312337,
   -0.2543770092,
   -0.2996078035,
   -0.8946854569,
   0.0693034144,
   0.3168351444,
   -0.6974620499,
   2.7234678959,
   2.4468755061,
   -0.3708181311,
   -0.0001692363,
   0.3998231585,
   2.2648604524,
   2.6531738451,
   -0.2964805795,
   2.9167805845,
   -0.7167195649,
   -0.4388339689,
   -0.6788116358,
   -0.5128357184,
   -0.6800425066,
   -0.5525790367,
   -0.5337525606
  ]
 },
 "A9_STAS_conformer_177": {
  "omega": [
   -3.0677977971,
   -2.9024949988,
   -2.8990989346,
   3.1137774635,
   -3.0737499346,
   3.0527558998,
   3.0931506246,
   -3.0471120851,
   3.0884974082,
   -3.0719271025,
   3.0454475564,
   3.1346061234,
   -3.039865474,
   3.0255969662,
   3.0755507792,
   -2.9034746855,
   3.1152002541,
   2.938982383,
   -3.1365035617,
   -3.1006827942,
   -2.9293081292,
   -3.0379291876,
   -3.1106589098,
   -3.086110826,
   2.9989073691,
   3.0372394396,
   3.1118082372,
   3.1196644348,
   3.1015837511,
   3.1295279956,
   3.0772930781,
   3.1214622362,
   3.1262055788,
   3.1381594927,
   2.9799790625,
   -3.0875414924,
   -3.1093346029,
   3.043684752,
   -3.1089894638,
   3.0618131128,
   3.0986967086,
   3.0838720961,
   3.104082388,
   3.1146659501,
   3.0612174971,
   3.107388438,
   -3.117043757,
   3.0194307986,
   -3.0837547723,
   -2.9042713578,
   -3.1176626996,
   -2.9691984074,
   2.6923972639,
   3.1358329314,
   3.1365476001,
   -3.130400969,
   -3.1388045402,
   -3.0972977875,
   3.1034920404,
   3.0598122548,
   3.1256572596,
   -3.1124586577,
   3.1207290395,
   -3.1009655076,
   -3.079701269,
   3.1049367297,
   -3.0492434786,
   3.1338786192,
   2.9739806391,
   -2.9695755355,
   -3.0987786969,
   -3.1090617505,
   3.1238262874,
   3.1325724097,
   3.113606733,
   3.1244575155,
   3.1242625294,
   3.1273637955,
   -3.1356547066,
   -3.1159220463,
   -3.1226354597,
   2.9513998438,
   -3.0295034452,
   3.0257130808,
   3.0768220023,
   2.8771363776,
   3.0238763171,
   -2.9715873087,
   -2.794709035,
   3.0135890651,
   -3.1084341043,
   -3.0803716896,
   3.0514565695,
   2.9829475134,
   -3.1155990776,
   3.0341384317,
   3.0750891715,
   3.0893603261,
   -3.1385371039,
   2.9945830211,
   3.1160800044,
   -2.995076922,
   3.0872547474,
   3.0570553111,
   3.1123029249,
   -3.103983482,
   3.1203357802,
   -3.1081744672,
   2.9032905707,
   3.0702321529,
   3.0370738778,
   3.1099962091,
   -3.1242101084,
   -3.0790114552,
   3.0628806461,
   -2.94463836,
   -3.019414642,
   3.0866090513,
   3.0397739532,
   3.0748184965,
   -2.9848830712,
   -3.0879244973,
   3.1029731279,
   -3.1369184855,
   3.1280957952,
   -3.0592692627,
   3.1399188656,
   3.0999881452,
   3.138034567,
   3.1392298255,
   3.1410523804,
   3.1040486309,
   -3.1366509444,
   -3.1333698013,
   3.1164671987,
   3.01289757,
   -2.9030307157,
   2.9355888228,
   -3.1291816892,
   -3.1354361123,
   -3.0983660279,
   -2.944785684,
   -3.0477799982,
   3.1088465376,
   -3.1340241985,
   3.0069091231,
   -3.1286590363,
   -3.0387771368,
   3.0870444159,
   -3.0266844361,
   -3.1128441399,
   3.1049409065,
   -3.0997695472,
   -3.0417583655,
   3.0392515077,
   -3.0864391758,
   2.990028758,
   -3.0625321193,
   3.0371380653,
   3.0931224434,
   3.0902450015,
   -3.1248075068,
   3.0662272046,
   3.0623494938,
   3.111721459,
   3.0742494607,
   3.1114970175,
   3.1404795468,
   -3.1142535081,
   3.0839719897,
   3.0469462549,
   -3.1305752188,
   3.1085360737,
   3.1139047293,
   3.0219498708,
   3.1086370789,
   3.102837212,
   -3.1351563293,
   3.0955192841,
   3.1030132362,
   -2.9560623343,
   2.9233580013,
   3.0742216448,
   3.087990804,
   -2.9595790231,
   3.0840686437,
   3.069181705,
   3.0856077333,
   3.1233364898,
   3.0918695886,
   3.0899025384,
   3.1381513225,
   3.0116579693,
   3.062086131,
   3.0355172256,
   3.1364348744,
   2.9766048512,
   -3.1405677711,
   -3.1016222795,
   3.0142609994,
   3.0042135966,
   2.9329767507,
   -3.1249204403,
   3.1377410583,
   3.0792067131,
   3.0586096568,
   3.0468301786,
   -2.9780436575,
   -3.1321992836,
   -3.1118316835,
   -3.1402981145,
   -3.1139390278,
   2.9997705683,
   -3.133317756,
   3.1125470827,
   3.1250899127,
   3.0641423949,
   3.1063257905
  ],
  "phi": [
   -2.0770336442,
   -1.4158347237,
   -1.5516710756,
   -1.5736186737,
   -1.8608978777,
   -1.4013553151,
   -1.8718910881,
   -1.2522950238,
   1.5197295271,
   -2.2541321217,
   -1.9036988631,
   -2.0386351208,
   -2.3765928568,
   -1.7854327516,
   -2.2422851617,
   -2.0929167396,
   -2.6863201304,
   -1.1379559597,
   -1.8268606885,
   -2.3585971049,
   -1.1998573038,
   -1.4446791309,
   -2.4361420818,
   -1.2674850504,
   -1.4879270458,
   -1.1983492613,
   -1.1433504088,
   -1.1783742942,
   -1.3218369999,
   -1.3238583891,
   -1.2466089092,
   -1.1627918645,
   -1.2378417594,
   -1.7416520122,
   -1.2638985146,
   1.6628016358,
   -2.6663760861,
   -1.7380289977,
   -1.2464465111,
   -1.3430900378,
   -1.2731265971,
   -1.1943912049,
   -1.178933795,
   -1.2465572799,
   -1.3668750169,
   -1.3175696007,
   -1.2946359538,
   1.3937299181,
   2.0863672407,
   2.0827125438,
   1.3450093969,
   1.408998261,
   1.0640020907,
   -1.0239600809,
   -1.2894514933,
   -1.0467013307,
   -1.450878868,
   -1.5327572532,
   0.8653122153,
   -1.2638031521,
   -2.0100581801,
   -1.0862948835,
   -1.0750375074,
   -1.1184237217,
   -1.6844831684,
   -2.8002962653,
   -2.3340085788,
   -1.173801012,
   -1.5503388638,
   -1.3286309217,
   -1.9668831564,
   -1.0941809075,
   -1.1240931563,
   -1.9874531187,
   -1.3891414386,
   -1.2807125147,
   -1.0772587082,
   -1.1281001799,
   -1.9338697829,
   -1.0493977647,
   -1.1588800039,
   -1.4487956625,
   -1.1748086144,
   -1.0615005324,
   1.1004298577,
   -1.8451024292,
   -1.1349872211,
   -1.0101545839,
   0.6240520075,
   -2.019775133,
   -1.3267898355,
   -1.1829176373,
   1.1024249757,
   -2.2866860103,
   -2.2082392188,
   -1.3002838683,
   -0.9696228317,
   -1.0811082603,
   -1.1692121009,
   1.6492919759,
   -2.5215830822,
   -1.5812060317,
   -2.0846968115,
   -1.0196846206,
   -0.9613154443,
   -1.1445648891,
   -1.0940154576,
   -1.4455699292,
   -1.3814695558,
   -0.9464652016,
   -1.5159086271,
   -1.139912796,
   -2.2024683531,
   -2.4748465196,
   -1.0588570939,
   -1.1842259965,
   0.8185085315,
   1.0731217983,
   -2.1041214452,
   -1.0749326698,
   -1.195582034,
   -1.1796308162,
   -0.9411028635,
   -1.0255091346,
   -1.1194231292,
   -1.312380924,
   -1.0846576664,
   1.34327006,
   -1.8058900852,
   -1.1190100202,
   -0.9975368569,
   -1.5272565063,
   -2.0353529246,
   -1.9452221842,
   1.0699193824,
   -2.2449240766,
   -2.7617465226,
   -1.164673219,
   -1.3778621335,
   -1.8434238132,
   -1.9898223516,
   -1.4502521744,
   -1.6251190783,
   -1.8456581222,
   -2.4653886536,
   -2.0108123662,
   -1.8013255703,
   -1.9283924961,
   -1.3458786023,
   -1.9705445286,
   -1.2880556435,
   -1.3829751507,
   -1.3507162277,
   -1.3430754984,
   -2.3775626257,
   -2.72695734,
   -2.1750283624,
   -1.2261498462,
   -1.1806797359,
   -1.4082907192,
   -1.1876746173,
   -1.2757026694,
   -1.297001951,
   -1.2965816368,
   -1.3396578665,
   -1.2463668538,
   -1.2324719145,
   -1.2964457929,
   -1.4882696022,
   -1.2630359636,
   -1.2087296223,
   -1.2690730537,
   -1.374072563,
   -1.7991456273,
   1.4891024912,
   -2.1187203134,
   -1.5200325921,
   -1.9608347091,
   -1.7919494888,
   -1.8588700624,
   -2.2599629181,
   1.1878715965,
   -1.3715853365,
   -1.276955833,
   -1.2746614545,
   -1.2782788711,
   -1.2375428677,
   -1.1641508782,
   -1.3032662455,
   -1.2827028325,
   -1.200907817,
   -1.2943262497,
   -1.2342258543,
   -1.3083077087,
   1.2910856307,
   -1.4945093953,
   -1.4634087568,
   -1.3287705451,
   -1.4648944404,
   1.3333248746,
   -1.2314462321,
   -1.9519761988,
   -2.1466222525,
   -1.3137235569,
   -1.4244802133,
   -1.9326056373,
   -1.9553716387,
   -2.2612050017,
   -1.3797069133,
   -2.6610935042,
   -1.2106015155,
   -1.2433941724,
   -1.1749296704,
   -1.3006794347,
   -1.2396587756,
   -1.1829944144,
   -1.3876582243,
   -1.2819699102
  ],
  "psi": [
   -0.6013425862,
   2.7903491878,
   -1.1217804687,
   0.4833482775,
   1.9344112264,
   2.6168171536,
   2.7896709191,
   2.4409146685,
   2.1279735329,
   0.056449803,
   2.2090540913,
   2.24441732,
   2.1938638079,
   2.2639313993,
   2.5092481588,
   2.2442748038,
   0.9044565096,
   2.7323010615,
   2.6853525229,
   1.6198000398,
   -2.8946782378,
   -0.4675817152,
   -0.1977194954,
   0.1939396971,
   -0.4206086862,
   -0.5611750552,
   -0.5558982236,
   -0.651792991,
   -0.6692505074,
   -0.4242866643,
   -0.5849739318,
   -0.6341137425,
   -0.6709246022,
   -0.3317382303,
   -0.5824159184,
   -0.6288729777,
   0.2022368094,
   2.6044790426,
   2.0559492251,
   -0.3229025531,
   -0.692396797,
   -0.5476876466,
   -0.7040943061,
   -0.6352406385,
   -0.578580562,
   -0.4033283105,
   -0.617191124,
   -0.2234218203,
   -2.2513982958,
   -2.5984483867,
   -2.0868263263,
   -2.2503758073,
   -0.3789836381,
   -0.709301405,
   -0.4431887007,
   -0.9242078329,
   -0.483271981,
   -0.6399205509,
   -0.4135440354,
   1.0954230201,
```
