## supplemental_archive for "Local Disordered Region Sampling (LDRS) for Ensemble Modeling of Proteins with Experimentally Undetermined or Low Confidence Prediction Segments": A9_STAS_torsions.json (part 2 of 8)

```
   2.4249257365,
   -0.1598101425,
   -0.7243008529,
   -0.8439275318,
   -0.6134795932,
   -0.0447957553,
   2.7808524495,
   2.4710324053,
   -0.7776262582,
   1.9394791863,
   -0.5997907157,
   2.6308637759,
   -0.3475414978,
   -0.3849294848,
   -0.4621359538,
   -0.3384264935,
   -0.6944470902,
   -0.620256822,
   -0.3966499916,
   0.4366972453,
   -0.7371316277,
   -0.6922593046,
   1.6672213866,
   -0.5205508909,
   -0.8679555662,
   0.4840065089,
   2.7371690993,
   2.5081348201,
   -0.5327519282,
   1.8862608401,
   1.993569386,
   -0.1201360031,
   2.7034895938,
   0.9878455762,
   -2.7385534848,
   0.6809955574,
   2.7263331125,
   -0.7000700667,
   -0.7740445009,
   -0.6960989061,
   2.8895735984,
   2.2381457619,
   2.400655402,
   2.3924493641,
   -0.8493468406,
   -0.9222630065,
   -0.6444543379,
   -0.7680206251,
   2.4133037586,
   2.8954044682,
   -0.5091667838,
   0.1384186454,
   2.7108517336,
   -0.1788011518,
   2.505920553,
   -0.4144951204,
   -0.3084630438,
   0.8299450458,
   0.4135954988,
   2.2237757866,
   2.5660226615,
   -0.587483735,
   -0.7199954995,
   -0.7608349511,
   -0.8247415926,
   -0.777847665,
   2.5258676921,
   2.974570103,
   0.0938000968,
   -0.7838712518,
   2.7549793079,
   2.349220426,
   3.1209710998,
   2.2075046332,
   2.2357036848,
   0.3002673156,
   1.3962943952,
   2.8245470611,
   -0.790927639,
   2.0002128324,
   2.6771607835,
   2.4616672414,
   -0.8970774656,
   2.6458330796,
   -0.166910506,
   2.3757203781,
   2.0741594365,
   2.092836211,
   1.8638833192,
   2.0343174091,
   0.527373462,
   -0.4600650506,
   -0.1599979622,
   1.7262663328,
   -0.7913756416,
   -3.117954406,
   2.6604687912,
   -3.0562326821,
   -0.5348239705,
   -0.5534147832,
   -0.5364796992,
   -0.7637600209,
   -0.4456437408,
   -0.5383805053,
   -0.6158206003,
   -0.4912743565,
   -0.6367678588,
   -0.5868482505,
   -0.5408926925,
   -0.4694346024,
   -0.6707304354,
   -0.5181614995,
   -0.3325107433,
   -0.4273917011,
   0.23773188,
   0.5834497712,
   2.1533082938,
   2.4261338223,
   2.0382474316,
   2.3578142977,
   2.3650961098,
   2.3836793383,
   0.7297200986,
   2.2493468251,
   2.861693981,
   -0.5756116511,
   -0.6063296307,
   -0.6256307411,
   -0.5678918677,
   -0.6123197912,
   -0.5197726837,
   -0.7496105526,
   -0.4289240272,
   -0.4419330306,
   -0.0806009965,
   0.365312337,
   -0.2543770092,
   -0.2996078035,
   -0.8946854569,
   0.0693034144,
   0.3168351444,
   -0.6974620499,
   2.7234678959,
   2.4468755061,
   -0.3708181311,
   -0.0001692363,
   0.3998231585,
   2.2648604524,
   2.6531738451,
   -0.2964805795,
   2.9167805845,
   -0.7167195649,
   -0.4388339689,
   -0.6788116358,
   -0.5128357184,
   -0.6800425066,
   -0.5525790367,
   -0.5337525606
  ]
 },
 "A9_STAS_conformer_178": {
  "omega": [
   -3.0677977971,
   -2.9024949988,
   -2.8990989346,
   3.1137774635,
   -3.0737499346,
   3.0527558998,
   3.0931506246,
   -3.0471120851,
   3.0884974082,
   -3.0719271025,
   3.0454475564,
   3.1346061234,
   -3.039865474,
   3.0255969662,
   3.0755507792,
   -2.9034746855,
   3.1152002541,
   2.938982383,
   -3.1365035617,
   -3.1006827942,
   -2.9293081292,
   -3.0379291876,
   -3.1106589098,
   -3.086110826,
   2.9989073691,
   3.0372394396,
   3.1118082372,
   3.1196644348,
   3.1015837511,
   3.1295279956,
   3.0772930781,
   3.1214622362,
   3.1262055788,
   3.1381594927,
   2.9799790625,
   -3.0875414924,
   -3.1093346029,
   3.043684752,
   -3.1089894638,
   3.0618131128,
   3.0986967086,
   3.0838720961,
   3.104082388,
   3.1146659501,
   3.0612174971,
   3.107388438,
   -3.117043757,
   3.0178930787,
   -3.1224364028,
   -3.1158606304,
   3.0900297821,
   3.074111053,
   3.0481649055,
   -3.1267275202,
   3.1199301832,
   3.0909208397,
   3.0611506703,
   -3.0942949696,
   3.1106848187,
   3.1291416072,
   3.113658715,
   -3.0850728548,
   3.0721203378,
   3.0815933665,
   3.0581039856,
   3.0860567024,
   -3.0675209051,
   2.996878574,
   -2.8770164837,
   2.8948706629,
   3.1299649959,
   3.1133896493,
   -3.0985011109,
   3.137753941,
   3.1044243604,
   -3.1380567718,
   -3.0601091081,
   -3.0239906158,
   3.0302846726,
   2.8955887989,
   3.1368479668,
   3.1365746447,
   -3.1319144448,
   -3.1131630397,
   -3.1287685554,
   -3.1332430165,
   -3.1384972705,
   2.9012163386,
   3.11930955,
   -2.911404758,
   3.1073343008,
   -3.0092272485,
   2.9967046587,
   2.9441265333,
   3.0653839932,
   -3.0594415121,
   -3.0873884182,
   2.9128550343,
   3.0610473566,
   2.9577537749,
   -3.0439838997,
   3.1173922028,
   3.1148651249,
   -3.0265612035,
   -3.1251245929,
   3.0959812246,
   3.0524476577,
   -3.0891213005,
   -3.1037747478,
   2.9158941623,
   2.9669071041,
   3.0511157758,
   -2.8337324246,
   3.0488715875,
   -2.9594256656,
   -3.1240315338,
   3.1363270273,
   -3.1234840555,
   3.1387879939,
   3.1291476778,
   -3.0659011183,
   3.09632311,
   3.1165622828,
   3.1043647248,
   -3.0532581088,
   3.1274232515,
   3.1186720055,
   3.1159306576,
   -3.0554602316,
   3.0321588642,
   2.9167907834,
   2.9432836294,
   3.0156267665,
   -3.1012441972,
   3.0022846567,
   3.01289757,
   -2.9030307157,
   2.9355888228,
   -3.1291816892,
   -3.1354361123,
   -3.0983660279,
   -2.944785684,
   -3.0477799982,
   3.1088465376,
   -3.1340241985,
   3.0069091231,
   -3.1286590363,
   -3.0387771368,
   3.0870444159,
   -3.0266844361,
   -3.1128441399,
   3.1049409065,
   -3.0997695472,
   -3.0417583655,
   3.0392515077,
   -3.0864391758,
   2.990028758,
   -3.0625321193,
   3.0371380653,
   3.0931224434,
   3.0902450015,
   -3.1248075068,
   3.0662272046,
   3.0623494938,
   3.111721459,
   3.0742494607,
   3.1114970175,
   3.1404795468,
   -3.1142535081,
   3.0839719897,
   3.0469462549,
   -3.1305752188,
   3.1085360737,
   3.1139047293,
   3.0219498708,
   3.1086370789,
   3.102837212,
   -3.1351563293,
   3.0955192841,
   3.1030132362,
   -2.9560623343,
   2.9233580013,
   3.0742216448,
   3.087990804,
   -2.9595790231,
   3.0840686437,
   3.069181705,
   3.0856077333,
   3.1233364898,
   3.0918695886,
   3.0899025384,
   3.1381513225,
   3.0116579693,
   3.062086131,
   3.0355172256,
   3.1364348744,
   2.9766048512,
   -3.1405677711,
   -3.1016222795,
   3.0142609994,
   3.0042135966,
   2.9329767507,
   -3.1249204403,
   3.1377410583,
   3.0792067131,
   3.0586096568,
   3.0468301786,
   -2.9780436575,
   -3.1321992836,
   -3.1118316835,
   -3.1402981145,
   -3.1139390278,
   2.9997705683,
   -3.133317756,
   3.1125470827,
   3.1250899127,
   3.0641423949,
   3.1063257905
  ],
  "phi": [
   -2.0770336442,
   -1.4158347237,
   -1.5516710756,
   -1.5736186737,
   -1.8608978777,
   -1.4013553151,
   -1.8718910881,
   -1.2522950238,
   1.5197295271,
   -2.2541321217,
   -1.9036988631,
   -2.0386351208,
   -2.3765928568,
   -1.7854327516,
   -2.2422851617,
   -2.0929167396,
   -2.6863201304,
   -1.1379559597,
   -1.8268606885,
   -2.3585971049,
   -1.1998573038,
   -1.4446791309,
   -2.4361420818,
   -1.2674850504,
   -1.4879270458,
   -1.1983492613,
   -1.1433504088,
   -1.1783742942,
   -1.3218369999,
   -1.3238583891,
   -1.2466089092,
   -1.1627918645,
   -1.2378417594,
   -1.7416520122,
   -1.2638985146,
   1.6628016358,
   -2.6663760861,
   -1.7380289977,
   -1.2464465111,
   -1.3430900378,
   -1.2731265971,
   -1.1943912049,
   -1.178933795,
   -1.2465572799,
   -1.3668750169,
   -1.3175696007,
   -1.2946359538,
   -1.0972344427,
   -1.0264044503,
   -1.0976425691,
   -1.5652017425,
   -1.1213745722,
   -1.0542756436,
   -1.1222834047,
   -0.931064389,
   -1.0170032207,
   -1.1568086966,
   -1.1407918374,
   -1.3514355564,
   -1.0439228835,
   -1.1423419828,
   -1.9316734474,
   -1.0089673602,
   -1.8632844969,
   -0.9792381642,
   -1.1062876721,
   -2.0167450106,
   -1.6191637645,
   -2.5982898367,
   -1.5382377063,
   -1.0508445622,
   -1.0716253314,
   -1.1117478833,
   -1.1441361632,
   -1.0921621104,
   -1.0302659945,
   -1.0436678708,
   -1.1770023421,
   -1.1155254639,
   1.211338115,
   -1.1194962906,
   -1.0876756723,
   -1.1638921054,
   -1.4154510138,
   0.9010708959,
   -1.9670568422,
   -1.4121716007,
   -1.2126218337,
   -2.6460179767,
   -2.6316112619,
   -1.4194964945,
   -1.5195196168,
   1.0641197613,
   -1.7931189447,
   -2.2602926602,
   -1.068341319,
   -0.9889411754,
   -1.1299232106,
   -1.4402448908,
   2.1663871501,
   -1.674584783,
   -1.6630752169,
   -1.0084969513,
   -1.2417114659,
   -1.9314529318,
   -1.6386660275,
   -2.6157936106,
   -1.4104330397,
   -0.7856355268,
   -1.3033212602,
   -1.3014358583,
   -1.1692035214,
   -1.3239830428,
   -2.5406761196,
   -1.2669967391,
   -1.0812003878,
   -2.8990609743,
   -1.5772096455,
   -1.5258435149,
   -1.0210971751,
   -1.0306444585,
   -1.1631245447,
   -1.5100141625,
   -1.2365191759,
   -1.8813665626,
   -0.9701817359,
   -0.8794685803,
   -1.0700475521,
   -1.4844954474,
   -1.2670018437,
   -2.4909159228,
   -1.981701491,
   -1.8390736742,
   -1.8967842188,
   1.0699193824,
   -2.2449240766,
   -2.7617465226,
   -1.164673219,
   -1.3778621335,
   -1.8434238132,
   -1.9898223516,
   -1.4502521744,
   -1.6251190783,
   -1.8456581222,
   -2.4653886536,
   -2.0108123662,
   -1.8013255703,
   -1.9283924961,
   -1.3458786023,
   -1.9705445286,
   -1.2880556435,
   -1.3829751507,
   -1.3507162277,
   -1.3430754984,
   -2.3775626257,
   -2.72695734,
   -2.1750283624,
   -1.2261498462,
   -1.1806797359,
   -1.4082907192,
   -1.1876746173,
   -1.2757026694,
   -1.297001951,
   -1.2965816368,
   -1.3396578665,
   -1.2463668538,
   -1.2324719145,
   -1.2964457929,
   -1.4882696022,
   -1.2630359636,
   -1.2087296223,
   -1.2690730537,
   -1.374072563,
   -1.7991456273,
   1.4891024912,
   -2.1187203134,
   -1.5200325921,
   -1.9608347091,
   -1.7919494888,
   -1.8588700624,
   -2.2599629181,
   1.1878715965,
   -1.3715853365,
   -1.276955833,
   -1.2746614545,
   -1.2782788711,
   -1.2375428677,
   -1.1641508782,
   -1.3032662455,
   -1.2827028325,
   -1.200907817,
   -1.2943262497,
   -1.2342258543,
   -1.3083077087,
   1.2910856307,
   -1.4945093953,
   -1.4634087568,
   -1.3287705451,
   -1.4648944404,
   1.3333248746,
   -1.2314462321,
   -1.9519761988,
   -2.1466222525,
   -1.3137235569,
   -1.4244802133,
   -1.9326056373,
   -1.9553716387,
   -2.2612050017,
   -1.3797069133,
   -2.6610935042,
   -1.2106015155,
   -1.2433941724,
   -1.1749296704,
   -1.3006794347,
   -1.2396587756,
   -1.1829944144,
   -1.3876582243,
   -1.2819699102
  ],
  "psi": [
   -0.6013425862,
   2.7903491878,
   -1.1217804687,
   0.4833482775,
   1.9344112264,
   2.6168171536,
   2.7896709191,
   2.4409146685,
   2.1279735329,
   0.056449803,
   2.2090540913,
   2.24441732,
   2.1938638079,
   2.2639313993,
   2.5092481588,
   2.2442748038,
   0.9044565096,
   2.7323010615,
   2.6853525229,
   1.6198000398,
   -2.8946782378,
   -0.4675817152,
   -0.1977194954,
   0.1939396971,
   -0.4206086862,
   -0.5611750552,
   -0.5558982236,
   -0.651792991,
   -0.6692505074,
   -0.4242866643,
   -0.5849739318,
   -0.6341137425,
   -0.6709246022,
   -0.3317382303,
   -0.5824159184,
   -0.6288729777,
   0.2022368094,
   2.6044790426,
   2.0559492251,
   -0.3229025531,
   -0.692396797,
   -0.5476876466,
   -0.7040943061,
   -0.6352406385,
   -0.578580562,
   -0.4033283105,
   -0.617191124,
   -0.2202090534,
   -0.8197438571,
   -0.8219311082,
   -0.4338193686,
   -0.1120615676,
   -0.666186318,
   -0.7566398663,
   -0.7546600315,
   -0.817745626,
   -0.7352984599,
   -0.7379328471,
   -0.6792706137,
   2.5136381876,
   2.6120631146,
   2.6199109138,
   2.7768413912,
   2.3437712991,
   2.8165499885,
   2.3896478059,
   2.4848364276,
   2.0268321891,
   2.1548834218,
   2.9250557715,
   1.9353845933,
   -0.805175792,
   -0.8827403773,
   -0.7408598005,
   -0.7144652334,
   -0.8167288533,
   -0.7548107802,
   -0.6449202782,
   -0.5216540866,
   -0.1068755372,
   -0.7724257295,
   -0.8121935016,
   -0.6742263524,
   -0.7263841808,
   -0.6088756696,
   0.7813443376,
   2.7344452568,
   2.8752393416,
   2.3407771241,
   2.8063177135,
   1.6854187772,
   -0.048886523,
   -0.4849264944,
   0.6312166355,
   -2.6822133322,
   0.7198366663,
   2.2915508446,
   2.3791913837,
   -0.3475771343,
   0.1952071784,
   -2.7016763864,
   2.2905577475,
   1.9606081853,
   -0.8042947464,
   -0.6268534264,
   0.2847601422,
   2.0472300482,
   2.6808927595,
   3.0712638112,
   2.8234458176,
   -0.2454117383,
   -0.3209141716,
   2.4421449464,
   -0.2685184058,
   2.6199540818,
   -0.2544178788,
   -0.8424497638,
   2.9746008645,
   -0.6037752722,
   2.4129712714,
   2.8018343385,
   -0.4767061436,
   -0.2702924898,
   -0.1234209442,
   2.3560799734,
   0.2832764784,
   2.4822338596,
   -0.6151363349,
   -0.3090947215,
   2.4697025179,
   2.5119725733,
   2.5537487724,
   2.5604523905,
   2.1752722119,
   2.4070929854,
   0.3002673156,
   1.3962943952,
   2.8245470611,
   -0.790927639,
   2.0002128324,
   2.6771607835,
   2.4616672414,
   -0.8970774656,
   2.6458330796,
   -0.166910506,
   2.3757203781,
   2.0741594365,
   2.092836211,
   1.8638833192,
   2.0343174091,
   0.527373462,
   -0.4600650506,
   -0.1599979622,
   1.7262663328,
   -0.7913756416,
   -3.117954406,
   2.6604687912,
   -3.0562326821,
   -0.5348239705,
   -0.5534147832,
   -0.5364796992,
   -0.7637600209,
   -0.4456437408,
   -0.5383805053,
   -0.6158206003,
   -0.4912743565,
   -0.6367678588,
   -0.5868482505,
   -0.5408926925,
   -0.4694346024,
   -0.6707304354,
   -0.5181614995,
   -0.3325107433,
   -0.4273917011,
   0.23773188,
   0.5834497712,
   2.1533082938,
   2.4261338223,
   2.0382474316,
   2.3578142977,
   2.3650961098,
   2.3836793383,
   0.7297200986,
   2.2493468251,
   2.861693981,
   -0.5756116511,
   -0.6063296307,
   -0.6256307411,
   -0.5678918677,
   -0.6123197912,
   -0.5197726837,
   -0.7496105526,
   -0.4289240272,
   -0.4419330306,
   -0.0806009965,
   0.365312337,
   -0.2543770092,
   -0.2996078035,
   -0.8946854569,
   0.0693034144,
   0.3168351444,
   -0.6974620499,
   2.7234678959,
   2.4468755061,
   -0.3708181311,
   -0.0001692363,
   0.3998231585,
   2.2648604524,
   2.6531738451,
   -0.2964805795,
   2.9167805845,
   -0.7167195649,
   -0.4388339689,
   -0.6788116358,
   -0.5128357184,
   -0.6800425066,
   -0.5525790367,
   -0.5337525606
  ]
 },
 "A9_STAS_conformer_179": {
  "omega": [
   -3.0677977971,
   -2.9024949988,
   -2.8990989346,
   3.1137774635,
   -3.0737499346,
   3.0527558998,
   3.0931506246,
   -3.0471120851,
   3.0884974082,
   -3.0719271025,
   3.0454475564,
   3.1346061234,
   -3.039865474,
   3.0255969662,
   3.0755507792,
   -2.9034746855,
   3.1152002541,
   2.938982383,
   -3.1365035617,
   -3.1006827942,
   -2.9293081292,
   -3.0379291876,
   -3.1106589098,
   -3.086110826,
   2.9989073691,
   3.0372394396,
   3.1118082372,
   3.1196644348,
   3.1015837511,
   3.1295279956,
   3.0772930781,
   3.1214622362,
   3.1262055788,
   3.1381594927,
   2.9799790625,
   -3.0875414924,
   -3.1093346029,
   3.043684752,
   -3.1089894638,
   3.0618131128,
   3.0986967086,
   3.0838720961,
   3.104082388,
   3.1146659501,
   3.0612174971,
   3.107388438,
   -3.117043757,
   3.0191366097,
   3.0845179441,
   -3.1110820129,
   3.1140697242,
   -3.0485530906,
   -3.1130273977,
   3.1003326024,
   3.107966169,
   -3.1246946477,
   3.0395924095,
   3.0322516601,
   2.6477924755,
   3.1364082306,
   3.1074203195,
   3.1043802866,
   -3.134061185,
   -2.8064429086,
   -3.0779805259,
   3.0118689962,
   3.0784907112,
   3.0932884497,
   -3.1163159268,
   3.1308159855,
   3.0116309934,
   -3.0838406547,
   -3.0485029852,
   -3.0082024637,
   3.060046614,
   3.0527169356,
   3.0774446421,
   -3.0876793596,
   3.0001073576,
   3.0565234647,
   -3.0740395502,
   3.1208054342,
   3.1266092806,
   -3.1281659887,
   3.1213922676,
   3.1002569727,
   3.078002398,
   3.0131811729,
   -2.9264907264,
   3.1393977141,
   3.1344203958,
   3.1129743758,
   3.1208307055,
   3.0309303338,
   2.8785356651,
   -3.0996929068,
   -2.9627897836,
   3.1401720887,
   -3.1345048009,
   -2.8912709326,
   3.1312814286,
   -2.9464651039,
   3.1046921556,
   -3.12296923,
   3.1310640415,
   2.9842900786,
   -3.1368836882,
   -3.1075023235,
   -3.1080753549,
   -3.1303017732,
   -3.0922175506,
   -3.1282640152,
   3.0393951057,
   -2.9999322265,
   0.0470800487,
   3.0874738779,
   3.0178380788,
   -3.0872962661,
   2.7449208467,
   3.0816234676,
   3.1143322237,
   3.130166471,
   -3.1234431747,
   -3.0758478182,
   3.0397292494,
   3.0668443914,
   3.1252241946,
   3.0153845494,
   3.0870965442,
   -3.0602849013,
   2.9161304247,
   2.9433160883,
   3.0146982,
   -3.100834415,
   3.0039266531,
   3.01289757,
   -2.9030307157,
   2.9355888228,
   -3.1291816892,
   -3.1354361123,
   -3.0983660279,
   -2.944785684,
   -3.0477799982,
   3.1088465376,
   -3.1340241985,
   3.0069091231,
   -3.1286590363,
   -3.0387771368,
   3.0870444159,
   -3.0266844361,
   -3.1128441399,
   3.1049409065,
   -3.0997695472,
   -3.0417583655,
   3.0392515077,
   -3.0864391758,
   2.990028758,
   -3.0625321193,
   3.0371380653,
   3.0931224434,
   3.0902450015,
   -3.1248075068,
   3.0662272046,
   3.0623494938,
   3.111721459,
   3.0742494607,
   3.1114970175,
   3.1404795468,
   -3.1142535081,
   3.0839719897,
   3.0469462549,
   -3.1305752188,
   3.1085360737,
   3.1139047293,
   3.0219498708,
   3.1086370789,
   3.102837212,
   -3.1351563293,
   3.0955192841,
   3.1030132362,
   -2.9560623343,
   2.9233580013,
   3.0742216448,
   3.087990804,
   -2.9595790231,
   3.0840686437,
   3.069181705,
   3.0856077333,
   3.1233364898,
   3.0918695886,
   3.0899025384,
   3.1381513225,
   3.0116579693,
   3.062086131,
   3.0355172256,
   3.1364348744,
   2.9766048512,
   -3.1405677711,
   -3.1016222795,
   3.0142609994,
   3.0042135966,
   2.9329767507,
   -3.1249204403,
   3.1377410583,
   3.0792067131,
   3.0586096568,
   3.0468301786,
   -2.9780436575,
   -3.1321992836,
   -3.1118316835,
   -3.1402981145,
   -3.1139390278,
   2.9997705683,
   -3.133317756,
   3.1125470827,
   3.1250899127,
   3.0641423949,
   3.1063257905
  ],
  "phi": [
   -2.0770336442,
   -1.4158347237,
   -1.5516710756,
   -1.5736186737,
   -1.8608978777,
   -1.4013553151,
   -1.8718910881,
   -1.2522950238,
   1.5197295271,
   -2.2541321217,
   -1.9036988631,
   -2.0386351208,
   -2.3765928568,
   -1.7854327516,
   -2.2422851617,
   -2.0929167396,
   -2.6863201304,
   -1.1379559597,
   -1.8268606885,
   -2.3585971049,
   -1.1998573038,
   -1.4446791309,
   -2.4361420818,
   -1.2674850504,
   -1.4879270458,
   -1.1983492613,
   -1.1433504088,
   -1.1783742942,
   -1.3218369999,
   -1.3238583891,
   -1.2466089092,
   -1.1627918645,
   -1.2378417594,
   -1.7416520122,
   -1.2638985146,
   1.6628016358,
   -2.6663760861,
   -1.7380289977,
   -1.2464465111,
   -1.3430900378,
   -1.2731265971,
   -1.1943912049,
   -1.178933795,
   -1.2465572799,
   -1.3668750169,
   -1.3175696007,
   -1.2946359538,
   -1.1287271094,
   -1.0642614501,
   -1.1962077808,
   -1.3017558506,
   -0.9658639309,
   -1.1351344896,
   -1.0956536967,
   -1.2987110743,
   -2.0018160683,
   -1.2566729182,
   -1.4282016139,
   -1.7203121494,
   -1.0843517254,
   -1.7930621703,
   -2.7828685934,
   -1.0323542802,
   -1.1798210254,
   -1.4372398574,
   -1.7497810203,
   -2.1598619644,
   -0.9805542842,
   -0.9913431527,
   -1.214812886,
   -1.320905778,
   -1.7046779596,
   -2.1187750437,
   -1.5723706733,
   -1.0724270464,
   -1.0354438244,
   -1.0025084314,
   -1.2982273931,
   -1.0790283757,
   -1.0463679913,
   -1.3037145977,
   -1.2569321013,
   -1.1253153093,
   -1.2038082315,
   -1.0911071942,
   -0.9261146142,
   -1.2206604253,
   -0.8950995065,
   -2.335010068,
   -1.3000568522,
   -0.9416647303,
   1.1617829617,
   -1.6884288703,
   1.2025206951,
   -1.1029169909,
   -2.2800969907,
   -1.0666374278,
   -1.0140697145,
   -1.8394711875,
   -1.3958844091,
   -1.9012938119,
   -1.1229382954,
   -1.6120124366,
   -1.0259901186,
   -2.498680065,
   -2.0531683106,
   -1.1293954879,
   -2.0130340549,
   -2.2847935988,
   -1.4973197952,
   -1.027967339,
   -1.0294024411,
   -1.093206914,
   -2.5485455921,
   -1.3630040835,
   -1.2472901548,
   -2.4084582528,
   -2.2755824531,
   -1.6450533304,
   -1.0089588857,
   -0.9959831095,
   -1.1740858677,
   -1.4280778608,
   -1.0959320749,
   -1.5216534789,
   -1.1554576492,
   -1.1128980649,
   -1.4002175341,
   -1.72561858,
   -1.1154473215,
   -2.4911561193,
   -1.9829690823,
   -1.8404651377,
   -1.8942766522,
   1.0699193824,
   -2.2449240766,
   -2.7617465226,
   -1.164673219,
   -1.3778621335,
   -1.8434238132,
   -1.9898223516,
   -1.4502521744,
   -1.6251190783,
   -1.8456581222,
   -2.4653886536,
   -2.0108123662,
   -1.8013255703,
   -1.9283924961,
   -1.3458786023,
   -1.9705445286,
   -1.2880556435,
   -1.3829751507,
   -1.3507162277,
   -1.3430754984,
   -2.3775626257,
   -2.72695734,
   -2.1750283624,
   -1.2261498462,
   -1.1806797359,
   -1.4082907192,
   -1.1876746173,
   -1.2757026694,
   -1.297001951,
   -1.2965816368,
   -1.3396578665,
   -1.2463668538,
   -1.2324719145,
   -1.2964457929,
   -1.4882696022,
   -1.2630359636,
   -1.2087296223,
   -1.2690730537,
   -1.374072563,
   -1.7991456273,
   1.4891024912,
   -2.1187203134,
   -1.5200325921,
   -1.9608347091,
   -1.7919494888,
   -1.8588700624,
   -2.2599629181,
   1.1878715965,
   -1.3715853365,
   -1.276955833,
   -1.2746614545,
   -1.2782788711,
   -1.2375428677,
   -1.1641508782,
   -1.3032662455,
   -1.2827028325,
   -1.200907817,
   -1.2943262497,
   -1.2342258543,
   -1.3083077087,
   1.2910856307,
   -1.4945093953,
   -1.4634087568,
   -1.3287705451,
   -1.4648944404,
   1.3333248746,
   -1.2314462321,
   -1.9519761988,
   -2.1466222525,
   -1.3137235569,
   -1.4244802133,
   -1.9326056373,
   -1.9553716387,
   -2.2612050017,
   -1.3797069133,
   -2.6610935042,
   -1.2106015155,
   -1.2433941724,
   -1.1749296704,
   -1.3006794347,
   -1.2396587756,
   -1.1829944144,
   -1.3876582243,
   -1.2819699102
  ],
  "psi": [
   -0.6013425862,
   2.7903491878,
   -1.1217804687,
   0.4833482775,
   1.9344112264,
   2.6168171536,
   2.7896709191,
   2.4409146685,
   2.1279735329,
   0.056449803,
   2.2090540913,
   2.24441732,
   2.1938638079,
   2.2639313993,
   2.5092481588,
   2.2442748038,
   0.9044565096,
   2.7323010615,
   2.6853525229,
   1.6198000398,
   -2.8946782378,
   -0.4675817152,
   -0.1977194954,
   0.1939396971,
   -0.4206086862,
   -0.5611750552,
   -0.5558982236,
   -0.651792991,
   -0.6692505074,
   -0.4242866643,
   -0.5849739318,
   -0.6341137425,
   -0.6709246022,
   -0.3317382303,
   -0.5824159184,
   -0.6288729777,
   0.2022368094,
   2.6044790426,
   2.0559492251,
   -0.3229025531,
   -0.692396797,
   -0.5476876466,
   -0.7040943061,
   -0.6352406385,
   -0.578580562,
   -0.4033283105,
   -0.617191124,
   -0.2211896841,
   -0.6650578645,
   -0.8147105045,
   -0.5517842192,
   -0.36640409,
   -0.8081262234,
   -0.6603796552,
   -0.837344711,
   -0.5682193155,
   2.4086782198,
   2.7021934286,
   -2.5670138632,
   2.8323431778,
   2.7507106522,
   -0.0206469526,
   2.8281484927,
   2.1667669689,
   -0.5098089392,
   -0.127095926,
   -3.1172264724,
   1.9694190829,
   -0.8957366536,
   -0.659033967,
   -0.2110510497,
   -0.1340319318,
   2.4931018303,
   -0.2336114429,
   2.0819534427,
   2.6245516002,
   -0.6923506832,
   -0.7189718285,
   -0.5997736429,
   -0.7597916686,
   -0.7573393994,
   -0.8587308865,
   -0.6188864352,
   -0.8000697702,
   -0.6243420237,
   -0.4475119486,
   2.450156531,
   2.9414198111,
   2.3871831895,
   2.4286651069,
   2.8321190858,
   2.2747975615,
   0.335322817,
   -2.925550147,
   0.1508418354,
   -0.8698296267,
   1.3147993642,
   -0.5224441036,
   -0.5123027985,
   0.319289724,
   -0.0959743837,
   -0.043072197,
   -0.256917314,
   1.9623113179,
   -0.3602361568,
   2.4102710351,
   2.1955588973,
   2.7085047102,
   2.1016039473,
   1.6769769017,
   0.0837627011,
   2.4917226658,
   -0.3840611089,
   -0.4445522263,
   2.4247967445,
   2.8166330895,
   3.0082204518,
   2.7238406464,
   2.5707146666,
   2.8467022585,
   2.6455584056,
   2.2258170812,
   -0.2987138147,
   -0.041828545,
   2.6529990101,
   -0.786396548,
   2.6052289301,
   2.286108009,
   3.0590172737,
   2.8170253433,
   2.354281949,
   2.5553407279,
   2.560855056,
   2.1736661019,
   2.4061757592,
   0.3002673156,
   1.3962943952,
   2.8245470611,
   -0.790927639,
   2.0002128324,
   2.6771607835,
   2.4616672414,
   -0.8970774656,
   2.6458330796,
   -0.166910506,
   2.3757203781,
   2.0741594365,
   2.092836211,
   1.8638833192,
   2.0343174091,
   0.527373462,
   -0.4600650506,
   -0.1599979622,
   1.7262663328,
   -0.7913756416,
   -3.117954406,
   2.6604687912,
   -3.0562326821,
   -0.5348239705,
   -0.5534147832,
   -0.5364796992,
   -0.7637600209,
   -0.4456437408,
   -0.5383805053,
   -0.6158206003,
   -0.4912743565,
   -0.6367678588,
   -0.5868482505,
   -0.5408926925,
   -0.4694346024,
   -0.6707304354,
   -0.5181614995,
   -0.3325107433,
   -0.4273917011,
   0.23773188,
   0.5834497712,
   2.1533082938,
   2.4261338223,
   2.0382474316,
   2.3578142977,
   2.3650961098,
   2.3836793383,
   0.7297200986,
   2.2493468251,
   2.861693981,
   -0.5756116511,
   -0.6063296307,
   -0.6256307411,
   -0.5678918677,
   -0.6123197912,
   -0.5197726837,
   -0.7496105526,
   -0.4289240272,
   -0.4419330306,
   -0.0806009965,
   0.365312337,
   -0.2543770092,
   -0.2996078035,
   -0.8946854569,
   0.0693034144,
   0.3168351444,
   -0.6974620499,
   2.7234678959,
   2.4468755061,
   -0.3708181311,
   -0.0001692363,
   0.3998231585,
   2.2648604524,
   2.6531738451,
   -0.2964805795,
   2.9167805845,
   -0.7167195649,
   -0.4388339689,
   -0.6788116358,
   -0.5128357184,
   -0.6800425066,
   -0.5525790367,
   -0.5337525606
  ]
 },
 "A9_STAS_conformer_18": {
  "omega": [
   -3.0677977971,
   -2.9024949988,
   -2.8990989346,
   3.1137774635,
   -3.0737499346,
   3.0527558998,
   3.0931506246,
   -3.0471120851,
   3.0884974082,
   -3.0719271025,
   3.0454475564,
   3.1346061234,
   -3.039865474,
   3.0255969662,
   3.0755507792,
   -2.9034746855,
   3.1152002541,
   2.938982383,
   -3.1365035617,
   -3.1006827942,
   -2.9293081292,
   -3.0379291876,
   -3.1106589098,
   -3.086110826,
   2.9989073691,
   3.0372394396,
   3.1118082372,
   3.1196644348,
   3.1015837511,
   3.1295279956,
   3.0772930781,
   3.1214622362,
   3.1262055788,
   3.1381594927,
   2.9799790625,
   -3.0875414924,
   -3.1093346029,
   3.043684752,
   -3.1089894638,
   3.0618131128,
   3.0986967086,
   3.0838720961,
   3.104082388,
   3.1146659501,
   3.0612174971,
   3.107388438,
   -3.117043757,
   3.0192878885,
   -3.1337291216,
   3.0678679085,
   -3.0072795522,
   -3.0804373807,
   3.0865969764,
   -3.1366312608,
   3.1257921991,
   3.0037214367,
   -3.1221329293,
   -3.1008258184,
   3.1057047552,
   -3.1272614771,
   -3.1393562276,
   3.1063262264,
   -3.1000728743,
   -3.0896199067,
   -3.0323153202,
   -3.0973875262,
   -3.1267625757,
   -3.1264162683,
   -3.1320411025,
   3.1279194629,
   3.1177507277,
   3.1195799836,
   3.0318056525,
   -3.1127521645,
   2.9204650444,
   -3.0983709659,
   3.0514494423,
   3.0740053539,
   3.1339677974,
   -3.1067267581,
   3.1260535681,
   3.1151134316,
   3.1214363515,
   -3.0609492164,
   3.0737179923,
   -3.1401983632,
   3.0978436912,
   -3.0987229682,
   -2.9946771978,
   2.9311500858,
   -3.1322668979,
   -3.0707409293,
   -3.0902958169,
   -3.136648295,
   3.1222871087,
   -3.1355852148,
   -0.0897151451,
   3.1058202512,
   -3.1347518747,
   3.1351144956,
   3.1274863642,
   -3.1203330002,
   3.1163033396,
   3.0438332095,
   3.0901921912,
   3.094107234,
   3.0283566616,
   -3.1258158727,
   -3.1328828378,
   -3.1395397492,
   2.9809756917,
   -3.0793746131,
   3.102495032,
   2.9996504338,
   3.1316423917,
   2.9301923991,
   3.1235485545,
   -3.0912507293,
   3.0198917741,
   3.1176834396,
   2.6250065919,
   2.9971221763,
   3.0936761466,
   -3.0640076275,
   3.0445959813,
   -3.108424783,
   -3.1224326763,
   3.0617344544,
   -3.0887661006,
   -3.061772877,
   -3.0793343904,
   3.1049263829,
   -3.1349794756,
   -2.973433843,
   3.0647726806,
   3.01289757,
   -2.9030307157,
   2.9355888228,
   -3.1291816892,
   -3.1354361123,
   -3.0983660279,
   -2.944785684,
   -3.0477799982,
   3.1088465376,
   -3.1340241985,
   3.0069091231,
   -3.1286590363,
   -3.0387771368,
   3.0870444159,
   -3.0266844361,
   -3.1128441399,
   3.1049409065,
   -3.0997695472,
   -3.0417583655,
   3.0392515077,
   -3.0864391758,
   2.990028758,
   -3.0625321193,
   3.0371380653,
   3.0931224434,
   3.0902450015,
   -3.1248075068,
   3.0662272046,
   3.0623494938,
   3.111721459,
   3.0742494607,
   3.1114970175,
   3.1404795468,
   -3.1142535081,
   3.0839719897,
   3.0469462549,
   -3.1305752188,
   3.1085360737,
   3.1139047293,
   3.0219498708,
   3.1086370789,
   3.102837212,
   -3.1351563293,
   3.0955192841,
   3.1030132362,
   -2.9560623343,
   2.9233580013,
   3.0742216448,
   3.087990804,
   -2.9595790231,
   3.0840686437,
   3.069181705,
   3.0856077333,
   3.1233364898,
   3.0918695886,
   3.0899025384,
   3.1381513225,
   3.0116579693,
   3.062086131,
   3.0355172256,
   3.1364348744,
   2.9766048512,
   -3.1405677711,
   -3.1016222795,
   3.0142609994,
   3.0042135966,
   2.9329767507,
   -3.1249204403,
   3.1377410583,
   3.0792067131,
   3.0586096568,
   3.0468301786,
   -2.9780436575,
   -3.1321992836,
   -3.1118316835,
   -3.1402981145,
   -3.1139390278,
   2.9997705683,
   -3.133317756,
   3.1125470827,
   3.1250899127,
   3.0641423949,
   3.1063257905
  ],
  "phi": [
   -2.0770336442,
   -1.4158347237,
   -1.5516710756,
   -1.5736186737,
   -1.8608978777,
   -1.4013553151,
   -1.8718910881,
   -1.2522950238,
   1.5197295271,
   -2.2541321217,
   -1.9036988631,
   -2.0386351208,
   -2.3765928568,
   -1.7854327516,
   -2.2422851617,
   -2.0929167396,
   -2.6863201304,
   -1.1379559597,
   -1.8268606885,
   -2.3585971049,
   -1.1998573038,
   -1.4446791309,
   -2.4361420818,
   -1.2674850504,
   -1.4879270458,
   -1.1983492613,
   -1.1433504088,
   -1.1783742942,
   -1.3218369999,
   -1.3238583891,
   -1.2466089092,
   -1.1627918645,
   -1.2378417594,
   -1.7416520122,
   -1.2638985146,
   1.6628016358,
   -2.6663760861,
   -1.7380289977,
   -1.2464465111,
   -1.3430900378,
   -1.2731265971,
   -1.1943912049,
   -1.178933795,
   -1.2465572799,
   -1.3668750169,
   -1.3175696007,
   -1.2946359538,
   -1.0632708753,
   -1.1565076652,
   -0.9935965998,
   -0.9734129094,
   -1.4408636578,
   -2.2575814112,
   -2.5192821735,
   -1.6994486461,
   -1.167961359,
   -1.1480567705,
   -1.7053494497,
   -0.8422103151,
   -1.1030582258,
   -1.0366835883,
   -1.1030934915,
   -1.1311960297,
   -0.9767929721,
   -1.0917977877,
   -1.7791231995,
   -0.7587309527,
   -1.9389229992,
   -1.6144585355,
   -1.3393076349,
   -2.4320675788,
   -1.3197762726,
   -1.0964360317,
   -2.229150285,
   -2.3972398117,
   -1.2158379276,
   -1.1521213902,
   -1.1047047516,
   -1.06902861,
   -1.1474534838,
   -1.5562119607,
   1.0739238776,
   1.0549981664,
   -1.2968217463,
   -1.7444142832,
   -1.1545475571,
   -1.2565401014,
   -0.9392568282,
   -2.5839022182,
   -2.4312787754,
   -1.0429387469,
   -2.6943657115,
   -1.6043954242,
   -1.2440776895,
   -1.790901398,
   -2.2802387098,
   -1.455176231,
   -1.212485202,
   -1.6111091765,
   1.6648841936,
   -2.6564225553,
   -1.2787055817,
   -2.3696335117,
   -1.0032837758,
   -2.6364867501,
   -2.0996760639,
   -1.6368975244,
   -1.235141408,
   -2.8132856192,
   -1.1661747205,
   -1.1583119508,
   -1.2165826226,
   -1.6240645789,
   -2.4664026105,
   -1.1586199137,
   -1.2241617072,
   -1.1036279011,
   -2.5723312933,
   -2.5077215024,
   -1.1152286244,
   -1.4971872454,
   -1.2649526838,
   -1.996617626,
   -2.7951294414,
   -2.576698083,
   -2.9519498255,
   -1.4319244507,
   -1.8460589424,
   -1.7034418572,
   -0.8928270766,
   -0.9896697101,
   -1.2913544126,
   -1.7161102237,
   -1.9953893343,
   1.0699193824,
   -2.2449240766,
   -2.7617465226,
   -1.164673219,
   -1.3778621335,
   -1.8434238132,
   -1.9898223516,
   -1.4502521744,
   -1.6251190783,
   -1.8456581222,
   -2.4653886536,
   -2.0108123662,
   -1.8013255703,
   -1.9283924961,
   -1.3458786023,
   -1.9705445286,
   -1.2880556435,
   -1.3829751507,
   -1.3507162277,
   -1.3430754984,
   -2.3775626257,
   -2.72695734,
   -2.1750283624,
   -1.2261498462,
   -1.1806797359,
   -1.4082907192,
   -1.1876746173,
   -1.2757026694,
   -1.297001951,
   -1.2965816368,
   -1.3396578665,
   -1.2463668538,
   -1.2324719145,
   -1.2964457929,
   -1.4882696022,
   -1.2630359636,
   -1.2087296223,
   -1.2690730537,
   -1.374072563,
   -1.7991456273,
   1.4891024912,
   -2.1187203134,
   -1.5200325921,
   -1.9608347091,
   -1.7919494888,
   -1.8588700624,
   -2.2599629181,
   1.1878715965,
   -1.3715853365,
   -1.276955833,
   -1.2746614545,
   -1.2782788711,
   -1.2375428677,
   -1.1641508782,
   -1.3032662455,
   -1.2827028325,
   -1.200907817,
   -1.2943262497,
   -1.2342258543,
   -1.3083077087,
   1.2910856307,
   -1.4945093953,
   -1.4634087568,
   -1.3287705451,
   -1.4648944404,
   1.3333248746,
   -1.2314462321,
   -1.9519761988,
   -2.1466222525,
   -1.3137235569,
   -1.4244802133,
   -1.9326056373,
   -1.9553716387,
   -2.2612050017,
   -1.3797069133,
   -2.6610935042,
   -1.2106015155,
   -1.2433941724,
   -1.1749296704,
   -1.3006794347,
   -1.2396587756,
   -1.1829944144,
   -1.3876582243,
   -1.2819699102
  ],
  "psi": [
   -0.6013425862,
   2.7903491878,
   -1.1217804687,
   0.4833482775,
   1.9344112264,
   2.6168171536,
   2.7896709191,
   2.4409146685,
   2.1279735329,
   0.056449803,
   2.2090540913,
   2.24441732,
   2.1938638079,
   2.2639313993,
   2.5092481588,
   2.2442748038,
   0.9044565096,
   2.7323010615,
   2.6853525229,
   1.6198000398,
   -2.8946782378,
   -0.4675817152,
   -0.1977194954,
   0.1939396971,
   -0.4206086862,
   -0.5611750552,
   -0.5558982236,
   -0.651792991,
   -0.6692505074,
   -0.4242866643,
   -0.5849739318,
   -0.6341137425,
   -0.6709246022,
   -0.3317382303,
   -0.5824159184,
   -0.6288729777,
   0.2022368094,
   2.6044790426,
   2.0559492251,
   -0.3229025531,
   -0.692396797,
   -0.5476876466,
   -0.7040943061,
   -0.6352406385,
   -0.578580562,
   -0.4033283105,
   -0.617191124,
   -0.2210830319,
   -0.916516976,
   -0.6965242896,
   -0.787472106,
   -0.9289718058,
   1.8380861301,
   2.3550360461,
   2.8071540795,
   2.7632665902,
   -0.8033271958,
   -0.532013317,
   0.1529778662,
   -0.6721488443,
   -0.2028653439,
   -0.7869753599,
   -0.638075234,
   -0.5431331575,
   -0.5863154116,
   -0.4220514154,
   0.2606187792,
   -1.1025411664,
   0.6423200341,
   2.2360967032,
   -0.8480071446,
   2.6744571157,
   2.6212905101,
   2.245856288,
   2.3672289254,
   2.9782018442,
   -0.60360747,
   -0.7064090179,
   -0.7539803276,
   -0.8322745423,
   -0.4834785054,
   0.2167362877,
   0.4815642904,
   0.3775333075,
   -0.1391681498,
   0.0904970242,
   2.5179835773,
   2.9417589907,
   2.605038508,
   2.6148546091,
   2.4524777929,
   -0.3976073863,
   3.1196098587,
   0.2479837663,
   2.5259376167,
   2.1677041732,
   2.5469090606,
   2.832084073,
   -0.5523274477,
   -0.0648750292,
   2.4217580295,
   2.6822149214,
   2.9289209672,
   2.9953181648,
   -0.4510209227,
   2.8582145331,
   2.4611612231,
   2.0210178573,
   -0.4651816531,
   2.493139522,
   -0.4592293285,
   -0.7743816851,
   -0.5992347617,
   -0.0908748283,
   2.2034401891,
   2.755875571,
   2.7840017579,
   -0.6297436596,
   3.0391542087,
   2.4441355284,
   0.2929068861,
   2.6570073681,
   2.6549176062,
   2.7160897393,
   2.869639494,
   2.5115149895,
   2.8055510443,
   2.9021105124,
   -2.3418660484,
   1.9492092131,
   -0.7635437397,
   -0.5836409205,
   -0.1352362289,
   0.0128059214,
   2.8944046983,
   0.3002673156,
   1.3962943952,
   2.8245470611,
   -0.790927639,
   2.0002128324,
   2.6771607835,
   2.4616672414,
   -0.8970774656,
   2.6458330796,
   -0.166910506,
   2.3757203781,
   2.0741594365,
   2.092836211,
   1.8638833192,
   2.0343174091,
   0.527373462,
   -0.4600650506,
   -0.1599979622,
   1.7262663328,
   -0.7913756416,
   -3.117954406,
   2.6604687912,
   -3.0562326821,
   -0.5348239705,
   -0.5534147832,
   -0.5364796992,
   -0.7637600209,
   -0.4456437408,
   -0.5383805053,
   -0.6158206003,
   -0.4912743565,
   -0.6367678588,
   -0.5868482505,
   -0.5408926925,
   -0.4694346024,
   -0.6707304354,
   -0.5181614995,
   -0.3325107433,
   -0.4273917011,
   0.23773188,
   0.5834497712,
   2.1533082938,
   2.4261338223,
   2.0382474316,
   2.3578142977,
   2.3650961098,
   2.3836793383,
   0.7297200986,
   2.2493468251,
   2.861693981,
   -0.5756116511,
   -0.6063296307,
   -0.6256307411,
   -0.5678918677,
   -0.6123197912,
   -0.5197726837,
   -0.7496105526,
   -0.4289240272,
   -0.4419330306,
   -0.0806009965,
   0.365312337,
   -0.2543770092,
   -0.2996078035,
   -0.8946854569,
   0.0693034144,
   0.3168351444,
   -0.6974620499,
   2.7234678959,
   2.4468755061,
   -0.3708181311,
   -0.0001692363,
   0.3998231585,
   2.2648604524,
   2.6531738451,
   -0.2964805795,
   2.9167805845,
   -0.7167195649,
   -0.4388339689,
   -0.6788116358,
   -0.5128357184,
   -0.6800425066,
   -0.5525790367,
   -0.5337525606
  ]
 },
 "A9_STAS_conformer_180": {
  "omega": [
   -3.0677977971,
   -2.9024949988,
   -2.8990989346,
   3.1137774635,
   -3.0737499346,
   3.0527558998,
   3.0931506246,
   -3.0471120851,
   3.0884974082,
   -3.0719271025,
   3.0454475564,
   3.1346061234,
   -3.039865474,
   3.0255969662,
   3.0755507792,
   -2.9034746855,
   3.1152002541,
   2.938982383,
   -3.1365035617,
   -3.1006827942,
   -2.9293081292,
   -3.0379291876,
   -3.1106589098,
   -3.086110826,
   2.9989073691,
   3.0372394396,
   3.1118082372,
   3.1196644348,
   3.1015837511,
   3.1295279956,
   3.0772930781,
   3.1214622362,
   3.1262055788,
   3.1381594927,
   2.9799790625,
   -3.0875414924,
   -3.1093346029,
   3.043684752,
   -3.1089894638,
   3.0618131128,
   3.0986967086,
   3.0838720961,
   3.104082388,
   3.1146659501,
   3.0612174971,
   3.107388438,
   -3.117043757,
   3.0192720624,
   -3.080125467,
   3.1029384511,
   -3.0685361755,
   3.0357041518,
   3.0203110018,
   3.1349904828,
   3.0863023849,
   -3.1193013745,
   -3.114248425,
   -3.0630073074,
   -3.1183757231,
   2.9883129069,
   -3.0791070942,
   -3.0873813435,
   3.0640896087,
   3.116229164,
   3.1248571477,
   -3.1356789303,
   3.1321493926,
   -3.124960708,
   -3.1316999913,
   3.1262473686,
   3.1172472869,
   3.0647927469,
   -3.0535077057,
   -3.0705146667,
   -3.1214907932,
   -3.1246649216,
   3.1244321569,
   -3.1402365457,
   3.136272214,
   2.9957160978,
   3.0112843403,
   3.0120553332,
   3.1352278123,
   3.1358731616,
   -3.1303540429,
   -3.1353871491,
   -3.132106602,
   3.1171256656,
   3.0231263763,
   3.0508229624,
   -3.0842707193,
   3.0867866134,
   -3.0380170203,
   -3.1413741601,
   3.0812636647,
   -3.1095445085,
   3.125558072,
   3.1141538399,
   3.0882107585,
   2.9853349123,
   3.1184928776,
   3.0236025997,
   -3.0685066113,
   2.9090280546,
   -3.1161988487,
   -3.0014544549,
   2.9918266168,
   3.045543731,
   2.884641574,
   3.0204471918,
   3.1217918422,
   3.1101692215,
   -3.136932424,
   -3.1231235256,
   3.138735244,
   -3.0911774462,
   -2.9537442463,
   -3.0305788245,
   -2.9455684793,
   -3.1020757336,
   -3.0361258289,
   -3.0945309689,
   2.6772572504,
   3.0320800915,
   -3.1243677663,
   2.9243633365,
   3.136690124,
   -3.1391987313,
   -3.1123435589,
   -0.0365724308,
   3.1085549496,
   3.0856214269,
   -3.1337453387,
   -3.0982267744,
   3.0614297135,
   3.01289757,
   -2.9030307157,
   2.9355888228,
   -3.1291816892,
   -3.1354361123,
   -3.0983660279,
   -2.944785684,
   -3.0477799982,
   3.1088465376,
   -3.1340241985,
   3.0069091231,
   -3.1286590363,
   -3.0387771368,
   3.0870444159,
   -3.0266844361,
   -3.1128441399,
   3.1049409065,
   -3.0997695472,
   -3.0417583655,
   3.0392515077,
   -3.0864391758,
   2.990028758,
   -3.0625321193,
   3.0371380653,
   3.0931224434,
   3.0902450015,
   -3.1248075068,
   3.0662272046,
   3.0623494938,
   3.111721459,
   3.0742494607,
   3.1114970175,
   3.1404795468,
   -3.1142535081,
   3.0839719897,
   3.0469462549,
   -3.1305752188,
   3.1085360737,
   3.1139047293,
   3.0219498708,
   3.1086370789,
   3.102837212,
   -3.1351563293,
   3.0955192841,
   3.1030132362,
   -2.9560623343,
   2.9233580013,
   3.0742216448,
   3.087990804,
   -2.9595790231,
   3.0840686437,
   3.069181705,
   3.0856077333,
   3.1233364898,
   3.0918695886,
   3.0899025384,
   3.1381513225,
   3.0116579693,
   3.062086131,
   3.0355172256,
   3.1364348744,
   2.9766048512,
   -3.1405677711,
   -3.1016222795,
   3.0142609994,
   3.0042135966,
   2.9329767507,
   -3.1249204403,
   3.1377410583,
   3.0792067131,
   3.0586096568,
   3.0468301786,
   -2.9780436575,
   -3.1321992836,
   -3.1118316835,
   -3.1402981145,
   -3.1139390278,
   2.9997705683,
   -3.133317756,
   3.1125470827,
   3.1250899127,
   3.0641423949,
   3.1063257905
  ],
  "phi": [
   -2.0770336442,
   -1.4158347237,
   -1.5516710756,
   -1.5736186737,
   -1.8608978777,
   -1.4013553151,
   -1.8718910881,
   -1.2522950238,
   1.5197295271,
   -2.2541321217,
   -1.9036988631,
   -2.0386351208,
   -2.3765928568,
   -1.7854327516,
   -2.2422851617,
   -2.0929167396,
   -2.6863201304,
   -1.1379559597,
   -1.8268606885,
   -2.3585971049,
   -1.1998573038,
   -1.4446791309,
   -2.4361420818,
   -1.2674850504,
   -1.4879270458,
   -1.1983492613,
   -1.1433504088,
   -1.1783742942,
   -1.3218369999,
   -1.3238583891,
   -1.2466089092,
   -1.1627918645,
   -1.2378417594,
   -1.7416520122,
   -1.2638985146,
   1.6628016358,
   -2.6663760861,
   -1.7380289977,
   -1.2464465111,
   -1.3430900378,
   -1.2731265971,
   -1.1943912049,
   -1.178933795,
   -1.2465572799,
   -1.3668750169,
   -1.3175696007,
   -1.2946359538,
   -1.4920046214,
   -1.9047622385,
   -2.1797586834,
   -1.3409449715,
   -1.1808534535,
   -1.297471569,
   -0.9671575839,
   -1.2304648549,
   -1.1208510121,
   1.0452990262,
   -1.071731589,
   -1.1592805058,
   -1.0658136562,
   -1.6660158676,
   -1.2484997645,
   -1.7826065051,
   -1.0122751188,
   -0.9758152665,
   -1.3073931055,
   -1.7184006937,
   -1.938494604,
   -1.6144802127,
   -1.3375576016,
   -2.4319945571,
   -1.0923080244,
   -1.1779110695,
   -1.2904661924,
   -1.2464382195,
   -1.0807016756,
   -1.0308672177,
   -1.0314530048,
   -1.1724932567,
   -0.9192734466,
   -1.0134610777,
   -1.0254139047,
   -1.0273850959,
   -1.0910663527,
   -1.8042107147,
   -2.1562378164,
   -1.0563231598,
   -1.1697705033,
   -0.7643981081,
   -0.7864964231,
   -1.2752374945,
   0.8062478143,
   0.7850138508,
   0.962814991,
   -1.5342749335,
   -1.2745688552,
   -1.1872541799,
   -1.0145346132,
   -1.4891008682,
   -1.0765262075,
   -1.7981903985,
   -2.1868481729,
   -2.4573208852,
   -2.4802906532,
   -1.8605765582,
   -2.3159853556,
   -2.5378580045,
   -1.4730253085,
   -1.1418611823,
   -1.0846159834,
   -1.4106327495,
   -1.7594302997,
   -2.3746298779,
   -1.922169402,
   -1.182310541,
   -1.2455807329,
   -1.972369667,
   -2.3675404165,
   -1.254409093,
   -0.8918686079,
   -1.0132054731,
   -1.0183487068,
   1.1584561524,
   -1.2028525435,
   -2.682771519,
   -1.1626532008,
   -0.9854821101,
   1.5470486674,
   -1.7474864198,
   -1.3373216645,
   -2.5522350018,
   -1.1573389397,
   -2.1643043856,
   -1.6042086539,
   1.0699193824,
   -2.2449240766,
   -2.7617465226,
   -1.164673219,
   -1.3778621335,
   -1.8434238132,
   -1.9898223516,
   -1.4502521744,
   -1.6251190783,
   -1.8456581222,
   -2.4653886536,
   -2.0108123662,
   -1.8013255703,
   -1.9283924961,
   -1.3458786023,
   -1.9705445286,
   -1.2880556435,
   -1.3829751507,
   -1.3507162277,
   -1.3430754984,
   -2.3775626257,
   -2.72695734,
   -2.1750283624,
   -1.2261498462,
   -1.1806797359,
   -1.4082907192,
   -1.1876746173,
   -1.2757026694,
   -1.297001951,
   -1.2965816368,
   -1.3396578665,
   -1.2463668538,
   -1.2324719145,
   -1.2964457929,
   -1.4882696022,
   -1.2630359636,
   -1.2087296223,
   -1.2690730537,
   -1.374072563,
   -1.7991456273,
   1.4891024912,
   -2.1187203134,
   -1.5200325921,
   -1.9608347091,
   -1.7919494888,
   -1.8588700624,
   -2.2599629181,
   1.1878715965,
   -1.3715853365,
   -1.276955833,
   -1.2746614545,
   -1.2782788711,
   -1.2375428677,
   -1.1641508782,
   -1.3032662455,
   -1.2827028325,
   -1.200907817,
   -1.2943262497,
   -1.2342258543,
   -1.3083077087,
   1.2910856307,
   -1.4945093953,
   -1.4634087568,
   -1.3287705451,
   -1.4648944404,
   1.3333248746,
   -1.2314462321,
   -1.9519761988,
   -2.1466222525,
   -1.3137235569,
   -1.4244802133,
   -1.9326056373,
   -1.9553716387,
   -2.2612050017,
   -1.3797069133,
   -2.6610935042,
   -1.2106015155,
   -1.2433941724,
   -1.1749296704,
   -1.3006794347,
   -1.2396587756,
   -1.1829944144,
   -1.3876582243,
   -1.2819699102
  ],
  "psi": [
   -0.6013425862,
   2.7903491878,
   -1.1217804687,
   0.4833482775,
   1.9344112264,
   2.6168171536,
   2.7896709191,
   2.4409146685,
   2.1279735329,
   0.056449803,
   2.2090540913,
   2.24441732,
   2.1938638079,
   2.2639313993,
   2.5092481588,
   2.2442748038,
   0.9044565096,
   2.7323010615,
   2.6853525229,
   1.6198000398,
   -2.8946782378,
   -0.4675817152,
   -0.1977194954,
   0.1939396971,
   -0.4206086862,
   -0.5611750552,
   -0.5558982236,
   -0.651792991,
   -0.6692505074,
   -0.4242866643,
   -0.5849739318,
   -0.6341137425,
   -0.6709246022,
   -0.3317382303,
   -0.5824159184,
   -0.6288729777,
   0.2022368094,
   2.6044790426,
   2.0559492251,
   -0.3229025531,
   -0.692396797,
   -0.5476876466,
   -0.7040943061,
   -0.6352406385,
   -0.578580562,
   -0.4033283105,
   -0.617191124,
   -0.2223149441,
   -0.6606961029,
   2.4858287734,
   2.1915172036,
   -0.2950970531,
   -0.4857107261,
   -1.0696508313,
   -0.6161401131,
   -0.5888327873,
   -0.8375711871,
   0.6552569045,
   -0.746708872,
   -0.8680355734,
   -0.6157078658,
   -0.01734645,
   2.5087072163,
   2.2727875549,
   -0.5143074734,
   -0.6193253513,
   -0.2900810445,
   -0.0148660256,
   0.6419231329,
   2.235050222,
   -0.8482831493,
   2.6732297041,
   -0.7316782878,
   -0.835688495,
   -0.6961168842,
   -0.4162169645,
   -0.6003606656,
   -0.6194856687,
   -0.7177537666,
   -0.7872591406,
   -0.8639098525,
   -0.7029818784,
   -0.7389126977,
   -0.7135357449,
   -0.3850782626,
   0.0148007394,
   1.3086528995,
   -0.4033047965,
   2.5086606805,
   2.3965012053,
   1.9808651673,
   -0.3831112356,
   1.1762898764,
   0.829388608,
   0.5140491321,
   -0.3021823394,
   2.0795460195,
   2.7253261703,
   -0.5365073336,
   0.0124137909,
   2.7386155943,
   2.9001656569,
   2.2947187252,
   2.4215336746,
   2.9330583759,
   2.2605031527,
   0.2500015815,
   2.9016453511,
   2.5067668854,
   2.4594920607,
   -0.3896965998,
   2.7540655047,
   1.3922609029,
   2.5066848024,
   2.896125567,
   -0.1943464961,
   -0.6902912364,
   -0.1434168194,
   -0.559803489,
   1.9639205032,
   -0.7141539397,
   -0.5901870154,
   -2.1135794122,
   2.5398200618,
   -0.5677433113,
   3.0017969593,
   2.7656311403,
   2.3128255023,
   -0.2016030207,
   2.6986716367,
   2.5354507621,
   2.802056652,
   2.6360415113,
   2.04384286,
   2.433834257,
   0.3002673156,
   1.3962943952,
   2.8245470611,
   -0.790927639,
   2.0002128324,
   2.6771607835,
   2.4616672414,
   -0.8970774656,
   2.6458330796,
   -0.166910506,
   2.3757203781,
   2.0741594365,
   2.092836211,
   1.8638833192,
   2.0343174091,
   0.527373462,
   -0.4600650506,
   -0.1599979622,
   1.7262663328,
   -0.7913756416,
   -3.117954406,
   2.6604687912,
   -3.0562326821,
   -0.5348239705,
   -0.5534147832,
   -0.5364796992,
   -0.7637600209,
   -0.4456437408,
   -0.5383805053,
   -0.6158206003,
   -0.4912743565,
   -0.6367678588,
   -0.5868482505,
   -0.5408926925,
   -0.4694346024,
   -0.6707304354,
   -0.5181614995,
   -0.3325107433,
   -0.4273917011,
   0.23773188,
   0.5834497712,
   2.1533082938,
   2.4261338223,
   2.0382474316,
   2.3578142977,
   2.3650961098,
   2.3836793383,
   0.7297200986,
   2.2493468251,
   2.861693981,
   -0.5756116511,
   -0.6063296307,
   -0.6256307411,
   -0.5678918677,
   -0.6123197912,
   -0.5197726837,
   -0.7496105526,
   -0.4289240272,
   -0.4419330306,
   -0.0806009965,
   0.365312337,
   -0.2543770092,
   -0.2996078035,
   -0.8946854569,
   0.0693034144,
   0.3168351444,
   -0.6974620499,
   2.7234678959,
   2.4468755061,
   -0.3708181311,
   -0.0001692363,
   0.3998231585,
   2.2648604524,
   2.6531738451,
   -0.2964805795,
   2.9167805845,
   -0.7167195649,
   -0.4388339689,
   -0.6788116358,
   -0.5128357184,
   -0.6800425066,
   -0.5525790367,
   -0.5337525606
  ]
 },
 "A9_STAS_conformer_181": {
  "omega": [
   -3.0677977971,
   -2.9024949988,
   -2.8990989346,
   3.1137774635,
   -3.0737499346,
   3.0527558998,
   3.0931506246,
   -3.0471120851,
   3.0884974082,
   -3.0719271025,
   3.0454475564,
   3.1346061234,
   -3.039865474,
   3.0255969662,
   3.0755507792,
   -2.9034746855,
   3.1152002541,
   2.938982383,
   -3.1365035617,
   -3.1006827942,
   -2.9293081292,
   -3.0379291876,
   -3.1106589098,
   -3.086110826,
   2.9989073691,
   3.0372394396,
   3.1118082372,
   3.1196644348,
   3.1015837511,
   3.1295279956,
   3.0772930781,
   3.1214622362,
   3.1262055788,
   3.1381594927,
   2.9799790625,
   -3.0875414924,
   -3.1093346029,
   3.043684752,
   -3.1089894638,
   3.0618131128,
   3.0986967086,
   3.0838720961,
   3.104082388,
   3.1146659501,
   3.0612174971,
   3.107388438,
   -3.117043757,
   3.0194558199,
   3.1409464057,
   -3.1351812218,
   3.1407485548,
   2.7873384303,
   3.0995046119,
   -3.138926389,
   3.0405225044,
   -3.0140932485,
   3.1205689902,
   -3.0058348064,
   3.0050227657,
   3.1073924057,
   3.0825304495,
   3.113671622,
   3.0683621082,
   -3.1135076097,
   3.1233567897,
   -2.8851830135,
   -3.1002747221,
   3.0289557874,
   -2.8798064079,
   2.9770285769,
   -3.1409996745,
   -3.1049290377,
   -3.1384538303,
   -3.1208660215,
   3.1160353086,
   -3.1136956022,
   3.0422710894,
   3.0091276643,
   3.0577866253,
   3.1275469623,
   -3.0713705613,
   3.1059850075,
   2.9949158642,
   -3.0711016549,
   3.0080920911,
   2.9391454872,
   -3.1362983714,
   3.1234780298,
   3.0430174081,
   3.0345879613,
   3.0912255464,
   3.0432580206,
   2.9730233627,
   2.9753428593,
   -3.1372246355,
   -3.1110322009,
   -0.2301042397,
   -3.130297646,
   3.0481919561,
   -3.1050918384,
   -3.017499706,
   3.1319644682,
   -3.1293806966,
   -3.0836536376,
   -3.1075628942,
   -3.077288861,
   -3.1192976133,
   -3.0731412517,
   3.0951040608,
   -3.1304508087,
   -3.1159505515,
   -3.0950514834,
   -3.1388726185,
   -3.0573021927,
   3.1107507913,
   3.0635500106,
   3.0244308285,
   3.0565552197,
   -3.0537966892,
   3.1002896984,
   -3.0125895001,
   3.0940588337,
   -3.0220649892,
   -3.1268870991,
   3.1268297846,
   3.0787185502,
   0.0252568072,
   3.1388826183,
   3.0033142117,
   3.0574560228,
   3.106708517,
   3.0954880854,
   2.9988650168,
   3.0319725083,
   -3.1379089839,
   3.01289757,
   -2.9030307157,
   2.9355888228,
   -3.1291816892,
   -3.1354361123,
   -3.0983660279,
   -2.944785684,
   -3.0477799982,
   3.1088465376,
   -3.1340241985,
   3.0069091231,
   -3.1286590363,
   -3.0387771368,
   3.0870444159,
   -3.0266844361,
   -3.1128441399,
   3.1049409065,
   -3.0997695472,
   -3.0417583655,
   3.0392515077,
   -3.0864391758,
   2.990028758,
   -3.0625321193,
   3.0371380653,
   3.0931224434,
   3.0902450015,
   -3.1248075068,
   3.0662272046,
   3.0623494938,
   3.111721459,
   3.0742494607,
   3.1114970175,
   3.1404795468,
   -3.1142535081,
   3.0839719897,
   3.0469462549,
   -3.1305752188,
   3.1085360737,
   3.1139047293,
   3.0219498708,
   3.1086370789,
   3.102837212,
   -3.1351563293,
   3.0955192841,
   3.1030132362,
   -2.9560623343,
   2.9233580013,
   3.0742216448,
   3.087990804,
   -2.9595790231,
   3.0840686437,
   3.069181705,
   3.0856077333,
   3.1233364898,
   3.0918695886,
   3.0899025384,
   3.1381513225,
   3.0116579693,
   3.062086131,
   3.0355172256,
   3.1364348744,
   2.9766048512,
   -3.1405677711,
   -3.1016222795,
   3.0142609994,
   3.0042135966,
   2.9329767507,
   -3.1249204403,
   3.1377410583,
   3.0792067131,
   3.0586096568,
   3.0468301786,
   -2.9780436575,
   -3.1321992836,
   -3.1118316835,
   -3.1402981145,
   -3.1139390278,
   2.9997705683,
   -3.133317756,
   3.1125470827,
   3.1250899127,
   3.0641423949,
   3.1063257905
  ],
  "phi": [
   -2.0770336442,
   -1.4158347237,
   -1.5516710756,
   -1.5736186737,
   -1.8608978777,
   -1.4013553151,
   -1.8718910881,
   -1.2522950238,
   1.5197295271,
   -2.2541321217,
   -1.9036988631,
   -2.0386351208,
   -2.3765928568,
   -1.7854327516,
   -2.2422851617,
   -2.0929167396,
   -2.6863201304,
   -1.1379559597,
   -1.8268606885,
   -2.3585971049,
   -1.1998573038,
   -1.4446791309,
   -2.4361420818,
   -1.2674850504,
   -1.4879270458,
   -1.1983492613,
   -1.1433504088,
   -1.1783742942,
   -1.3218369999,
   -1.3238583891,
   -1.2466089092,
   -1.1627918645,
   -1.2378417594,
   -1.7416520122,
   -1.2638985146,
   1.6628016358,
   -2.6663760861,
   -1.7380289977,
   -1.2464465111,
   -1.3430900378,
   -1.2731265971,
   -1.1943912049,
   -1.178933795,
   -1.2465572799,
   -1.3668750169,
   -1.3175696007,
   -1.2946359538,
   -1.009166261,
   -1.417652999,
   -1.0607605583,
   -0.9942215979,
   0.4750485329,
   -1.0825420059,
   -1.1028740171,
   -1.3153168084,
   -1.4256523757,
   -2.10511924,
   -1.9865288942,
   -2.3829838694,
   -1.2392899522,
   -1.6325978329,
   -1.1325661963,
   -1.0465034677,
   -1.1468986207,
   -1.3471390318,
   -1.8598947448,
   -1.8782867861,
   -1.6581384164,
   -2.6048391193,
   -1.6213294646,
   -1.1686352497,
   -1.4874687796,
   -1.7521385538,
   -1.648330816,
   -1.1006715606,
   -1.2960812343,
   -1.252597225,
   -1.0895000518,
   -1.3221251325,
   -1.0187850511,
   -1.5695984121,
   -1.0368936134,
   -2.0946773056,
   -2.489491324,
   1.0001554226,
   -1.8031716612,
   -1.0620492969,
   -0.8137845616,
   -2.0852766783,
   -1.4773406838,
   -0.9615066961,
   -1.7730441253,
   1.0614480139,
   -1.90609565,
   -2.1408438064,
   -2.6093577581,
   -1.0931769403,
   -1.722862175,
   -1.3579704701,
   -1.4607716317,
   -2.2648048441,
   -1.1915971571,
   -1.9070860721,
   -2.7780597397,
   1.1956792742,
   -1.1587614055,
   -2.2584603877,
   -1.9149706567,
   -1.5366847979,
   -0.727945496,
   -2.699756031,
   -1.0741669292,
   -1.4295926594,
   -0.8380725869,
   -1.0265345225,
   -1.3303676019,
   -1.1445935374,
   -1.1461342546,
   -0.9915282144,
   -1.2794158307,
   -1.1747947075,
   -1.4626578784,
   -1.5485769214,
   -1.2358538562,
   -2.2309657948,
   -1.0862673965,
   -1.6006630435,
   -1.5095755837,
   -1.9918048361,
   -0.9941507412,
   -1.5040595772,
   -1.2905018115,
   -2.3881955349,
   -1.9308412405,
   1.0699193824,
   -2.2449240766,
   -2.7617465226,
   -1.164673219,
   -1.3778621335,
   -1.8434238132,
   -1.9898223516,
   -1.4502521744,
   -1.6251190783,
   -1.8456581222,
   -2.4653886536,
   -2.0108123662,
   -1.8013255703,
   -1.9283924961,
   -1.3458786023,
   -1.9705445286,
   -1.2880556435,
   -1.3829751507,
   -1.3507162277,
   -1.3430754984,
   -2.3775626257,
   -2.72695734,
   -2.1750283624,
   -1.2261498462,
   -1.1806797359,
   -1.4082907192,
   -1.1876746173,
   -1.2757026694,
   -1.297001951,
   -1.2965816368,
   -1.3396578665,
   -1.2463668538,
   -1.2324719145,
   -1.2964457929,
   -1.4882696022,
   -1.2630359636,
   -1.2087296223,
   -1.2690730537,
   -1.374072563,
   -1.7991456273,
   1.4891024912,
   -2.1187203134,
   -1.5200325921,
   -1.9608347091,
   -1.7919494888,
   -1.8588700624,
   -2.2599629181,
   1.1878715965,
   -1.3715853365,
   -1.276955833,
   -1.2746614545,
   -1.2782788711,
   -1.2375428677,
   -1.1641508782,
   -1.3032662455,
   -1.2827028325,
   -1.200907817,
   -1.2943262497,
   -1.2342258543,
   -1.3083077087,
   1.2910856307,
   -1.4945093953,
   -1.4634087568,
   -1.3287705451,
   -1.4648944404,
   1.3333248746,
   -1.2314462321,
   -1.9519761988,
   -2.1466222525,
   -1.3137235569,
   -1.4244802133,
   -1.9326056373,
   -1.9553716387,
   -2.2612050017,
   -1.3797069133,
   -2.6610935042,
   -1.2106015155,
   -1.2433941724,
   -1.1749296704,
   -1.3006794347,
   -1.2396587756,
   -1.1829944144,
   -1.3876582243,
   -1.2819699102
  ],
  "psi": [
   -0.6013425862,
   2.7903491878,
   -1.1217804687,
   0.4833482775,
   1.9344112264,
   2.6168171536,
   2.7896709191,
   2.4409146685,
   2.1279735329,
   0.056449803,
   2.2090540913,
   2.24441732,
   2.1938638079,
   2.2639313993,
   2.5092481588,
   2.2442748038,
   0.9044565096,
   2.7323010615,
   2.6853525229,
   1.6198000398,
   -2.8946782378,
   -0.4675817152,
   -0.1977194954,
   0.1939396971,
   -0.4206086862,
   -0.5611750552,
   -0.5558982236,
   -0.651792991,
   -0.6692505074,
   -0.4242866643,
   -0.5849739318,
   -0.6341137425,
   -0.6709246022,
   -0.3317382303,
   -0.5824159184,
   -0.6288729777,
   0.2022368094,
   2.6044790426,
   2.0559492251,
   -0.3229025531,
   -0.692396797,
   -0.5476876466,
   -0.7040943061,
   -0.6352406385,
   -0.578580562,
   -0.4033283105,
   -0.617191124,
   -0.2210830319,
   2.1660963831,
   2.142014778,
   1.7093120573,
   -1.5794044797,
   -0.7731764788,
   -0.821791652,
   -0.6110403505,
   -0.6349187548,
   2.3739934591,
   -0.6351927532,
   2.5812609029,
   2.4397002181,
   2.6749425312,
   2.1627001665,
   -0.6817961263,
   -0.7112557551,
   -0.5953603784,
   -0.5429859488,
   -0.3916793227,
   2.049827736,
   2.1444215784,
   2.9605084558,
   2.1465440037,
   -0.7228564239,
   -0.5679135229,
   2.2691120866,
   1.8913001225,
   1.9988298337,
   -0.4121282095,
   -0.4640078192,
   -0.5380586932,
   -0.7386678815,
   -0.6292432046,
   0.110594767,
   2.3497580247,
   2.0439072669,
   2.3308498526,
   0.6626820739,
   1.8190878096,
   2.8385710567,
   2.298841719,
   2.4362910642,
   3.042068149,
   -0.3166526996,
   0.0817110523,
   0.653890185,
   -2.7849490065,
   0.7182815271,
   2.4164909864,
   2.8201802355,
   2.5033031229,
   2.4093957148,
   -0.0623191262,
   2.2155996009,
   2.2712800051,
   -0.7947791904,
   -2.983813776,
   0.4916309354,
   2.5678888994,
   2.5739741175,
   -0.1106979161,
   1.9180655403,
   -0.8607193691,
   -2.9391248919,
   -0.3548802895,
   -0.3362936941,
   -0.9127570897,
   -0.6181605106,
   -0.5806830826,
   2.6163024044,
   2.6736539782,
   2.1593686158,
   2.6998132802,
   2.3419490663,
   -0.4906426489,
   2.5646678718,
   2.7024407607,
   2.9361145573,
   2.6180393828,
   0.5266716281,
   2.7031758465,
   2.6042772625,
   -0.4929233363,
   0.0978335732,
   2.4849648992,
   2.2121618521,
   2.1276087482,
   0.3002673156,
   1.3962943952,
   2.8245470611,
   -0.790927639,
   2.0002128324,
   2.6771607835,
   2.4616672414,
   -0.8970774656,
   2.6458330796,
   -0.166910506,
   2.3757203781,
   2.0741594365,
   2.092836211,
   1.8638833192,
   2.0343174091,
   0.527373462,
   -0.4600650506,
   -0.1599979622,
   1.7262663328,
   -0.7913756416,
   -3.117954406,
   2.6604687912,
   -3.0562326821,
   -0.5348239705,
   -0.5534147832,
   -0.5364796992,
   -0.7637600209,
   -0.4456437408,
   -0.5383805053,
   -0.6158206003,
   -0.4912743565,
   -0.6367678588,
   -0.5868482505,
   -0.5408926925,
   -0.4694346024,
   -0.6707304354,
   -0.5181614995,
   -0.3325107433,
   -0.4273917011,
   0.23773188,
   0.5834497712,
   2.1533082938,
   2.4261338223,
   2.0382474316,
   2.3578142977,
   2.3650961098,
   2.3836793383,
   0.7297200986,
   2.2493468251,
   2.861693981,
   -0.5756116511,
   -0.6063296307,
   -0.6256307411,
   -0.5678918677,
   -0.6123197912,
   -0.5197726837,
   -0.7496105526,
   -0.4289240272,
   -0.4419330306,
   -0.0806009965,
   0.365312337,
   -0.2543770092,
   -0.2996078035,
   -0.8946854569,
   0.0693034144,
   0.3168351444,
   -0.6974620499,
   2.7234678959,
   2.4468755061,
   -0.3708181311,
   -0.0001692363,
   0.3998231585,
   2.2648604524,
   2.6531738451,
   -0.2964805795,
   2.9167805845,
   -0.7167195649,
   -0.4388339689,
   -0.6788116358,
   -0.5128357184,
   -0.6800425066,
   -0.5525790367,
   -0.5337525606
  ]
 },
 "A9_STAS_conformer_182": {
  "omega": [
   -3.0677977971,
   -2.9024949988,
   -2.8990989346,
   3.1137774635,
   -3.0737499346,
   3.0527558998,
   3.0931506246,
   -3.0471120851,
   3.0884974082,
   -3.0719271025,
   3.0454475564,
   3.1346061234,
   -3.039865474,
   3.0255969662,
   3.0755507792,
   -2.9034746855,
   3.1152002541,
   2.938982383,
   -3.1365035617,
   -3.1006827942,
   -2.9293081292,
   -3.0379291876,
   -3.1106589098,
   -3.086110826,
   2.9989073691,
   3.0372394396,
   3.1118082372,
   3.1196644348,
   3.1015837511,
   3.1295279956,
   3.0772930781,
   3.1214622362,
   3.1262055788,
   3.1381594927,
   2.9799790625,
   -3.0875414924,
   -3.1093346029,
   3.043684752,
   -3.1089894638,
   3.0618131128,
   3.0986967086,
   3.0838720961,
   3.104082388,
   3.1146659501,
   3.0612174971,
   3.107388438,
   -3.117043757,
   3.0170989447,
   -3.0571170511,
   -3.0403238929,
   2.9856313816,
   3.1166612478,
   -2.9841227485,
   -2.9215902474,
   2.8907611834,
   2.8793118353,
   3.0862328658,
   3.0847172138,
   3.131477572,
   3.1377436623,
   3.1062531505,
   3.1058906474,
   -3.1339118623,
   -3.1365004508,
   3.0859002803,
   -3.0279910374,
   2.9155546058,
   3.1314381406,
   3.1068742668,
   2.986913968,
   -3.0410277416,
   3.0834043473,
   3.0988448861,
   3.0435155792,
   3.1112969429,
   -3.1330688425,
   3.1176216421,
   2.9697567808,
   -3.1098900317,
   -3.1361021474,
   3.0661626025,
   3.1268828135,
   -3.1067238994,
   -3.1304288008,
   -3.1351754184,
   -3.1004395582,
   3.0606944883,
   3.1143581171,
   3.0524182877,
   -3.1374411183,
   -3.1104514893,
   3.1199350378,
   3.0745074145,
   3.0698990869,
   -3.1004079898,
   3.0917880179,
   3.0358707154,
   3.1321572865,
   3.0245234994,
   3.0290053131,
   -2.9403625044,
   -3.0837333178,
   3.0458564282,
   -3.0972468856,
   -3.1135825706,
   -3.1392809586,
   3.0788787011,
   -3.0158726957,
   -3.0210686485,
   -3.1286401999,
   3.1218389909,
   3.111280575,
   -3.1368262506,
   -3.1234960853,
   3.1375706773,
   -3.1329128928,
   -3.0849268516,
   3.0224989107,
   2.8153733997,
   -3.0211584722,
   -3.1080020843,
   -3.1088670022,
   3.0939785415,
   -3.0651655856,
   3.0446605309,
   -3.107955984,
   -3.1236919478,
   -3.0890436529,
   -3.1186787711,
   3.0813698259,
   3.1228683317,
   3.1399137589,
   3.1367088897,
   3.1007636775,
   3.1325962332,
   3.01289757,
   -2.9030307157,
   2.9355888228,
   -3.1291816892,
   -3.1354361123,
   -3.0983660279,
   -2.944785684,
   -3.0477799982,
   3.1088465376,
   -3.1340241985,
   3.0069091231,
   -3.1286590363,
   -3.0387771368,
   3.0870444159,
   -3.0266844361,
   -3.1128441399,
   3.1049409065,
   -3.0997695472,
   -3.0417583655,
   3.0392515077,
   -3.0864391758,
   2.990028758,
   -3.0625321193,
   3.0371380653,
   3.0931224434,
   3.0902450015,
   -3.1248075068,
   3.0662272046,
   3.0623494938,
   3.111721459,
   3.0742494607,
   3.1114970175,
   3.1404795468,
   -3.1142535081,
   3.0839719897,
   3.0469462549,
   -3.1305752188,
   3.1085360737,
   3.1139047293,
   3.0219498708,
   3.1086370789,
   3.102837212,
   -3.1351563293,
   3.0955192841,
   3.1030132362,
   -2.9560623343,
   2.9233580013,
   3.0742216448,
   3.087990804,
   -2.9595790231,
   3.0840686437,
   3.069181705,
   3.0856077333,
   3.1233364898,
   3.0918695886,
   3.0899025384,
   3.1381513225,
   3.0116579693,
   3.062086131,
   3.0355172256,
   3.1364348744,
   2.9766048512,
   -3.1405677711,
   -3.1016222795,
   3.0142609994,
   3.0042135966,
   2.9329767507,
   -3.1249204403,
   3.1377410583,
   3.0792067131,
   3.0586096568,
   3.0468301786,
   -2.9780436575,
   -3.1321992836,
   -3.1118316835,
   -3.1402981145,
   -3.1139390278,
   2.9997705683,
   -3.133317756,
   3.1125470827,
   3.1250899127,
   3.0641423949,
   3.1063257905
  ],
  "phi": [
   -2.0770336442,
   -1.4158347237,
   -1.5516710756,
   -1.5736186737,
   -1.8608978777,
   -1.4013553151,
   -1.8718910881,
   -1.2522950238,
   1.5197295271,
   -2.2541321217,
   -1.9036988631,
   -2.0386351208,
   -2.3765928568,
   -1.7854327516,
   -2.2422851617,
   -2.0929167396,
   -2.6863201304,
   -1.1379559597,
   -1.8268606885,
   -2.3585971049,
   -1.1998573038,
   -1.4446791309,
   -2.4361420818,
   -1.2674850504,
   -1.4879270458,
   -1.1983492613,
   -1.1433504088,
   -1.1783742942,
   -1.3218369999,
   -1.3238583891,
   -1.2466089092,
   -1.1627918645,
   -1.2378417594,
   -1.7416520122,
   -1.2638985146,
   1.6628016358,
   -2.6663760861,
   -1.7380289977,
   -1.2464465111,
   -1.3430900378,
   -1.2731265971,
   -1.1943912049,
   -1.178933795,
   -1.2465572799,
   -1.3668750169,
   -1.3175696007,
   -1.2946359538,
   1.3477151831,
   2.2056626248,
   1.999406784,
   2.1946432486,
   2.7185282908,
   2.2871888423,
   1.5721430995,
   1.2723559916,
   0.2558778852,
   -0.9841214197,
   -1.0174627754,
   -1.5601848379,
   -1.0827938397,
   -1.7932417638,
   -2.7839244544,
   -1.0321929865,
   -1.2006008313,
   -1.9262243673,
   -1.5539003441,
   -1.8696393122,
   -1.7730375413,
   -1.932883706,
   -1.595046371,
   -1.2531960289,
   -0.8794362515,
   -0.9994309259,
   -0.7838480755,
   -0.8247820058,
   -1.3214999921,
   -1.0039013775,
   -1.5033750579,
   -1.1897415037,
   -1.4509811309,
   -1.2814805019,
   -2.5337762248,
   -2.1147158507,
   -1.0121533085,
   -2.7847407957,
   -1.1534027198,
   -1.0325736113,
   -1.0573923744,
   -1.1873505674,
   -1.2184220156,
   -1.0240586017,
   -1.075788828,
   0.950317321,
   -2.2558700069,
   -2.1404800523,
   -2.0028143938,
   -1.0953265445,
   -1.2149549589,
   -2.1109277468,
   1.3037001034,
   -2.9314378122,
   -2.4663900276,
   -2.1083038006,
   -2.1030868685,
   0.9457800873,
   -2.2596134507,
   -2.1662082186,
   -2.1513118959,
   -1.1076311152,
   -1.4655292761,
   -1.410558235,
   -1.7590503317,
   -2.3737576001,
   -1.9218169656,
   -1.1797121363,
   -1.0220378455,
   -1.0643751547,
   -1.0813164225,
   -1.2227604297,
   -1.2118767267,
   -0.9988036066,
   -1.0252928064,
   -1.9962317,
   -2.7951559277,
   -2.5765046112,
   -2.9504449946,
   -1.4331612415,
   1.5929118308,
   -2.2026230207,
   -0.9901072401,
   -2.6152488491,
   -1.4454847158,
   -2.2926002504,
   -2.1178778186,
   1.0699193824,
   -2.2449240766,
   -2.7617465226,
   -1.164673219,
   -1.3778621335,
   -1.8434238132,
   -1.9898223516,
   -1.4502521744,
   -1.6251190783,
   -1.8456581222,
   -2.4653886536,
   -2.0108123662,
   -1.8013255703,
   -1.9283924961,
   -1.3458786023,
   -1.9705445286,
   -1.2880556435,
   -1.3829751507,
   -1.3507162277,
   -1.3430754984,
   -2.3775626257,
   -2.72695734,
   -2.1750283624,
   -1.2261498462,
   -1.1806797359,
   -1.4082907192,
   -1.1876746173,
   -1.2757026694,
   -1.297001951,
   -1.2965816368,
   -1.3396578665,
   -1.2463668538,
   -1.2324719145,
   -1.2964457929,
   -1.4882696022,
   -1.2630359636,
   -1.2087296223,
   -1.2690730537,
   -1.374072563,
   -1.7991456273,
   1.4891024912,
   -2.1187203134,
   -1.5200325921,
   -1.9608347091,
   -1.7919494888,
   -1.8588700624,
   -2.2599629181,
   1.1878715965,
   -1.3715853365,
   -1.276955833,
   -1.2746614545,
   -1.2782788711,
   -1.2375428677,
   -1.1641508782,
   -1.3032662455,
   -1.2827028325,
   -1.200907817,
   -1.2943262497,
   -1.2342258543,
   -1.3083077087,
   1.2910856307,
   -1.4945093953,
   -1.4634087568,
   -1.3287705451,
   -1.4648944404,
   1.3333248746,
   -1.2314462321,
   -1.9519761988,
   -2.1466222525,
   -1.3137235569,
   -1.4244802133,
   -1.9326056373,
   -1.9553716387,
   -2.2612050017,
   -1.3797069133,
   -2.6610935042,
   -1.2106015155,
   -1.2433941724,
   -1.1749296704,
   -1.3006794347,
   -1.2396587756,
   -1.1829944144,
   -1.3876582243,
   -1.2819699102
  ],
  "psi": [
   -0.6013425862,
   2.7903491878,
   -1.1217804687,
   0.4833482775,
   1.9344112264,
   2.6168171536,
   2.7896709191,
   2.4409146685,
   2.1279735329,
   0.056449803,
   2.2090540913,
   2.24441732,
   2.1938638079,
   2.2639313993,
   2.5092481588,
   2.2442748038,
   0.9044565096,
   2.7323010615,
   2.6853525229,
   1.6198000398,
   -2.8946782378,
   -0.4675817152,
   -0.1977194954,
   0.1939396971,
   -0.4206086862,
   -0.5611750552,
   -0.5558982236,
   -0.651792991,
   -0.6692505074,
   -0.4242866643,
   -0.5849739318,
   -0.6341137425,
   -0.6709246022,
   -0.3317382303,
   -0.5824159184,
   -0.6288729777,
   0.2022368094,
   2.6044790426,
   2.0559492251,
   -0.3229025531,
   -0.692396797,
   -0.5476876466,
   -0.7040943061,
   -0.6352406385,
   -0.578580562,
   -0.4033283105,
   -0.617191124,
   -0.2181686637,
   0.4336775667,
   -2.4725697662,
   -2.655335171,
   -0.1335359101,
   -2.6899093699,
   -2.5627513988,
   -2.1254135044,
   -0.0919913816,
   -0.7623474362,
   -0.7930140876,
   -0.8903966441,
   2.8315626654,
   2.7505817036,
   -0.0193314163,
   2.8275132546,
   2.1657570334,
   -0.720071236,
   1.9392692269,
   3.0125287922,
   2.2450916242,
   2.1668237377,
   2.3667070406,
   1.9786784335,
   2.8181605715,
   -0.5784527131,
   -1.1127700116,
   -0.9534422007,
   -0.8042216639,
   -0.6488488408,
   -0.8612670674,
   1.9510104978,
   -0.3265037706,
   -0.4191412802,
   -0.7306408643,
   2.8108565028,
   2.7313603381,
   -0.6771700463,
   3.0462763643,
   2.3930967265,
   2.3064609002,
   2.5610003381,
   -0.6520104696,
   2.150711472,
   -0.6237483041,
   2.6477681462,
   1.0115539134,
   -2.9472253288,
   0.5767545173,
   2.737433573,
   2.5504770323,
   -0.0889170619,
   0.3849725897,
   -2.9068240236,
   -3.0690994645,
   2.4554127147,
   2.2333319871,
   2.7459186317,
   0.9766052708,
   2.4278044041,
   2.1875494079,
   1.5282670028,
   2.1643216139,
   -0.1703266293,
   2.7529425899,
   1.3912240499,
   2.5062808416,
   2.8958147523,
   -0.1967384639,
   -0.9529700803,
   -0.5039667175,
   -0.566106392,
   2.233551597,
   2.7665948002,
   2.6656757732,
   -0.816358084,
   2.7153167602,
   2.8704012275,
   2.5106327941,
   2.8065368684,
   2.9018722501,
   0.0382745852,
   2.2396379857,
   2.5341006875,
   2.7744247502,
   2.4011050159,
   2.4460335668,
   2.1858671414,
   0.3002673156,
   1.3962943952,
   2.8245470611,
   -0.790927639,
   2.0002128324,
   2.6771607835,
   2.4616672414,
   -0.8970774656,
   2.6458330796,
   -0.166910506,
   2.3757203781,
   2.0741594365,
   2.092836211,
   1.8638833192,
   2.0343174091,
   0.527373462,
   -0.4600650506,
   -0.1599979622,
   1.7262663328,
   -0.7913756416,
   -3.117954406,
   2.6604687912,
   -3.0562326821,
   -0.5348239705,
   -0.5534147832,
   -0.5364796992,
   -0.7637600209,
   -0.4456437408,
   -0.5383805053,
   -0.6158206003,
   -0.4912743565,
   -0.6367678588,
   -0.5868482505,
   -0.5408926925,
   -0.4694346024,
   -0.6707304354,
   -0.5181614995,
   -0.3325107433,
   -0.4273917011,
   0.23773188,
   0.5834497712,
   2.1533082938,
   2.4261338223,
   2.0382474316,
   2.3578142977,
   2.3650961098,
   2.3836793383,
   0.7297200986,
   2.2493468251,
   2.861693981,
   -0.5756116511,
   -0.6063296307,
   -0.6256307411,
   -0.5678918677,
   -0.6123197912,
   -0.5197726837,
   -0.7496105526,
   -0.4289240272,
   -0.4419330306,
   -0.0806009965,
   0.365312337,
   -0.2543770092,
   -0.2996078035,
   -0.8946854569,
   0.0693034144,
   0.3168351444,
   -0.6974620499,
   2.7234678959,
   2.4468755061,
   -0.3708181311,
   -0.0001692363,
   0.3998231585,
   2.2648604524,
   2.6531738451,
   -0.2964805795,
   2.9167805845,
   -0.7167195649,
   -0.4388339689,
   -0.6788116358,
   -0.5128357184,
   -0.6800425066,
   -0.5525790367,
   -0.5337525606
  ]
 },
 "A9_STAS_conformer_183": {
  "omega": [
   -3.0677977971,
   -2.9024949988,
   -2.8990989346,
   3.1137774635,
   -3.0737499346,
   3.0527558998,
   3.0931506246,
   -3.0471120851,
   3.0884974082,
   -3.0719271025,
   3.0454475564,
   3.1346061234,
   -3.039865474,
   3.0255969662,
   3.0755507792,
   -2.9034746855,
   3.1152002541,
   2.938982383,
   -3.1365035617,
   -3.1006827942,
   -2.9293081292,
   -3.0379291876,
   -3.1106589098,
   -3.086110826,
   2.9989073691,
   3.0372394396,
   3.1118082372,
   3.1196644348,
   3.1015837511,
   3.1295279956,
   3.0772930781,
   3.1214622362,
   3.1262055788,
   3.1381594927,
   2.9799790625,
   -3.0875414924,
   -3.1093346029,
   3.043684752,
   -3.1089894638,
   3.0618131128,
   3.0986967086,
   3.0838720961,
   3.104082388,
   3.1146659501,
   3.0612174971,
   3.107388438,
   -3.117043757,
   3.0178196537,
   3.1301436703,
   3.1321065222,
   3.0928147529,
   -2.9906936117,
   -3.0956809947,
   3.1269132981,
   3.1238283776,
   3.1295675668,
   -3.0988048266,
   3.1225897827,
   3.1308093649,
   3.136631272,
   3.1072380414,
   3.1049422835,
   -3.1324291986,
   3.1135154581,
   -3.1097878999,
   -3.0024642495,
   -3.1405915746,
   -3.1415738593,
   2.9771900626,
   -3.1053971445,
   3.1027676765,
   3.1329284876,
   -3.1183795695,
   -3.1048725752,
   -3.0899717946,
   -3.1013214778,
   3.1336355139,
   -3.138047683,
   -3.1393156641,
   3.1211597747,
   3.0086204973,
   2.9963277415,
   3.1403443933,
   -3.0290272689,
   -3.0750720606,
   -2.9538836726,
   3.1138995098,
   3.114434984,
   3.0548464491,
   3.1228912622,
   -2.9436062072,
   3.1291102149,
   -3.0429889978,
   -3.1306402965,
   -3.1114015018,
   3.117238612,
   -3.1335824625,
   2.9268495798,
   3.0294913665,
   -3.1342245985,
   -3.1232430665,
   2.9706291853,
   -3.0204581,
   -3.034255401,
   3.0954021011,
   3.1219317318,
   3.0573896229,
   3.0091613111,
   3.0828285868,
   -3.1030851029,
   3.0038048809,
   -2.8684656912,
   -3.0997623951,
   -3.1353530418,
   -3.1288243452,
   3.1280408149,
   -3.1260761717,
   3.0508587603,
   -3.0576667794,
   3.1071968761,
   3.1093438553,
   2.8888753037,
   3.0377172498,
   3.0508038736,
   3.0703748918,
   -2.9526741493,
   3.1045757126,
   -3.1133069634,
   -3.100197211,
   3.1026388096,
   3.0349712164,
   3.0249635994,
   3.1414994095,
   -3.0798223349,
   3.0753394404,
   3.01289757,
   -2.9030307157,
   2.9355888228,
   -3.1291816892,
   -3.1354361123,
   -3.0983660279,
   -2.944785684,
   -3.0477799982,
   3.1088465376,
   -3.1340241985,
   3.0069091231,
   -3.1286590363,
   -3.0387771368,
   3.0870444159,
   -3.0266844361,
   -3.1128441399,
   3.1049409065,
   -3.0997695472,
   -3.0417583655,
   3.0392515077,
   -3.0864391758,
   2.990028758,
   -3.0625321193,
   3.0371380653,
   3.0931224434,
   3.0902450015,
   -3.1248075068,
   3.0662272046,
   3.0623494938,
   3.111721459,
   3.0742494607,
   3.1114970175,
   3.1404795468,
   -3.1142535081,
   3.0839719897,
   3.0469462549,
   -3.1305752188,
   3.1085360737,
   3.1139047293,
   3.0219498708,
   3.1086370789,
   3.102837212,
   -3.1351563293,
   3.0955192841,
   3.1030132362,
   -2.9560623343,
   2.9233580013,
   3.0742216448,
   3.087990804,
   -2.9595790231,
   3.0840686437,
   3.069181705,
   3.0856077333,
   3.1233364898,
   3.0918695886,
   3.0899025384,
   3.1381513225,
   3.0116579693,
   3.062086131,
   3.0355172256,
   3.1364348744,
   2.9766048512,
   -3.1405677711,
   -3.1016222795,
   3.0142609994,
   3.0042135966,
   2.9329767507,
   -3.1249204403,
   3.1377410583,
   3.0792067131,
   3.0586096568,
   3.0468301786,
   -2.9780436575,
   -3.1321992836,
   -3.1118316835,
   -3.1402981145,
   -3.1139390278,
   2.9997705683,
   -3.133317756,
   3.1125470827,
   3.1250899127,
   3.0641423949,
   3.1063257905
  ],
  "phi": [
   -2.0770336442,
   -1.4158347237,
   -1.5516710756,
   -1.5736186737,
   -1.8608978777,
   -1.4013553151,
   -1.8718910881,
   -1.2522950238,
   1.5197295271,
   -2.2541321217,
   -1.9036988631,
   -2.0386351208,
   -2.3765928568,
   -1.7854327516,
   -2.2422851617,
   -2.0929167396,
   -2.6863201304,
   -1.1379559597,
   -1.8268606885,
   -2.3585971049,
   -1.1998573038,
   -1.4446791309,
   -2.4361420818,
   -1.2674850504,
   -1.4879270458,
   -1.1983492613,
   -1.1433504088,
   -1.1783742942,
   -1.3218369999,
   -1.3238583891,
   -1.2466089092,
   -1.1627918645,
   -1.2378417594,
   -1.7416520122,
   -1.2638985146,
   1.6628016358,
   -2.6663760861,
   -1.7380289977,
   -1.2464465111,
   -1.3430900378,
   -1.2731265971,
   -1.1943912049,
   -1.178933795,
   -1.2465572799,
   -1.3668750169,
   -1.3175696007,
   -1.2946359538,
   -1.1287408576,
   -1.1682709415,
   -1.1748218381,
   -1.2842656832,
   -1.0199695882,
   -1.3037082388,
   -1.2753756551,
   -1.075661956,
   -1.0014285288,
   -1.178048271,
   -1.2085625291,
   -1.5584972233,
   -1.0841651753,
   -1.7922521415,
   -2.7845805923,
   -1.0322442276,
   -2.0594788924,
   -1.2743627636,
   -2.6696570925,
   -1.2958001443,
   -1.2580433105,
   -1.8141958285,
   -1.6224004598,
   -1.0787735823,
   -1.085230375,
   -0.6125375568,
   -1.0367531876,
   -1.6663321931,
   -0.9545898794,
   -1.067319137,
   -1.2185478065,
   -1.0800885485,
   -1.0534984052,
   -2.2611589491,
   -1.6072234315,
   1.0944984032,
   -1.5355082993,
   -2.4605455133,
   -2.3141951809,
   -1.4926109248,
   -1.1824391956,
   -2.1168714292,
   -1.5046649003,
   -1.3848845699,
   -1.6599506419,
   -1.8630178718,
   -1.6289575106,
   -1.649221398,
   -2.5112336223,
   -0.7833833722,
   -0.2529040841,
   -1.262330305,
   2.2523683894,
   -1.6806787321,
   -2.4111137956,
   -2.8537814195,
   -1.1095698594,
   -1.8372897236,
   -1.983447616,
   -2.6061304845,
   -2.4219685724,
   -1.4228852309,
   -1.1934022036,
   -1.8742369825,
   -1.4442588042,
   -1.6510182522,
   -1.319471026,
   -1.3531388549,
   -1.0394420169,
   -1.0420285871,
   -1.3396376332,
   -1.1376364921,
   -1.3120899201,
   -1.3249513423,
   -2.4713586975,
   -1.0924424077,
   -0.9820330247,
   -0.9407458785,
   -1.194828262,
   -1.1176857461,
   1.1757941649,
   -2.0905662668,
   -1.1678085372,
   -2.310894266,
   -1.3308712389,
   -1.578600452,
   -1.4695715264,
   1.0699193824,
   -2.2449240766,
   -2.7617465226,
   -1.164673219,
   -1.3778621335,
   -1.8434238132,
   -1.9898223516,
   -1.4502521744,
   -1.6251190783,
   -1.8456581222,
   -2.4653886536,
   -2.0108123662,
   -1.8013255703,
   -1.9283924961,
   -1.3458786023,
   -1.9705445286,
   -1.2880556435,
   -1.3829751507,
   -1.3507162277,
   -1.3430754984,
   -2.3775626257,
   -2.72695734,
   -2.1750283624,
   -1.2261498462,
   -1.1806797359,
   -1.4082907192,
   -1.1876746173,
   -1.2757026694,
   -1.297001951,
   -1.2965816368,
   -1.3396578665,
   -1.2463668538,
   -1.2324719145,
   -1.2964457929,
   -1.4882696022,
   -1.2630359636,
   -1.2087296223,
   -1.2690730537,
   -1.374072563,
   -1.7991456273,
   1.4891024912,
   -2.1187203134,
   -1.5200325921,
   -1.9608347091,
   -1.7919494888,
   -1.8588700624,
   -2.2599629181,
   1.1878715965,
   -1.3715853365,
   -1.276955833,
   -1.2746614545,
   -1.2782788711,
   -1.2375428677,
   -1.1641508782,
   -1.3032662455,
   -1.2827028325,
   -1.200907817,
   -1.2943262497,
   -1.2342258543,
   -1.3083077087,
   1.2910856307,
   -1.4945093953,
   -1.4634087568,
   -1.3287705451,
   -1.4648944404,
   1.3333248746,
   -1.2314462321,
   -1.9519761988,
   -2.1466222525,
   -1.3137235569,
   -1.4244802133,
   -1.9326056373,
   -1.9553716387,
   -2.2612050017,
   -1.3797069133,
   -2.6610935042,
   -1.2106015155,
   -1.2433941724,
   -1.1749296704,
   -1.3006794347,
   -1.2396587756,
   -1.1829944144,
   -1.3876582243,
   -1.2819699102
  ],
  "psi": [
   -0.6013425862,
   2.7903491878,
   -1.1217804687,
   0.4833482775,
   1.9344112264,
   2.6168171536,
   2.7896709191,
   2.4409146685,
   2.1279735329,
   0.056449803,
   2.2090540913,
   2.24441732,
   2.1938638079,
   2.2639313993,
   2.5092481588,
   2.2442748038,
   0.9044565096,
   2.7323010615,
   2.6853525229,
   1.6198000398,
   -2.8946782378,
   -0.4675817152,
   -0.1977194954,
   0.1939396971,
   -0.4206086862,
   -0.5611750552,
   -0.5558982236,
   -0.651792991,
   -0.6692505074,
   -0.4242866643,
   -0.5849739318,
   -0.6341137425,
   -0.6709246022,
   -0.3317382303,
   -0.5824159184,
   -0.6288729777,
   0.2022368094,
   2.6044790426,
   2.0559492251,
   -0.3229025531,
   -0.692396797,
   -0.5476876466,
   -0.7040943061,
   -0.6352406385,
   -0.578580562,
   -0.4033283105,
   -0.617191124,
   -0.2207725831,
   -0.7292104496,
   -0.7395331309,
   -0.5653193526,
   -0.700902447,
   -0.6812642125,
   -0.2430102352,
   -0.418968695,
   -0.8179449505,
   -0.7767460421,
   -0.715104878,
   -0.6802495226,
   2.8315418565,
   2.7500837388,
   -0.0203572505,
   2.8287051596,
   2.1658056938,
   1.7738869258,
   2.7710274451,
   -2.890015368,
   -0.4379570244,
   -0.1795978475,
   2.2213052402,
   2.7804555953,
   2.3964824007,
   2.2868708339,
   -1.2519295525,
   -0.4386512383,
   -0.3810154465,
   -0.882245239,
   -0.7574906678,
   -0.6827590465,
   -0.624583629,
   -0.7752633854,
   1.8475151307,
   0.0130943492,
   0.271753457,
   -0.309399704,
   0.814690255,
   2.6583813381,
   3.1113589515,
   2.69449166,
   2.7987721126,
   1.9998345836,
   -0.1641694327,
   0.0359567878,
   2.0230783232,
   1.6316091781,
   3.0244644138,
   2.4704128883,
   0.8180610676,
   -3.0782673181,
   2.831420024,
   2.6677113739,
   -0.0182490624,
   2.6315191486,
   2.6436442787,
   -0.2923105499,
   0.2717429836,
   1.9362253598,
   2.6767021555,
   2.7476808518,
   2.1704886533,
   2.5552872264,
   1.5174299203,
   2.3302303981,
   0.1100414368,
   2.7308052241,
   -0.3294845175,
   -0.7759058854,
   -0.7749956769,
   3.0146910332,
   2.1740617324,
   2.7930812233,
   -3.1229491121,
   2.7361201114,
   2.5271840073,
   -0.4073719557,
   -0.7332419773,
   -0.8866305405,
   -0.530167466,
   -2.7147597945,
   2.5209074353,
   2.6273072712,
   2.618774195,
   2.6143397347,
   1.585445159,
   2.4367552025,
   0.3002673156,
   1.3962943952,
   2.8245470611,
   -0.790927639,
   2.0002128324,
   2.6771607835,
   2.4616672414,
   -0.8970774656,
   2.6458330796,
   -0.166910506,
   2.3757203781,
   2.0741594365,
   2.092836211,
   1.8638833192,
   2.0343174091,
   0.527373462,
   -0.4600650506,
   -0.1599979622,
   1.7262663328,
   -0.7913756416,
   -3.117954406,
   2.6604687912,
   -3.0562326821,
   -0.5348239705,
   -0.5534147832,
   -0.5364796992,
   -0.7637600209,
   -0.4456437408,
   -0.5383805053,
   -0.6158206003,
   -0.4912743565,
   -0.6367678588,
   -0.5868482505,
   -0.5408926925,
   -0.4694346024,
   -0.6707304354,
   -0.5181614995,
   -0.3325107433,
   -0.4273917011,
   0.23773188,
   0.5834497712,
   2.1533082938,
   2.4261338223,
   2.0382474316,
   2.3578142977,
   2.3650961098,
   2.3836793383,
   0.7297200986,
   2.2493468251,
   2.861693981,
   -0.5756116511,
   -0.6063296307,
   -0.6256307411,
   -0.5678918677,
   -0.6123197912,
   -0.5197726837,
   -0.7496105526,
   -0.4289240272,
   -0.4419330306,
   -0.0806009965,
   0.365312337,
   -0.2543770092,
   -0.2996078035,
   -0.8946854569,
   0.0693034144,
   0.3168351444,
   -0.6974620499,
   2.7234678959,
   2.4468755061,
   -0.3708181311,
   -0.0001692363,
   0.3998231585,
   2.2648604524,
   2.6531738451,
   -0.2964805795,
   2.9167805845,
   -0.7167195649,
   -0.4388339689,
   -0.6788116358,
   -0.5128357184,
   -0.6800425066,
   -0.5525790367,
   -0.5337525606
  ]
 },
 "A9_STAS_conformer_184": {
  "omega": [
   -3.0677977971,
   -2.9024949988,
   -2.8990989346,
   3.1137774635,
   -3.0737499346,
   3.0527558998,
   3.0931506246,
   -3.0471120851,
   3.0884974082,
   -3.0719271025,
   3.0454475564,
   3.1346061234,
   -3.039865474,
   3.0255969662,
   3.0755507792,
   -2.9034746855,
   3.1152002541,
   2.938982383,
   -3.1365035617,
   -3.1006827942,
   -2.9293081292,
   -3.0379291876,
   -3.1106589098,
   -3.086110826,
   2.9989073691,
   3.0372394396,
   3.1118082372,
   3.1196644348,
   3.1015837511,
   3.1295279956,
   3.0772930781,
   3.1214622362,
   3.1262055788,
   3.1381594927,
   2.9799790625,
   -3.0875414924,
   -3.1093346029,
   3.043684752,
   -3.1089894638,
   3.0618131128,
   3.0986967086,
   3.0838720961,
   3.104082388,
   3.1146659501,
   3.0612174971,
   3.107388438,
   -3.117043757,
   3.0193253857,
   -3.0111923394,
   3.137166682,
   3.0516532227,
   3.0569001599,
   3.1132449316,
   -3.1104376521,
   -3.1000340767,
   3.0911061695,
   3.1404364606,
   -3.1237502814,
   -3.1280212251,
   -3.0452069711,
   -3.0866254228,
   3.1253228569,
   3.0664332582,
   -3.133870085,
   -3.1322369761,
   2.9321140188,
   -3.0299673925,
   -3.0063712962,
   -3.0769750439,
   2.8462499505,
   2.996883583,
   3.1113587142,
   3.1311099522,
   3.1316334379,
   -3.1298421339,
   -3.1205993535,
   -3.1116444317,
   -3.1409713719,
   -3.1286297163,
   3.1398152221,
   2.7845380477,
   -2.9534040394,
   3.1294367876,
   3.0018519546,
   -3.0811420464,
   3.0045658729,
   -3.0750730831,
   2.9649457195,
   2.9963308511,
   -3.0123080092,
   3.0734383652,
   -3.1027465095,
   3.1357859893,
   3.0772592147,
   3.0508275523,
   3.0363471572,
   -3.0870102091,
   3.1218606394,
   -3.0384694171,
   3.0510714461,
   -3.116944322,
   3.0665711976,
   3.0767719827,
   -3.1016801239,
   2.8536944618,
   3.1274644274,
   -2.9780351107,
   2.9262623962,
   3.0596870777,
   3.0634412654,
   -3.1310707999,
   -2.914664872,
   3.0896139423,
   3.1320457446,
   3.0608555553,
   3.1021587591,
   -3.1129329106,
   -3.1329430033,
   2.9535098097,
   3.1262019853,
   3.0107875116,
   3.0299645232,
   2.9786688595,
   -3.0807854239,
   -3.0368732717,
   -2.9261601645,
   -3.0359159883,
   3.0449078887,
   -3.1411484212,
   -3.1355022894,
   2.9153906809,
   2.9437671077,
   3.0137327273,
   -3.1017100401,
   3.0035760414,
   3.01289757,
   -2.9030307157,
   2.9355888228,
   -3.1291816892,
   -3.1354361123,
   -3.0983660279,
   -2.944785684,
   -3.0477799982,
   3.1088465376,
   -3.1340241985,
   3.0069091231,
   -3.1286590363,
   -3.0387771368,
   3.0870444159,
   -3.0266844361,
   -3.1128441399,
   3.1049409065,
   -3.0997695472,
   -3.0417583655,
   3.0392515077,
   -3.0864391758,
   2.990028758,
   -3.0625321193,
   3.0371380653,
   3.0931224434,
   3.0902450015,
   -3.1248075068,
   3.0662272046,
   3.0623494938,
   3.111721459,
   3.0742494607,
   3.1114970175,
   3.1404795468,
   -3.1142535081,
   3.0839719897,
   3.0469462549,
   -3.1305752188,
   3.1085360737,
   3.1139047293,
   3.0219498708,
   3.1086370789,
   3.102837212,
   -3.1351563293,
   3.0955192841,
   3.1030132362,
   -2.9560623343,
   2.9233580013,
   3.0742216448,
   3.087990804,
   -2.9595790231,
   3.0840686437,
   3.069181705,
   3.0856077333,
   3.1233364898,
   3.0918695886,
   3.0899025384,
   3.1381513225,
   3.0116579693,
   3.062086131,
   3.0355172256,
   3.1364348744,
   2.9766048512,
   -3.1405677711,
   -3.1016222795,
   3.0142609994,
   3.0042135966,
   2.9329767507,
   -3.1249204403,
   3.1377410583,
   3.0792067131,
   3.0586096568,
   3.0468301786,
   -2.9780436575,
   -3.1321992836,
   -3.1118316835,
   -3.1402981145,
   -3.1139390278,
   2.9997705683,
   -3.133317756,
   3.1125470827,
   3.1250899127,
   3.0641423949,
   3.1063257905
  ],
  "phi": [
   -2.0770336442,
   -1.4158347237,
   -1.5516710756,
   -1.5736186737,
   -1.8608978777,
   -1.4013553151,
   -1.8718910881,
   -1.2522950238,
   1.5197295271,
   -2.2541321217,
   -1.9036988631,
   -2.0386351208,
   -2.3765928568,
   -1.7854327516,
   -2.2422851617,
   -2.0929167396,
   -2.6863201304,
   -1.1379559597,
   -1.8268606885,
   -2.3585971049,
   -1.1998573038,
   -1.4446791309,
   -2.4361420818,
   -1.2674850504,
   -1.4879270458,
   -1.1983492613,
   -1.1433504088,
   -1.1783742942,
   -1.3218369999,
   -1.3238583891,
   -1.2466089092,
   -1.1627918645,
   -1.2378417594,
   -1.7416520122,
   -1.2638985146,
   1.6628016358,
   -2.6663760861,
   -1.7380289977,
   -1.2464465111,
   -1.3430900378,
   -1.2731265971,
   -1.1943912049,
   -1.178933795,
   -1.2465572799,
   -1.3668750169,
   -1.3175696007,
   -1.2946359538,
   -1.1117787082,
   -1.3136175157,
   -1.2184627125,
   -1.1821244982,
   -1.1340807793,
   -1.050370737,
   -1.1420267567,
   -1.5260471428,
   1.0688085372,
   -1.2089624323,
   -1.2719919761,
   -2.2676862032,
   -1.3267102536,
   -2.2576747499,
   -1.3069899978,
   -1.8282214786,
   -2.2990046094,
   -1.7101147779,
   -1.015651596,
   -1.97101663,
   -2.1181771307,
   -1.0992780066,
   -1.1536650273,
   -2.1169218196,
   -2.4793447459,
   -1.8321894073,
   -1.0883569757,
   -1.134869822,
   -1.1597450113,
   -1.0353675844,
   -2.1135165346,
   -1.0925402509,
   -1.2115051381,
   2.5888930258,
   -2.0439231735,
   -2.3091123769,
   -1.4297754912,
   -1.5881013999,
   -2.449197702,
   -1.3468165728,
   -1.2289313537,
   -1.522375499,
   -2.4933704669,
   -0.8019633656,
   -1.476715238,
   -2.6726349492,
   -0.9071760052,
   -2.4368984304,
   -1.0060364113,
   -1.093733099,
   -1.1027713845,
   0.8391433006,
   0.9206912349,
   -1.2041229797,
   -1.5269025938,
   -0.9209450082,
   -2.3896783101,
   -1.4013313534,
   -2.2843148909,
   -1.3891843735,
   -1.6079964394,
   -1.1162150934,
   -1.0016261327,
   -1.1485961639,
   -2.8526199731,
   -1.6334705858,
   -1.0250432283,
   -1.0006104823,
   -0.9584265499,
   -1.0834235163,
   -1.1688287814,
   -1.0675620095,
   -1.1961398563,
   -1.2823230187,
   -0.8151562528,
   -1.8914987321,
   -1.1998656902,
   -1.5443206929,
   -1.0889135454,
   -0.9901064602,
   -1.1054094088,
   -0.7062639111,
   -0.975047211,
   -2.4897626551,
   -1.9825105754,
   -1.8424396889,
   -1.8954943868,
   1.0699193824,
   -2.2449240766,
   -2.7617465226,
   -1.164673219,
   -1.3778621335,
   -1.8434238132,
   -1.9898223516,
   -1.4502521744,
   -1.6251190783,
   -1.8456581222,
   -2.4653886536,
   -2.0108123662,
   -1.8013255703,
   -1.9283924961,
   -1.3458786023,
   -1.9705445286,
   -1.2880556435,
   -1.3829751507,
   -1.3507162277,
   -1.3430754984,
   -2.3775626257,
   -2.72695734,
   -2.1750283624,
   -1.2261498462,
   -1.1806797359,
   -1.4082907192,
   -1.1876746173,
   -1.2757026694,
   -1.297001951,
   -1.2965816368,
   -1.3396578665,
   -1.2463668538,
   -1.2324719145,
   -1.2964457929,
   -1.4882696022,
   -1.2630359636,
   -1.2087296223,
   -1.2690730537,
   -1.374072563,
   -1.7991456273,
   1.4891024912,
   -2.1187203134,
   -1.5200325921,
   -1.9608347091,
   -1.7919494888,
   -1.8588700624,
   -2.2599629181,
   1.1878715965,
   -1.3715853365,
   -1.276955833,
   -1.2746614545,
   -1.2782788711,
   -1.2375428677,
   -1.1641508782,
   -1.3032662455,
   -1.2827028325,
   -1.200907817,
   -1.2943262497,
   -1.2342258543,
   -1.3083077087,
   1.2910856307,
   -1.4945093953,
   -1.4634087568,
   -1.3287705451,
   -1.4648944404,
   1.3333248746,
   -1.2314462321,
   -1.9519761988,
   -2.1466222525,
   -1.3137235569,
   -1.4244802133,
   -1.9326056373,
   -1.9553716387,
   -2.2612050017,
   -1.3797069133,
   -2.6610935042,
   -1.2106015155,
   -1.2433941724,
   -1.1749296704,
   -1.3006794347,
   -1.2396587756,
   -1.1829944144,
   -1.3876582243,
   -1.2819699102
  ],
  "psi": [
   -0.6013425862,
   2.7903491878,
   -1.1217804687,
   0.4833482775,
   1.9344112264,
   2.6168171536,
   2.7896709191,
   2.4409146685,
   2.1279735329,
   0.056449803,
   2.2090540913,
   2.24441732,
   2.1938638079,
   2.2639313993,
   2.5092481588,
   2.2442748038,
   0.9044565096,
   2.7323010615,
   2.6853525229,
   1.6198000398,
   -2.8946782378,
   -0.4675817152,
   -0.1977194954,
   0.1939396971,
   -0.4206086862,
   -0.5611750552,
   -0.5558982236,
   -0.651792991,
   -0.6692505074,
   -0.4242866643,
   -0.5849739318,
   -0.6341137425,
   -0.6709246022,
   -0.3317382303,
   -0.5824159184,
   -0.6288729777,
   0.2022368094,
   2.6044790426,
   2.0559492251,
   -0.3229025531,
   -0.692396797,
   -0.5476876466,
   -0.7040943061,
   -0.6352406385,
   -0.578580562,
   -0.4033283105,
   -0.617191124,
   -0.2212945601,
   -0.642725104,
   -0.5021216879,
   -0.6084407664,
   -0.7297724248,
   -0.6848683492,
   -0.7797251142,
   -0.6264924714,
   -0.0035094096,
   0.6319609733,
   -0.7403943532,
   -0.5866299463,
   1.3129429011,
   -0.22579601,
   2.4222893884,
   2.135721568,
   2.5999270288,
   2.9492569688,
   0.1994346969,
   2.6092698034,
   -0.0995739029,
   -0.418850899,
   2.6761586316,
   2.5387712512,
   2.6270676296,
   2.5980999343,
   2.929218632,
   -0.7250521946,
   -0.6041878744,
   -0.5737341452,
   -0.3906963572,
   0.1877802664,
   -0.8602715747,
   -2.0499303999,
   2.5488971922,
   -0.0579388064,
   2.5832532412,
   -0.4609813678,
   1.0916150765,
   2.6581024738,
   2.6203100957,
   2.8333404744,
   1.4747562469,
   1.9351086203,
   -0.6705023156,
   -0.1257694698,
   1.0381420097,
   -0.7498961354,
   3.0707917003,
   2.7517277384,
   -0.5510592292,
   -0.789094264,
   -2.3008814359,
   -2.343626415,
   -0.076336118,
   -0.1409581065,
   -0.8522194162,
   2.5829841389,
   2.5276214974,
   2.2062644472,
   2.7372870229,
   1.935566076,
   2.8549424527,
   -0.7651674574,
   -0.7258573976,
   2.6038482887,
   -0.0701711706,
   2.3160561,
   -0.5233868208,
   -0.7971302735,
   -0.7088058847,
   -0.7853849069,
   2.2583872484,
   2.7375667285,
   3.0235608563,
   2.3302977145,
   2.2353947894,
   -0.7673159986,
   -0.271838289,
   -0.8757382565,
   2.2215737276,
   2.3584408119,
   2.1980353584,
   2.5793854946,
   2.5564906631,
   2.5621746321,
   2.175392119,
   2.4055346727,
   0.3002673156,
   1.3962943952,
   2.8245470611,
   -0.790927639,
   2.0002128324,
   2.6771607835,
   2.4616672414,
   -0.8970774656,
   2.6458330796,
   -0.166910506,
   2.3757203781,
   2.0741594365,
   2.092836211,
   1.8638833192,
   2.0343174091,
   0.527373462,
   -0.4600650506,
   -0.1599979622,
   1.7262663328,
   -0.7913756416,
   -3.117954406,
   2.6604687912,
   -3.0562326821,
   -0.5348239705,
   -0.5534147832,
   -0.5364796992,
   -0.7637600209,
   -0.4456437408,
   -0.5383805053,
   -0.6158206003,
   -0.4912743565,
   -0.6367678588,
   -0.5868482505,
   -0.5408926925,
   -0.4694346024,
   -0.6707304354,
   -0.5181614995,
   -0.3325107433,
   -0.4273917011,
   0.23773188,
   0.5834497712,
   2.1533082938,
   2.4261338223,
   2.0382474316,
   2.3578142977,
   2.3650961098,
   2.3836793383,
   0.7297200986,
   2.2493468251,
   2.861693981,
   -0.5756116511,
   -0.6063296307,
   -0.6256307411,
   -0.5678918677,
   -0.6123197912,
   -0.5197726837,
   -0.7496105526,
   -0.4289240272,
   -0.4419330306,
   -0.0806009965,
   0.365312337,
   -0.2543770092,
   -0.2996078035,
   -0.8946854569,
   0.0693034144,
   0.3168351444,
   -0.6974620499,
   2.7234678959,
   2.4468755061,
   -0.3708181311,
   -0.0001692363,
   0.3998231585,
   2.2648604524,
   2.6531738451,
   -0.2964805795,
   2.9167805845,
   -0.7167195649,
   -0.4388339689,
   -0.6788116358,
   -0.5128357184,
   -0.6800425066,
   -0.5525790367,
   -0.5337525606
  ]
 },
 "A9_STAS_conformer_185": {
  "omega": [
   -3.0677977971,
   -2.9024949988,
   -2.8990989346,
   3.1137774635,
   -3.0737499346,
   3.0527558998,
   3.0931506246,
   -3.0471120851,
   3.0884974082,
   -3.0719271025,
   3.0454475564,
   3.1346061234,
   -3.039865474,
   3.0255969662,
   3.0755507792,
   -2.9034746855,
   3.1152002541,
   2.938982383,
   -3.1365035617,
   -3.1006827942,
   -2.9293081292,
   -3.0379291876,
   -3.1106589098,
   -3.086110826,
   2.9989073691,
   3.0372394396,
   3.1118082372,
   3.1196644348,
   3.1015837511,
   3.1295279956,
   3.0772930781,
   3.1214622362,
   3.1262055788,
   3.1381594927,
   2.9799790625,
   -3.0875414924,
   -3.1093346029,
   3.043684752,
   -3.1089894638,
   3.0618131128,
   3.0986967086,
   3.0838720961,
   3.104082388,
   3.1146659501,
   3.0612174971,
   3.107388438,
   -3.117043757,
   3.0178524923,
   3.0839425101,
   -3.1129098112,
   3.136414559,
   -3.1308367045,
   3.1112026095,
   -3.0856810517,
   -3.1009067403,
   3.0860475834,
   3.0867183352,
   3.0848454311,
   3.127875863,
   -3.1375896457,
   -3.1347206468,
   3.0467162641,
   3.029359496,
   2.9695631806,
   -3.0266249379,
   3.0773389197,
   3.072998847,
   -3.1105764198,
   3.1321370792,
   -3.110436776,
   -3.1389513687,
   3.065740804,
   2.8772804685,
   -2.9149384213,
   2.883185445,
   3.1097272572,
   3.127097276,
   -3.0914627296,
   -3.0967482927,
   -3.019784461,
   2.9212521304,
   -3.1234901988,
   3.1279161611,
   3.1287112714,
   -2.9840782539,
   3.0965151398,
   -3.0734452629,
   -3.117767558,
   2.9828409628,
   3.0668671872,
   -3.0360457384,
   3.0587848245,
   3.0624184793,
   3.0544109086,
   -3.086962427,
   3.1224774649,
   3.0513288832,
   3.079545205,
   3.0948442804,
   3.0860946869,
   3.0646273659,
   -3.0022200314,
   -3.0103010098,
   -3.0945273362,
   3.1117027948,
   3.1221903228,
   3.040738597,
   -3.0498451644,
   3.1247248831,
   -3.1372873131,
   -3.0176773705,
   -3.0999468998,
   -3.0653202866,
   -3.1096124175,
   -3.1056524727,
   3.0623254523,
   -3.0128276313,
   -3.0726726832,
   2.7838103756,
   3.1268015457,
   3.0102892335,
   3.0301559256,
   3.0598722,
   2.9251729912,
   -2.8869131829,
   3.0379078855,
   -2.950941569,
   3.1399056338,
   3.0183173887,
   0.0228660896,
   2.9995519592,
   2.9788977465,
   3.0042608082,
   -3.0541663233,
   3.0323207824,
   3.01289757,
   -2.9030307157,
   2.9355888228,
   -3.1291816892,
   -3.1354361123,
   -3.0983660279,
   -2.944785684,
   -3.0477799982,
   3.1088465376,
   -3.1340241985,
   3.0069091231,
   -3.1286590363,
   -3.0387771368,
   3.0870444159,
   -3.0266844361,
   -3.1128441399,
   3.1049409065,
   -3.0997695472,
   -3.0417583655,
   3.0392515077,
   -3.0864391758,
   2.990028758,
   -3.0625321193,
   3.0371380653,
   3.0931224434,
   3.0902450015,
   -3.1248075068,
   3.0662272046,
   3.0623494938,
   3.111721459,
   3.0742494607,
   3.1114970175,
   3.1404795468,
   -3.1142535081,
   3.0839719897,
   3.0469462549,
   -3.1305752188,
   3.1085360737,
   3.1139047293,
   3.0219498708,
   3.1086370789,
   3.102837212,
   -3.1351563293,
   3.0955192841,
   3.1030132362,
   -2.9560623343,
   2.9233580013,
   3.0742216448,
   3.087990804,
   -2.9595790231,
   3.0840686437,
   3.069181705,
   3.0856077333,
   3.1233364898,
   3.0918695886,
   3.0899025384,
   3.1381513225,
   3.0116579693,
   3.062086131,
   3.0355172256,
   3.1364348744,
   2.9766048512,
   -3.1405677711,
   -3.1016222795,
   3.0142609994,
   3.0042135966,
   2.9329767507,
   -3.1249204403,
   3.1377410583,
   3.0792067131,
   3.0586096568,
   3.0468301786,
   -2.9780436575,
   -3.1321992836,
   -3.1118316835,
   -3.1402981145,
   -3.1139390278,
   2.9997705683,
   -3.133317756,
   3.1125470827,
   3.1250899127,
   3.0641423949,
   3.1063257905
  ],
  "phi": [
   -2.0770336442,
   -1.4158347237,
   -1.5516710756,
   -1.5736186737,
   -1.8608978777,
   -1.4013553151,
   -1.8718910881,
   -1.2522950238,
   1.5197295271,
   -2.2541321217,
   -1.9036988631,
   -2.0386351208,
   -2.3765928568,
   -1.7854327516,
   -2.2422851617,
   -2.0929167396,
   -2.6863201304,
   -1.1379559597,
   -1.8268606885,
   -2.3585971049,
   -1.1998573038,
   -1.4446791309,
   -2.4361420818,
   -1.2674850504,
   -1.4879270458,
   -1.1983492613,
   -1.1433504088,
   -1.1783742942,
   -1.3218369999,
   -1.3238583891,
   -1.2466089092,
   -1.1627918645,
   -1.2378417594,
   -1.7416520122,
   -1.2638985146,
   1.6628016358,
   -2.6663760861,
   -1.7380289977,
   -1.2464465111,
   -1.3430900378,
   -1.2731265971,
   -1.1943912049,
   -1.178933795,
   -1.2465572799,
   -1.3668750169,
   -1.3175696007,
   -1.2946359538,
   -1.1274140236,
   -1.0636618135,
   -1.1942170599,
   -0.9103363692,
   -1.046386617,
   -0.9788500961,
   -1.1979643951,
   -1.1565824378,
   -1.1387681681,
   -0.9849595704,
   -1.0189143526,
   -1.1079894865,
   -1.0173231198,
   -2.0891367593,
   -1.9308449084,
   -2.2872575196,
   -1.396828744,
   -1.0320738367,
   -1.094537463,
   -1.0831324827,
   -1.1147472471,
   -1.6006264201,
   -1.9375073388,
   -1.1438978309,
   1.3207383863,
   -1.4331676711,
   -2.2318767889,
   -2.1144934614,
   -1.5549678593,
   -1.1360345516,
   -1.2654120219,
   -1.7355195809,
   -1.3107178746,
   -1.6560979282,
   -0.9557027025,
   -1.1109719248,
   -1.0763459122,
   -1.5146420451,
   -1.0610597953,
   -0.9519101549,
   -1.4393493509,
   -1.940482225,
   -1.0209755602,
   -1.0773461944,
   -2.3487318217,
   -1.8517818667,
   0.9659296708,
   -1.1944271272,
   -2.5363123846,
   -1.0098364571,
   -1.1759962336,
   -1.1774832988,
   1.5349869342,
   -1.9373981507,
   -1.1812170541,
   -2.4026043922,
   -1.0959967338,
   -1.893621224,
   -1.8367399483,
   -2.7018304449,
   -2.12246729,
   -1.1476419519,
   -1.0767518762,
   -1.4895553515,
   -2.3112062935,
   -1.3132749283,
   -2.3956023711,
   -1.1683215399,
   -1.0745240727,
   -1.8635694403,
   -2.129459673,
   -0.9289225155,
   -1.1958245438,
   -1.2822925265,
   -0.8163627743,
   -1.5342278507,
   -1.4439908286,
   -0.836195311,
   -2.8302334686,
   -1.1175639437,
   1.3054818751,
   -2.1913830388,
   -1.2901376049,
   -1.2617690523,
   -1.8473432393,
   -1.2356474102,
   -1.4679768726,
   1.0699193824,
   -2.2449240766,
   -2.7617465226,
   -1.164673219,
   -1.3778621335,
   -1.8434238132,
   -1.9898223516,
   -1.4502521744,
   -1.6251190783,
   -1.8456581222,
   -2.4653886536,
   -2.0108123662,
   -1.8013255703,
   -1.9283924961,
   -1.3458786023,
   -1.9705445286,
   -1.2880556435,
   -1.3829751507,
   -1.3507162277,
   -1.3430754984,
   -2.3775626257,
   -2.72695734,
   -2.1750283624,
   -1.2261498462,
   -1.1806797359,
   -1.4082907192,
   -1.1876746173,
   -1.2757026694,
   -1.297001951,
   -1.2965816368,
   -1.3396578665,
   -1.2463668538,
   -1.2324719145,
   -1.2964457929,
   -1.4882696022,
   -1.2630359636,
   -1.2087296223,
   -1.2690730537,
   -1.374072563,
   -1.7991456273,
   1.4891024912,
   -2.1187203134,
   -1.5200325921,
   -1.9608347091,
   -1.7919494888,
   -1.8588700624,
   -2.2599629181,
   1.1878715965,
   -1.3715853365,
   -1.276955833,
   -1.2746614545,
   -1.2782788711,
   -1.2375428677,
   -1.1641508782,
   -1.3032662455,
   -1.2827028325,
   -1.200907817,
   -1.2943262497,
   -1.2342258543,
   -1.3083077087,
   1.2910856307,
   -1.4945093953,
   -1.4634087568,
   -1.3287705451,
   -1.4648944404,
   1.3333248746,
   -1.2314462321,
   -1.9519761988,
   -2.1466222525,
   -1.3137235569,
   -1.4244802133,
   -1.9326056373,
   -1.9553716387,
   -2.2612050017,
   -1.3797069133,
   -2.6610935042,
   -1.2106015155,
   -1.2433941724,
   -1.1749296704,
   -1.3006794347,
   -1.2396587756,
   -1.1829944144,
   -1.3876582243,
   -1.2819699102
  ],
  "psi": [
   -0.6013425862,
   2.7903491878,
   -1.1217804687,
   0.4833482775,
   1.9344112264,
   2.6168171536,
   2.7896709191,
   2.4409146685,
   2.1279735329,
   0.056449803,
   2.2090540913,
   2.24441732,
   2.1938638079,
   2.2639313993,
   2.5092481588,
   2.2442748038,
   0.9044565096,
   2.7323010615,
   2.6853525229,
   1.6198000398,
   -2.8946782378,
   -0.4675817152,
   -0.1977194954,
   0.1939396971,
   -0.4206086862,
   -0.5611750552,
   -0.5558982236,
   -0.651792991,
   -0.6692505074,
   -0.4242866643,
   -0.5849739318,
   -0.6341137425,
   -0.6709246022,
   -0.3317382303,
   -0.5824159184,
   -0.6288729777,
   0.2022368094,
   2.6044790426,
   2.0559492251,
   -0.3229025531,
   -0.692396797,
   -0.5476876466,
   -0.7040943061,
   -0.6352406385,
   -0.578580562,
   -0.4033283105,
   -0.617191124,
   -0.2201026667,
   -0.6654839433,
   -0.8151177421,
   -0.5533597451,
   -0.8874086619,
   -0.7630297116,
   -0.7525934526,
   -0.6660607972,
   -0.7350882049,
   -0.7632905636,
   -0.7910727362,
   -0.8911867042,
   2.103291825,
   2.5617721021,
   2.9685860618,
   2.3449149398,
   1.9456268213,
   2.6335848405,
   2.4262574106,
   -0.8179571569,
   -0.6610164292,
   -0.2308701404,
   0.019851557,
   2.7578950853,
   -0.3976177928,
   0.2306965016,
   2.7046777805,
   2.4576288633,
   1.9409881232,
   2.5025796823,
   -0.7209869048,
   -0.1883642074,
   0.0185741617,
   2.6163718017,
   2.8331746539,
   -0.741943072,
   -0.7677891554,
   -0.7997265903,
   -0.1575860743,
   2.6921041124,
   2.3293557839,
   2.6678971265,
   -0.4175029401,
   2.2246579003,
   -0.6150487431,
   1.8754126081,
   1.7855007274,
   0.6461939899,
   1.8292617179,
   2.9205980053,
   -0.4940806712,
   -0.7412438832,
   2.5051575845,
   0.311758114,
   2.7318522288,
   -0.7130390455,
   2.3494908696,
   -0.3362647692,
   0.2331423122,
   2.123822104,
   2.5533942965,
   2.6001025412,
   2.400410526,
   -0.564898615,
   -0.7897544868,
   2.5216694745,
   -0.4344868485,
   1.3082346045,
   2.4673831299,
   2.6119523298,
   -0.0640149995,
   1.6004337672,
   2.2578611204,
   2.7375837039,
   3.0247504757,
   2.3286084081,
   1.9596281648,
   2.1612485277,
   2.2344253247,
   2.9070756738,
   2.26315154,
   0.0105139122,
   1.9201704861,
   2.8175335377,
   2.6147452238,
   2.0297043693,
   2.0114600565,
   2.7322106091,
   0.3002673156,
   1.3962943952,
   2.8245470611,
   -0.790927639,
   2.0002128324,
   2.6771607835,
   2.4616672414,
   -0.8970774656,
   2.6458330796,
   -0.166910506,
   2.3757203781,
   2.0741594365,
   2.092836211,
   1.8638833192,
   2.0343174091,
   0.527373462,
   -0.4600650506,
   -0.1599979622,
   1.7262663328,
   -0.7913756416,
   -3.117954406,
   2.6604687912,
   -3.0562326821,
   -0.5348239705,
   -0.5534147832,
   -0.5364796992,
   -0.7637600209,
   -0.4456437408,
   -0.5383805053,
   -0.6158206003,
   -0.4912743565,
   -0.6367678588,
   -0.5868482505,
   -0.5408926925,
   -0.4694346024,
   -0.6707304354,
   -0.5181614995,
   -0.3325107433,
   -0.4273917011,
   0.23773188,
   0.5834497712,
   2.1533082938,
   2.4261338223,
   2.0382474316,
   2.3578142977,
   2.3650961098,
   2.3836793383,
   0.7297200986,
   2.2493468251,
   2.861693981,
   -0.5756116511,
   -0.6063296307,
   -0.6256307411,
   -0.5678918677,
   -0.6123197912,
   -0.5197726837,
   -0.7496105526,
   -0.4289240272,
   -0.4419330306,
   -0.0806009965,
   0.365312337,
   -0.2543770092,
   -0.2996078035,
   -0.8946854569,
   0.0693034144,
   0.3168351444,
   -0.6974620499,
   2.7234678959,
   2.4468755061,
   -0.3708181311,
   -0.0001692363,
   0.3998231585,
   2.2648604524,
   2.6531738451,
   -0.2964805795,
   2.9167805845,
   -0.7167195649,
   -0.4388339689,
   -0.6788116358,
   -0.5128357184,
   -0.6800425066,
   -0.5525790367,
   -0.5337525606
  ]
 },
 "A9_STAS_conformer_186": {
  "omega": [
   -3.0677977971,
   -2.9024949988,
   -2.8990989346,
   3.1137774635,
   -3.0737499346,
   3.0527558998,
   3.0931506246,
   -3.0471120851,
   3.0884974082,
   -3.0719271025,
   3.0454475564,
   3.1346061234,
   -3.039865474,
   3.0255969662,
   3.0755507792,
   -2.9034746855,
   3.1152002541,
   2.938982383,
   -3.1365035617,
   -3.1006827942,
   -2.9293081292,
   -3.0379291876,
   -3.1106589098,
   -3.086110826,
   2.9989073691,
   3.0372394396,
   3.1118082372,
   3.1196644348,
   3.1015837511,
   3.1295279956,
   3.0772930781,
   3.1214622362,
   3.1262055788,
   3.1381594927,
   2.9799790625,
   -3.0875414924,
   -3.1093346029,
   3.043684752,
   -3.1089894638,
   3.0618131128,
   3.0986967086,
   3.0838720961,
   3.104082388,
   3.1146659501,
   3.0612174971,
   3.107388438,
   -3.117043757,
   3.0171132176,
   3.1291803044,
   -3.1279908209,
   3.0385989467,
   3.0869312263,
   -3.1252224306,
   3.1332769374,
   -2.9200506759,
   3.0635973915,
   3.0941824135,
   3.0333425037,
   3.0819667134,
   -2.9671964588,
   -3.010976856,
   -3.0230724284,
   -3.0351641645,
   3.0395778475,
   3.0835128036,
   3.0715490894,
   3.1270126309,
   3.0728401457,
   -3.123646136,
   3.1379568329,
   3.1301759747,
   3.1133504099,
   -3.0983176359,
   3.1385561989,
   3.1059433039,
   3.1375813812,
   3.0523144539,
   3.1176781858,
   3.1327102349,
   3.1087536893,
   3.1154087586,
   3.103077277,
   -3.092807251,
   3.1351157285,
   -3.1213775913,
   3.1347358929,
   3.1367568969,
   -3.1368368214,
   3.0547070953,
   3.123029548,
   -2.9424990187,
   3.1290311859,
   -3.0421352698,
   -3.0896535386,
   3.1291982601,
   2.9475893431,
   3.1213183167,
   -3.1363658191,
   -2.9144519101,
   -3.0024481939,
   3.1139876414,
   2.9907380597,
   -3.0078834141,
   2.9828829776,
   2.8878084444,
   -2.9392639545,
   3.0999598635,
   -3.1204076483,
   3.0466605428,
   -3.0611601814,
   3.1159054496,
   -3.0891297818,
   -3.123225249,
   3.1307513115,
   -2.9703129557,
   -3.1215969192,
   3.1182300095,
   3.0964700575,
   -3.0848130917,
   3.0675815997,
   -2.9779130746,
   -3.0386193792,
   3.0637297459,
   3.0780457215,
   -3.0420068662,
   -3.020009245,
   3.0918198143,
   3.1031120297,
   -3.0676338243,
   3.079214282,
   2.9160341855,
   2.9427536758,
   3.0151374358,
   -3.100666626,
   3.0018684763,
   3.01289757,
   -2.9030307157,
   2.9355888228,
   -3.1291816892,
   -3.1354361123,
   -3.0983660279,
   -2.944785684,
   -3.0477799982,
   3.1088465376,
   -3.1340241985,
   3.0069091231,
   -3.1286590363,
   -3.0387771368,
   3.0870444159,
   -3.0266844361,
   -3.1128441399,
   3.1049409065,
   -3.0997695472,
   -3.0417583655,
   3.0392515077,
   -3.0864391758,
   2.990028758,
   -3.0625321193,
   3.0371380653,
   3.0931224434,
   3.0902450015,
   -3.1248075068,
   3.0662272046,
   3.0623494938,
   3.111721459,
   3.0742494607,
   3.1114970175,
   3.1404795468,
   -3.1142535081,
   3.0839719897,
   3.0469462549,
   -3.1305752188,
   3.1085360737,
   3.1139047293,
   3.0219498708,
   3.1086370789,
   3.102837212,
   -3.1351563293,
   3.0955192841,
   3.1030132362,
   -2.9560623343,
   2.9233580013,
   3.0742216448,
   3.087990804,
   -2.9595790231,
   3.0840686437,
   3.069181705,
   3.0856077333,
   3.1233364898,
   3.0918695886,
   3.0899025384,
   3.1381513225,
   3.0116579693,
   3.062086131,
   3.0355172256,
   3.1364348744,
   2.9766048512,
   -3.1405677711,
   -3.1016222795,
   3.0142609994,
   3.0042135966,
   2.9329767507,
   -3.1249204403,
   3.1377410583,
   3.0792067131,
   3.0586096568,
   3.0468301786,
   -2.9780436575,
   -3.1321992836,
   -3.1118316835,
   -3.1402981145,
   -3.1139390278,
   2.9997705683,
   -3.133317756,
   3.1125470827,
   3.1250899127,
   3.0641423949,
   3.1063257905
  ],
  "phi": [
   -2.0770336442,
   -1.4158347237,
   -1.5516710756,
   -1.5736186737,
   -1.8608978777,
   -1.4013553151,
   -1.8718910881,
   -1.2522950238,
   1.5197295271,
   -2.2541321217,
   -1.9036988631,
   -2.0386351208,
   -2.3765928568,
   -1.7854327516,
   -2.2422851617,
   -2.0929167396,
   -2.6863201304,
   -1.1379559597,
   -1.8268606885,
   -2.3585971049,
   -1.1998573038,
   -1.4446791309,
   -2.4361420818,
   -1.2674850504,
   -1.4879270458,
   -1.1983492613,
   -1.1433504088,
   -1.1783742942,
   -1.3218369999,
   -1.3238583891,
   -1.2466089092,
   -1.1627918645,
   -1.2378417594,
   -1.7416520122,
   -1.2638985146,
   1.6628016358,
   -2.6663760861,
   -1.7380289977,
   -1.2464465111,
   -1.3430900378,
   -1.2731265971,
   -1.1943912049,
   -1.178933795,
   -1.2465572799,
   -1.3668750169,
   -1.3175696007,
   -1.2946359538,
   -2.3578643814,
   -2.6291963122,
   -1.2565582735,
   -0.947988526,
   -1.0449688665,
   -1.1395013082,
   -1.0733451071,
   -1.5241666879,
   -1.0395613669,
   -1.2070553985,
   -0.9795166929,
   -2.0440627396,
   -1.0615117486,
   -2.1457066705,
   -0.8794701835,
   -1.1733263976,
   -1.1229980451,
   -1.8706026466,
   -2.3642014304,
   -1.2428007269,
   -1.8738119564,
   -2.0818557679,
   -1.8728430584,
   -1.0506800778,
   -1.0704483363,
   -1.1128207705,
   -1.1434986717,
   -1.0925138888,
   -1.1182027815,
   -1.0582775041,
   -1.0849521769,
   -1.4151619745,
   -1.0473251463,
   -1.176054957,
   -1.0144327361,
   -1.1126641344,
   -1.5752633455,
   -1.5396354016,
   -2.264578842,
   -1.0939804271,
   -1.24595618,
   -2.1175965518,
   -1.5048442923,
   -1.3850818186,
   -1.6604941327,
   -1.8630062909,
   -2.0867176373,
   -1.8768026354,
   -1.1502052408,
   -1.1239624338,
   -1.4348582636,
   -2.0874403911,
   -1.4612522633,
   -1.6172447727,
   -2.1940993817,
   -2.3646906948,
   -2.4100926907,
   -2.4888154838,
   -2.1604861979,
   -1.7543662715,
   -2.7683240923,
   -1.4866925951,
   -1.0978993502,
   -1.4843214657,
   -0.9856182506,
   -1.1848373356,
   -2.2131199111,
   -1.1632763897,
   -2.3864547037,
   -1.881853971,
   -2.3869767997,
   -2.6863139132,
   -0.8839879601,
   -0.9385721947,
   -1.0376698198,
   -1.8563794531,
   -1.0609375909,
   -1.3228651286,
   -1.1040194119,
   -1.1108881114,
   2.0859737938,
   -2.0822099335,
   -1.1835816518,
   -2.4898088278,
   -1.9811449733,
   -1.8416823947,
   -1.8963048533,
   1.0699193824,
   -2.2449240766,
   -2.7617465226,
   -1.164673219,
   -1.3778621335,
   -1.8434238132,
   -1.9898223516,
   -1.4502521744,
   -1.6251190783,
   -1.8456581222,
   -2.4653886536,
   -2.0108123662,
   -1.8013255703,
   -1.9283924961,
   -1.3458786023,
   -1.9705445286,
   -1.2880556435,
   -1.3829751507,
   -1.3507162277,
   -1.3430754984,
   -2.3775626257,
   -2.72695734,
   -2.1750283624,
   -1.2261498462,
   -1.1806797359,
   -1.4082907192,
   -1.1876746173,
   -1.2757026694,
   -1.297001951,
   -1.2965816368,
   -1.3396578665,
   -1.2463668538,
   -1.2324719145,
   -1.2964457929,
   -1.4882696022,
   -1.2630359636,
   -1.2087296223,
   -1.2690730537,
   -1.374072563,
   -1.7991456273,
   1.4891024912,
   -2.1187203134,
   -1.5200325921,
   -1.9608347091,
   -1.7919494888,
   -1.8588700624,
   -2.2599629181,
   1.1878715965,
   -1.3715853365,
   -1.276955833,
   -1.2746614545,
   -1.2782788711,
   -1.2375428677,
   -1.1641508782,
   -1.3032662455,
   -1.2827028325,
   -1.200907817,
   -1.2943262497,
   -1.2342258543,
   -1.3083077087,
   1.2910856307,
   -1.4945093953,
   -1.4634087568,
   -1.3287705451,
   -1.4648944404,
   1.3333248746,
   -1.2314462321,
   -1.9519761988,
   -2.1466222525,
   -1.3137235569,
   -1.4244802133,
   -1.9326056373,
   -1.9553716387,
   -2.2612050017,
   -1.3797069133,
   -2.6610935042,
   -1.2106015155,
   -1.2433941724,
   -1.1749296704,
   -1.3006794347,
   -1.2396587756,
   -1.1829944144,
   -1.3876582243,
   -1.2819699102
  ],
  "psi": [
   -0.6013425862,
   2.7903491878,
   -1.1217804687,
   0.4833482775,
   1.9344112264,
   2.6168171536,
   2.7896709191,
   2.4409146685,
   2.1279735329,
   0.056449803,
   2.2090540913,
   2.24441732,
   2.1938638079,
   2.2639313993,
   2.5092481588,
   2.2442748038,
   0.9044565096,
   2.7323010615,
   2.6853525229,
   1.6198000398,
   -2.8946782378,
   -0.4675817152,
   -0.1977194954,
   0.1939396971,
   -0.4206086862,
   -0.5611750552,
   -0.5558982236,
   -0.651792991,
   -0.6692505074,
   -0.4242866643,
   -0.5849739318,
   -0.6341137425,
   -0.6709246022,
   -0.3317382303,
   -0.5824159184,
   -0.6288729777,
   0.2022368094,
   2.6044790426,
   2.0559492251,
   -0.3229025531,
   -0.692396797,
   -0.5476876466,
   -0.7040943061,
   -0.6352406385,
   -0.578580562,
   -0.4033283105,
   -0.617191124,
   -0.2193028742,
   2.6432784758,
   3.0200281512,
   -0.7315875211,
   -0.8997640104,
   -0.6956172544,
   -0.6900889851,
   -0.9353010145,
   -0.6939983153,
   -0.7112324186,
   -0.6967847463,
   -0.795341432,
   1.6419279175,
   -0.3925609704,
   -0.5086076036,
   2.2040975305,
   -0.5646809854,
   -0.2922783594,
   0.2050335011,
   2.6741747441,
   2.1437694281,
   2.1127301843,
   2.1229925998,
   2.3693254777,
   -0.8049310012,
   -0.8817853696,
   -0.7413709005,
   -0.7153245305,
   -0.8155560793,
   -0.6751127913,
   -0.7836465741,
   -0.4901196217,
   -0.0912262023,
   -0.7779284917,
   -0.659656777,
   -0.7707601413,
   -0.8029209276,
   0.0575418144,
   1.9827282472,
   1.1714995232,
   2.6874084037,
   1.1806970799,
   2.7989581365,
   1.9995383537,
   -0.1634240676,
   0.0356394297,
   2.0226727822,
   0.4121431838,
   2.2497989332,
   2.3371116672,
   2.6485129138,
   -0.7354353003,
   -0.3541351003,
   2.942586637,
   1.9760721689,
   2.6099906755,
   2.4637628844,
   3.0334918961,
   -3.1116408379,
   2.4336523154,
   2.4043885004,
   2.7247457701,
   2.6230749715,
   -0.2164708991,
   -0.1880367574,
   -0.7237727269,
   -0.3005780638,
   -3.1399739185,
   2.5825560389,
   2.7701271884,
   2.6907600405,
   2.9189545006,
   3.0288100509,
   2.3502358048,
   -0.7879021475,
   -0.4623446157,
   0.0432921383,
   -0.5994206894,
   -0.4020237034,
   -0.7806589623,
   -0.5493379479,
   -2.7479240296,
   2.1718579565,
   2.8803818561,
   2.5537334895,
   2.562367468,
   2.1754193976,
   2.4073631265,
   0.3002673156,
   1.3962943952,
   2.8245470611,
   -0.790927639,
   2.0002128324,
   2.6771607835,
   2.4616672414,
   -0.8970774656,
   2.6458330796,
   -0.166910506,
   2.3757203781,
   2.0741594365,
   2.092836211,
   1.8638833192,
   2.0343174091,
   0.527373462,
   -0.4600650506,
   -0.1599979622,
   1.7262663328,
   -0.7913756416,
   -3.117954406,
   2.6604687912,
   -3.0562326821,
   -0.5348239705,
   -0.5534147832,
   -0.5364796992,
   -0.7637600209,
   -0.4456437408,
   -0.5383805053,
   -0.6158206003,
   -0.4912743565,
   -0.6367678588,
   -0.5868482505,
   -0.5408926925,
   -0.4694346024,
   -0.6707304354,
   -0.5181614995,
   -0.3325107433,
   -0.4273917011,
   0.23773188,
   0.5834497712,
   2.1533082938,
   2.4261338223,
   2.0382474316,
   2.3578142977,
   2.3650961098,
   2.3836793383,
   0.7297200986,
   2.2493468251,
   2.861693981,
   -0.5756116511,
   -0.6063296307,
   -0.6256307411,
   -0.5678918677,
   -0.6123197912,
   -0.5197726837,
   -0.7496105526,
   -0.4289240272,
   -0.4419330306,
   -0.0806009965,
   0.365312337,
   -0.2543770092,
   -0.2996078035,
   -0.8946854569,
   0.0693034144,
   0.3168351444,
   -0.6974620499,
   2.7234678959,
   2.4468755061,
   -0.3708181311,
   -0.0001692363,
   0.3998231585,
   2.2648604524,
   2.6531738451,
   -0.2964805795,
   2.9167805845,
   -0.7167195649,
   -0.4388339689,
   -0.6788116358,
   -0.5128357184,
   -0.6800425066,
   -0.5525790367,
   -0.5337525606
  ]
 },
 "A9_STAS_conformer_187": {
  "omega": [
   -3.0677977971,
   -2.9024949988,
   -2.8990989346,
   3.1137774635,
   -3.0737499346,
   3.0527558998,
   3.0931506246,
   -3.0471120851,
   3.0884974082,
   -3.0719271025,
   3.0454475564,
   3.1346061234,
   -3.039865474,
   3.0255969662,
   3.0755507792,
   -2.9034746855,
   3.1152002541,
   2.938982383,
   -3.1365035617,
   -3.1006827942,
   -2.9293081292,
   -3.0379291876,
   -3.1106589098,
   -3.086110826,
   2.9989073691,
   3.0372394396,
   3.1118082372,
   3.1196644348,
   3.1015837511,
   3.1295279956,
   3.0772930781,
   3.1214622362,
   3.1262055788,
   3.1381594927,
   2.9799790625,
   -3.0875414924,
   -3.1093346029,
   3.043684752,
   -3.1089894638,
   3.0618131128,
   3.0986967086,
   3.0838720961,
   3.104082388,
   3.1146659501,
   3.0612174971,
   3.107388438,
   -3.117043757,
   3.0187725798,
   -3.0895293944,
   2.9731696293,
   -2.9856777554,
   3.1216534817,
   -3.0955029144,
   3.1101039347,
   -3.1218595557,
   3.1096778823,
   3.0509453905,
   -3.1204667151,
   3.1293891733,
   3.136965924,
   3.1069898325,
   3.1045249417,
   -3.1322294253,
   3.1370640225,
   -3.1407446576,
   -3.132752136,
   3.0762898291,
   3.0014676345,
   -3.1153855676,
   3.1000637211,
   -3.0847766711,
   3.0708175832,
   3.0649947746,
   3.0422246498,
   3.1336357021,
   -3.074967244,
   -3.1125015337,
   3.1278964227,
   3.0628186082,
   -3.0775675111,
   3.0951418948,
   3.1120690267,
   3.1050222896,
   3.1104711927,
   3.1073183255,
   3.1158339545,
   3.1334438819,
   3.1289655775,
   3.1081919217,
   3.0955198163,
   -3.124297218,
   -3.1001910738,
   -2.9644464592,
   3.0558852582,
   3.0928611284,
   3.0631416451,
   -3.008009993,
   -2.9979007148,
   3.030831441,
   3.0849683891,
   -3.1319853495,
   2.7692853623,
   -3.0430201785,
   3.1167318712,
   -2.994473343,
   -3.1045900308,
   2.9683351104,
   -2.9312561495,
   -3.0321990196,
   3.0462387437,
   3.1218263005,
   3.1107182693,
   -3.1356169324,
   -3.12465252,
   3.1375793819,
   -3.0893908176,
   -2.9529725507,
   -3.0305022833,
   -2.9457971705,
   -3.1027999876,
   -3.0636298334,
   3.1183950072,
   -3.1046912727,
   3.1018488581,
   -2.9075615944,
   -2.9392923462,
   3.0360041319,
   3.0801118422,
   3.1108783793,
   -3.0894979565,
   -3.0986163263,
   3.0918535908,
   -3.0844030054,
   3.0614366624,
   -3.0355560849,
   3.01289757,
   -2.9030307157,
   2.9355888228,
   -3.1291816892,
   -3.1354361123,
   -3.0983660279,
   -2.944785684,
   -3.0477799982,
   3.1088465376,
   -3.1340241985,
   3.0069091231,
   -3.1286590363,
   -3.0387771368,
   3.0870444159,
   -3.0266844361,
   -3.1128441399,
   3.1049409065,
   -3.0997695472,
   -3.0417583655,
   3.0392515077,
   -3.0864391758,
   2.990028758,
   -3.0625321193,
   3.0371380653,
   3.0931224434,
   3.0902450015,
   -3.1248075068,
   3.0662272046,
   3.0623494938,
   3.111721459,
   3.0742494607,
   3.1114970175,
   3.1404795468,
   -3.1142535081,
   3.0839719897,
   3.0469462549,
   -3.1305752188,
   3.1085360737,
   3.1139047293,
   3.0219498708,
   3.1086370789,
   3.102837212,
   -3.1351563293,
   3.0955192841,
   3.1030132362,
   -2.9560623343,
   2.9233580013,
   3.0742216448,
   3.087990804,
   -2.9595790231,
   3.0840686437,
   3.069181705,
   3.0856077333,
   3.1233364898,
   3.0918695886,
   3.0899025384,
   3.1381513225,
   3.0116579693,
   3.062086131,
   3.0355172256,
   3.1364348744,
   2.9766048512,
   -3.1405677711,
   -3.1016222795,
   3.0142609994,
   3.0042135966,
   2.9329767507,
   -3.1249204403,
   3.1377410583,
   3.0792067131,
   3.0586096568,
   3.0468301786,
   -2.9780436575,
   -3.1321992836,
   -3.1118316835,
   -3.1402981145,
   -3.1139390278,
   2.9997705683,
   -3.133317756,
   3.1125470827,
   3.1250899127,
   3.0641423949,
   3.1063257905
  ],
  "phi": [
   -2.0770336442,
   -1.4158347237,
   -1.5516710756,
   -1.5736186737,
   -1.8608978777,
   -1.4013553151,
   -1.8718910881,
   -1.2522950238,
   1.5197295271,
   -2.2541321217,
   -1.9036988631,
   -2.0386351208,
   -2.3765928568,
   -1.7854327516,
   -2.2422851617,
   -2.0929167396,
   -2.6863201304,
   -1.1379559597,
   -1.8268606885,
   -2.3585971049,
   -1.1998573038,
   -1.4446791309,
   -2.4361420818,
   -1.2674850504,
   -1.4879270458,
   -1.1983492613,
   -1.1433504088,
   -1.1783742942,
   -1.3218369999,
   -1.3238583891,
   -1.2466089092,
   -1.1627918645,
   -1.2378417594,
   -1.7416520122,
   -1.2638985146,
   1.6628016358,
   -2.6663760861,
   -1.7380289977,
   -1.2464465111,
   -1.3430900378,
   -1.2731265971,
   -1.1943912049,
   -1.178933795,
   -1.2465572799,
   -1.3668750169,
   -1.3175696007,
   -1.2946359538,
   -1.0555667302,
   -1.4002193808,
   -2.042245021,
   -2.3272413816,
   -1.5416826769,
   -0.8348770899,
   -0.9376384981,
   -1.2450111818,
   -1.1255998193,
   -1.1900318831,
   -1.6613833018,
   -1.5593264312,
   -1.0838284926,
   -1.7929517021,
   -2.7842558228,
   -1.0338631238,
   -1.0980626971,
   -0.9916419244,
   -1.1897149859,
   -1.8270665956,
   -1.2352221859,
   -1.2758217951,
   -1.0608184082,
   -1.2689189828,
   -1.0298753216,
   -1.0410201215,
   -0.9840132105,
   -1.4044713453,
   -1.0350250291,
   -1.7059158247,
   -2.7576577738,
   -1.0571418472,
   -1.0550729648,
   -1.0031194384,
   -1.2222530935,
   -1.1622854345,
   -1.0984846152,
   -1.0845354025,
   -2.7437349915,
   -1.5047019235,
   -1.3459867665,
   -2.4173008081,
   -1.5161209952,
   -1.0664900199,
   -1.413549384,
   -2.6960592959,
   -1.7356706006,
   0.8594223994,
   -2.2145217693,
   -1.3945902597,
   -1.0715791118,
   -1.0060304405,
   1.4411983671,
   -1.6859595973,
   -1.6046959185,
   -2.0066074747,
   -2.6809561156,
   -2.2188906068,
   -2.455978176,
   -0.9026300053,
   -2.4126528972,
   -1.5504031312,
   -0.9700528837,
   -1.4080019203,
   -1.7584142546,
   -2.3746456943,
   -1.9213348149,
   -1.1794702305,
   -1.2466751734,
   -1.9732205434,
   -2.3673975021,
   -1.25312165,
   -0.8904759499,
   -1.0975920572,
   -1.4152828921,
   -1.0384174764,
   -1.266466076,
   1.0959718061,
   -2.8624844319,
   -1.5161840601,
   -1.6153390914,
   -1.2560367469,
   -1.1851620183,
   -1.2434166201,
   -1.4226452994,
   -1.8418468964,
   1.0668369846,
   1.0699193824,
   -2.2449240766,
   -2.7617465226,
   -1.164673219,
   -1.3778621335,
   -1.8434238132,
   -1.9898223516,
   -1.4502521744,
   -1.6251190783,
   -1.8456581222,
   -2.4653886536,
   -2.0108123662,
   -1.8013255703,
   -1.9283924961,
   -1.3458786023,
   -1.9705445286,
   -1.2880556435,
   -1.3829751507,
   -1.3507162277,
   -1.3430754984,
   -2.3775626257,
   -2.72695734,
   -2.1750283624,
   -1.2261498462,
   -1.1806797359,
   -1.4082907192,
   -1.1876746173,
   -1.2757026694,
   -1.297001951,
   -1.2965816368,
   -1.3396578665,
   -1.2463668538,
   -1.2324719145,
   -1.2964457929,
   -1.4882696022,
   -1.2630359636,
   -1.2087296223,
   -1.2690730537,
   -1.374072563,
   -1.7991456273,
   1.4891024912,
   -2.1187203134,
   -1.5200325921,
   -1.9608347091,
   -1.7919494888,
   -1.8588700624,
   -2.2599629181,
   1.1878715965,
   -1.3715853365,
   -1.276955833,
   -1.2746614545,
   -1.2782788711,
   -1.2375428677,
   -1.1641508782,
   -1.3032662455,
   -1.2827028325,
   -1.200907817,
   -1.2943262497,
   -1.2342258543,
   -1.3083077087,
   1.2910856307,
   -1.4945093953,
   -1.4634087568,
   -1.3287705451,
   -1.4648944404,
   1.3333248746,
   -1.2314462321,
   -1.9519761988,
   -2.1466222525,
   -1.3137235569,
   -1.4244802133,
   -1.9326056373,
   -1.9553716387,
   -2.2612050017,
   -1.3797069133,
   -2.6610935042,
   -1.2106015155,
   -1.2433941724,
   -1.1749296704,
   -1.3006794347,
   -1.2396587756,
   -1.1829944144,
   -1.3876582243,
   -1.2819699102
  ],
  "psi": [
   -0.6013425862,
   2.7903491878,
   -1.1217804687,
   0.4833482775,
   1.9344112264,
   2.6168171536,
   2.7896709191,
   2.4409146685,
   2.1279735329,
   0.056449803,
   2.2090540913,
   2.24441732,
   2.1938638079,
   2.2639313993,
   2.5092481588,
   2.2442748038,
   0.9044565096,
   2.7323010615,
   2.6853525229,
   1.6198000398,
   -2.8946782378,
   -0.4675817152,
   -0.1977194954,
   0.1939396971,
   -0.4206086862,
   -0.5611750552,
   -0.5558982236,
   -0.651792991,
   -0.6692505074,
   -0.4242866643,
   -0.5849739318,
   -0.6341137425,
   -0.6709246022,
   -0.3317382303,
   -0.5824159184,
   -0.6288729777,
   0.2022368094,
   2.6044790426,
   2.0559492251,
   -0.3229025531,
   -0.692396797,
   -0.5476876466,
   -0.7040943061,
   -0.6352406385,
   -0.578580562,
   -0.4033283105,
   -0.617191124,
   -0.223104858,
   -0.6596646429,
   -0.5297812201,
   2.07454055,
   2.6048097847,
   2.6852840639,
   -0.9115679328,
   -0.7866289181,
   -0.7511899178,
   -0.62092129,
   -0.7626024918,
   0.1560971506,
   2.8309188356,
   2.7509466741,
   -0.0199319528,
   2.8283412733,
   2.1671768195,
   2.2688684805,
   -0.6196710076,
   -0.1672473601,
   1.9522330913,
   2.3956530446,
   -0.4336197176,
   -0.9496371829,
   -0.5914344574,
   -0.6651468944,
   2.3020232025,
   2.0960779449,
   2.6124478779,
   2.2265957642,
   -0.3624112594,
   2.8169501573,
   -0.7116445442,
   -0.5016545155,
   -0.471073436,
   -0.7295674252,
   -0.6947249685,
   -0.799132018,
   -0.7738633858,
   2.4103269685,
   2.820261296,
   2.337468546,
   2.9282376083,
   2.0355304316,
   -0.4031101349,
   -0.4162261829,
   1.7184687092,
   2.8198044507,
   0.8027948162,
   2.2927843885,
   2.6534594235,
   2.2251861447,
   2.5650098823,
   -0.0244046344,
   2.6283915707,
   2.3396169417,
   2.0462550807,
   3.0487358955,
   0.5728467165,
   -0.7535807594,
   2.5140378782,
   2.9528730181,
   2.9435202626,
   -0.7279116076,
   2.7526627719,
   1.3911169568,
   2.5060330743,
   2.8955021106,
   -0.1964768362,
   -0.6884691665,
   -0.1455860172,
   -0.5595017767,
   1.9636304348,
   -0.7174560227,
   -0.4871062574,
   0.0250270727,
   2.4656569421,
   -0.4788551807,
   1.2164572898,
   2.2025970683,
   2.6812621584,
   -0.0846379366,
   2.5008699268,
   -0.5291208637,
   2.4262900992,
   1.9891504803,
   0.4785003394,
   -2.1541195269,
   0.3002673156,
   1.3962943952,
   2.8245470611,
   -0.790927639,
   2.0002128324,
   2.6771607835,
   2.4616672414,
   -0.8970774656,
   2.6458330796,
   -0.166910506,
   2.3757203781,
   2.0741594365,
   2.092836211,
   1.8638833192,
   2.0343174091,
   0.527373462,
   -0.4600650506,
   -0.1599979622,
   1.7262663328,
   -0.7913756416,
   -3.117954406,
   2.6604687912,
   -3.0562326821,
   -0.5348239705,
   -0.5534147832,
   -0.5364796992,
   -0.7637600209,
   -0.4456437408,
   -0.5383805053,
   -0.6158206003,
   -0.4912743565,
   -0.6367678588,
   -0.5868482505,
   -0.5408926925,
   -0.4694346024,
   -0.6707304354,
   -0.5181614995,
   -0.3325107433,
   -0.4273917011,
   0.23773188,
   0.5834497712,
   2.1533082938,
   2.4261338223,
   2.0382474316,
   2.3578142977,
   2.3650961098,
   2.3836793383,
   0.7297200986,
   2.2493468251,
   2.861693981,
   -0.5756116511,
   -0.6063296307,
   -0.6256307411,
   -0.5678918677,
   -0.6123197912,
   -0.5197726837,
   -0.7496105526,
   -0.4289240272,
   -0.4419330306,
   -0.0806009965,
   0.365312337,
   -0.2543770092,
   -0.2996078035,
   -0.8946854569,
   0.0693034144,
   0.3168351444,
   -0.6974620499,
   2.7234678959,
   2.4468755061,
   -0.3708181311,
   -0.0001692363,
   0.3998231585,
   2.2648604524,
   2.6531738451,
   -0.2964805795,
   2.9167805845,
   -0.7167195649,
   -0.4388339689,
   -0.6788116358,
   -0.5128357184,
   -0.6800425066,
   -0.5525790367,
   -0.5337525606
  ]
 },
 "A9_STAS_conformer_188": {
  "omega": [
   -3.0677977971,
   -2.9024949988,
   -2.8990989346,
   3.1137774635,
   -3.0737499346,
   3.0527558998,
   3.0931506246,
   -3.0471120851,
   3.0884974082,
   -3.0719271025,
   3.0454475564,
   3.1346061234,
   -3.039865474,
   3.0255969662,
   3.0755507792,
   -2.9034746855,
   3.1152002541,
   2.938982383,
   -3.1365035617,
   -3.1006827942,
   -2.9293081292,
   -3.0379291876,
   -3.1106589098,
   -3.086110826,
   2.9989073691,
   3.0372394396,
   3.1118082372,
   3.1196644348,
   3.1015837511,
   3.1295279956,
   3.0772930781,
   3.1214622362,
   3.1262055788,
   3.1381594927,
   2.9799790625,
   -3.0875414924,
   -3.1093346029,
   3.043684752,
   -3.1089894638,
   3.0618131128,
   3.0986967086,
   3.0838720961,
   3.104082388,
   3.1146659501,
   3.0612174971,
   3.107388438,
   -3.117043757,
   3.0197774364,
   3.1190423138,
   3.1337193232,
   3.1317788708,
   3.0552509976,
   3.0082228739,
   3.1390694103,
   3.0673642073,
   -3.0023270049,
   3.0924581937,
   -3.0221542283,
   -3.1402251598,
   -3.1322851516,
   3.131246568,
   3.1141918668,
   3.0696153841,
   -3.1129833396,
   3.1242783695,
   -2.8857606481,
   3.1249760743,
   2.9512169638,
   -2.9396191029,
   2.9460594967,
   3.1010499432,
   3.0053553699,
   -3.0498790181,
   3.0670181779,
   -3.0316986513,
   3.047242943,
   3.0366197289,
   3.010841035,
   3.0132303307,
   -3.0144518074,
   3.0426838311,
   2.983746394,
   2.9869370562,
   3.0814025931,
   3.1294610742,
   3.0852583669,
   3.0855928625,
   -3.1299216587,
   -3.1118003723,
   3.1195553574,
   -3.1382085651,
   3.1338923376,
   -3.0635482518,
   -3.0903135094,
   3.0693731799,
   3.0706660048,
   -0.0564086473,
   -3.1362647778,
   -2.9331462683,
   3.0517827267,
   3.1214285724,
   -3.1409891687,
   3.0443349532,
   -3.0965186818,
   -3.1132402605,
   -3.1388081758,
   3.0787654074,
   3.0099041692,
   3.0424109965,
   -3.0785667541,
   -3.0788013456,
   3.1283219681,
   3.1247052231,
   -3.1098267818,
   3.0037379829,
   -3.1228842813,
   3.0360666929,
   -3.137830119,
   -3.1030378376,
   3.1380164671,
   -3.1402041983,
   -3.058889296,
   3.1385816762,
   -3.1143507158,
   -3.0775746734,
   -3.0689243169,
   3.133643927,
   3.013487571,
   3.0013615342,
   3.0903925972,
   -3.0978000322,
   -3.1372029773,
   3.0989832614,
   -3.1311814249,
   3.1220303378,
   3.01289757,
   -2.9030307157,
   2.9355888228,
   -3.1291816892,
   -3.1354361123,
   -3.0983660279,
   -2.944785684,
   -3.0477799982,
   3.1088465376,
   -3.1340241985,
   3.0069091231,
   -3.1286590363,
   -3.0387771368,
   3.0870444159,
   -3.0266844361,
   -3.1128441399,
   3.1049409065,
   -3.0997695472,
   -3.0417583655,
   3.0392515077,
   -3.0864391758,
   2.990028758,
   -3.0625321193,
   3.0371380653,
   3.0931224434,
   3.0902450015,
   -3.1248075068,
   3.0662272046,
   3.0623494938,
   3.111721459,
   3.0742494607,
   3.1114970175,
   3.1404795468,
   -3.1142535081,
   3.0839719897,
   3.0469462549,
   -3.1305752188,
   3.1085360737,
   3.1139047293,
   3.0219498708,
   3.1086370789,
   3.102837212,
   -3.1351563293,
   3.0955192841,
   3.1030132362,
   -2.9560623343,
   2.9233580013,
   3.0742216448,
   3.087990804,
   -2.9595790231,
   3.0840686437,
   3.069181705,
   3.0856077333,
   3.1233364898,
   3.0918695886,
   3.0899025384,
   3.1381513225,
   3.0116579693,
   3.062086131,
   3.0355172256,
   3.1364348744,
   2.9766048512,
   -3.1405677711,
   -3.1016222795,
   3.0142609994,
   3.0042135966,
   2.9329767507,
   -3.1249204403,
   3.1377410583,
   3.0792067131,
   3.0586096568,
   3.0468301786,
   -2.9780436575,
   -3.1321992836,
   -3.1118316835,
   -3.1402981145,
   -3.1139390278,
   2.9997705683,
   -3.133317756,
   3.1125470827,
   3.1250899127,
   3.0641423949,
   3.1063257905
  ],
  "phi": [
   -2.0770336442,
   -1.4158347237,
   -1.5516710756,
   -1.5736186737,
   -1.8608978777,
   -1.4013553151,
   -1.8718910881,
   -1.2522950238,
   1.5197295271,
   -2.2541321217,
   -1.9036988631,
   -2.0386351208,
   -2.3765928568,
   -1.7854327516,
   -2.2422851617,
   -2.0929167396,
   -2.6863201304,
   -1.1379559597,
   -1.8268606885,
   -2.3585971049,
   -1.1998573038,
   -1.4446791309,
   -2.4361420818,
   -1.2674850504,
   -1.4879270458,
   -1.1983492613,
   -1.1433504088,
   -1.1783742942,
   -1.3218369999,
   -1.3238583891,
   -1.2466089092,
   -1.1627918645,
   -1.2378417594,
   -1.7416520122,
   -1.2638985146,
   1.6628016358,
   -2.6663760861,
   -1.7380289977,
   -1.2464465111,
   -1.3430900378,
   -1.2731265971,
   -1.1943912049,
   -1.178933795,
   -1.2465572799,
   -1.3668750169,
   -1.3175696007,
   -1.2946359538,
   -1.177815776,
   -0.984515694,
   -1.1378217262,
   -1.1913113808,
   -1.0752307451,
   -0.9806141468,
   -1.1325667303,
   -1.3746289511,
   -1.5209041479,
   -2.0362533184,
   -1.9762379511,
   -2.2589514926,
   -1.0673129272,
   -1.7534493116,
   -1.1337241232,
   -1.0466143926,
   -1.1458687761,
   -1.3496005923,
   -1.8595775724,
   -2.1032599811,
   -1.5439087135,
   -2.5465124853,
   -1.5734057693,
   -0.9809511256,
   -0.876756969,
   -2.4569854467,
   -2.3485685092,
   -2.0536705479,
   -2.3767518339,
   -1.5387420322,
   -2.2540093617,
   -2.3561575454,
   0.9128230678,
   -2.6998983289,
   -1.4111479466,
   -2.3793852284,
   -0.9890525286,
   -1.9106462412,
   -1.1481335209,
   -1.0265447541,
   -1.1840925092,
   -2.1370096665,
   -1.0843893956,
   -1.0078155705,
   -1.4179964466,
   -2.4962403128,
   -1.603696523,
   -1.2443654796,
   -2.1230802083,
   -1.3025728559,
   -1.2589207344,
   -1.9572780354,
   1.3655569676,
   -2.8213557452,
   -1.4271636232,
   -2.1083735394,
   -2.1045639991,
   0.946846132,
   -2.2612642575,
   -2.1643918285,
   -1.7635630645,
   -2.9852025926,
   -1.041860841,
   -1.3106211922,
   -1.1156728432,
   -1.5142977049,
   -1.2097798108,
   -1.4608374467,
   -1.1465421266,
   -1.0200025249,
   -1.080147832,
   -1.623271248,
   -0.9608612565,
   -0.991653603,
   -1.3083437918,
   -1.2412591901,
   -1.0369144755,
   -1.6919178675,
   -1.0838170934,
   -1.1337822574,
   1.5549407244,
   -2.6055104228,
   -0.9997304374,
   -2.5356984798,
   -1.1533672031,
   -1.7954836931,
   -2.1852941706,
   1.0699193824,
   -2.2449240766,
   -2.7617465226,
   -1.164673219,
   -1.3778621335,
   -1.8434238132,
   -1.9898223516,
   -1.4502521744,
   -1.6251190783,
   -1.8456581222,
   -2.4653886536,
   -2.0108123662,
   -1.8013255703,
   -1.9283924961,
   -1.3458786023,
   -1.9705445286,
   -1.2880556435,
   -1.3829751507,
   -1.3507162277,
   -1.3430754984,
   -2.3775626257,
   -2.72695734,
   -2.1750283624,
   -1.2261498462,
   -1.1806797359,
   -1.4082907192,
   -1.1876746173,
   -1.2757026694,
   -1.297001951,
   -1.2965816368,
   -1.3396578665,
   -1.2463668538,
   -1.2324719145,
   -1.2964457929,
   -1.4882696022,
   -1.2630359636,
   -1.2087296223,
   -1.2690730537,
   -1.374072563,
   -1.7991456273,
   1.4891024912,
   -2.1187203134,
   -1.5200325921,
   -1.9608347091,
   -1.7919494888,
   -1.8588700624,
   -2.2599629181,
   1.1878715965,
   -1.3715853365,
   -1.276955833,
   -1.2746614545,
   -1.2782788711,
   -1.2375428677,
   -1.1641508782,
   -1.3032662455,
   -1.2827028325,
   -1.200907817,
   -1.2943262497,
   -1.2342258543,
   -1.3083077087,
   1.2910856307,
   -1.4945093953,
   -1.4634087568,
   -1.3287705451,
   -1.4648944404,
   1.3333248746,
   -1.2314462321,
   -1.9519761988,
   -2.1466222525,
   -1.3137235569,
   -1.4244802133,
   -1.9326056373,
   -1.9553716387,
   -2.2612050017,
   -1.3797069133,
   -2.6610935042,
   -1.2106015155,
   -1.2433941724,
   -1.1749296704,
   -1.3006794347,
   -1.2396587756,
   -1.1829944144,
   -1.3876582243,
   -1.2819699102
  ],
  "psi": [
   -0.6013425862,
   2.7903491878,
   -1.1217804687,
   0.4833482775,
   1.9344112264,
   2.6168171536,
   2.7896709191,
   2.4409146685,
   2.1279735329,
   0.056449803,
   2.2090540913,
   2.24441732,
   2.1938638079,
   2.2639313993,
   2.5092481588,
   2.2442748038,
   0.9044565096,
   2.7323010615,
   2.6853525229,
   1.6198000398,
   -2.8946782378,
   -0.4675817152,
   -0.1977194954,
   0.1939396971,
   -0.4206086862,
   -0.5611750552,
   -0.5558982236,
   -0.651792991,
   -0.6692505074,
   -0.4242866643,
   -0.5849739318,
   -0.6341137425,
   -0.6709246022,
   -0.3317382303,
   -0.5824159184,
   -0.6288729777,
   0.2022368094,
   2.6044790426,
   2.0559492251,
   -0.3229025531,
   -0.692396797,
   -0.5476876466,
   -0.7040943061,
   -0.6352406385,
   -0.578580562,
   -0.4033283105,
   -0.617191124,
   -0.2225304918,
   -0.6836044826,
   -0.7996077517,
   -0.7176504952,
   -0.6861407661,
   -0.7100402602,
   -0.7198044247,
   -0.728890279,
   -0.4911022671,
   2.3256603521,
   -0.636870424,
   2.6192973868,
   1.1720974827,
   -0.3198766257,
   0.0129867808,
   -0.6814049181,
   -0.7123232794,
   -0.5953567068,
   -0.5406078072,
   -0.3938320278,
   2.1321893024,
   2.1868580016,
   2.9325577887,
   2.1476061348,
   -0.8149428514,
   -0.8157626559,
   2.4779715925,
   2.4001550692,
   2.7481055373,
   1.9405529762,
   2.2338658335,
   2.5825268737,
   2.0702230509,
   0.7369155255,
   2.749057323,
   2.4663177263,
   2.3924204412,
   2.2468569045,
   0.133932463,
   2.4091482572,
   2.661907083,
   2.5046746292,
   2.7138744198,
   1.9757739148,
   -0.3121300378,
   -0.2695539769,
   1.7507853216,
   2.0106509391,
   2.8410133404,
   1.9118649926,
   2.9253954693,
   -0.7549423331,
   -0.0899206208,
   0.2131952669,
   2.8244487977,
   2.7824614659,
   2.234579592,
   2.7445704261,
   0.9766353,
   2.4271266051,
   2.1886810288,
   2.0857126691,
   1.7862152695,
   -0.6046815277,
   -0.4807812278,
   -0.3723394945,
   -0.0323062208,
   2.3628381991,
   0.0191107412,
   -0.6737419202,
   -0.9064201901,
   -0.7153201864,
   2.0620975425,
   -0.6602351106,
   -0.6681563605,
   -0.7965166249,
   -0.5506579857,
   -0.5587590813,
   -0.034444286,
   2.0493772017,
   -0.5853295437,
   0.0657465359,
   2.7927513834,
   2.4891733503,
   2.811923133,
   2.310096042,
   2.1135685752,
   2.4823601927,
   0.3002673156,
   1.3962943952,
   2.8245470611,
   -0.790927639,
   2.0002128324,
   2.6771607835,
   2.4616672414,
   -0.8970774656,
   2.6458330796,
   -0.166910506,
   2.3757203781,
   2.0741594365,
   2.092836211,
   1.8638833192,
   2.0343174091,
   0.527373462,
   -0.4600650506,
   -0.1599979622,
   1.7262663328,
   -0.7913756416,
   -3.117954406,
   2.6604687912,
   -3.0562326821,
   -0.5348239705,
   -0.5534147832,
   -0.5364796992,
   -0.7637600209,
   -0.4456437408,
   -0.5383805053,
   -0.6158206003,
   -0.4912743565,
   -0.6367678588,
   -0.5868482505,
   -0.5408926925,
   -0.4694346024,
   -0.6707304354,
   -0.5181614995,
   -0.3325107433,
   -0.4273917011,
   0.23773188,
   0.5834497712,
   2.1533082938,
   2.4261338223,
   2.0382474316,
   2.3578142977,
   2.3650961098,
   2.3836793383,
   0.7297200986,
   2.2493468251,
   2.861693981,
   -0.5756116511,
   -0.6063296307,
   -0.6256307411,
   -0.5678918677,
   -0.6123197912,
   -0.5197726837,
   -0.7496105526,
   -0.4289240272,
   -0.4419330306,
   -0.0806009965,
   0.365312337,
   -0.2543770092,
   -0.2996078035,
   -0.8946854569,
   0.0693034144,
   0.3168351444,
   -0.6974620499,
   2.7234678959,
   2.4468755061,
   -0.3708181311,
   -0.0001692363,
   0.3998231585,
   2.2648604524,
   2.6531738451,
   -0.2964805795,
   2.9167805845,
   -0.7167195649,
   -0.4388339689,
   -0.6788116358,
   -0.5128357184,
   -0.6800425066,
   -0.5525790367,
   -0.5337525606
  ]
 },
 "A9_STAS_conformer_189": {
  "omega": [
   -3.0677977971,
   -2.9024949988,
   -2.8990989346,
   3.1137774635,
   -3.0737499346,
   3.0527558998,
   3.0931506246,
   -3.0471120851,
   3.0884974082,
   -3.0719271025,
   3.0454475564,
   3.1346061234,
   -3.039865474,
   3.0255969662,
   3.0755507792,
   -2.9034746855,
   3.1152002541,
   2.938982383,
   -3.1365035617,
   -3.1006827942,
   -2.9293081292,
   -3.0379291876,
   -3.1106589098,
   -3.086110826,
   2.9989073691,
   3.0372394396,
   3.1118082372,
   3.1196644348,
   3.1015837511,
   3.1295279956,
   3.0772930781,
   3.1214622362,
   3.1262055788,
   3.1381594927,
   2.9799790625,
   -3.0875414924,
   -3.1093346029,
   3.043684752,
   -3.1089894638,
   3.0618131128,
   3.0986967086,
   3.0838720961,
   3.104082388,
   3.1146659501,
   3.0612174971,
   3.107388438,
   -3.117043757,
   3.0187146188,
   -3.0293542837,
   3.085981934,
   3.0600761197,
   -3.1210611901,
   -3.0685599016,
   -3.0811301285,
   -3.125985144,
   -3.132448129,
   -3.0721656995,
   3.040440702,
   3.1298577936,
   3.137239398,
   3.1079887198,
   3.1051887372,
   -3.1340020134,
   3.1385393977,
   3.1088745836,
   -3.1298308852,
   -2.6227472888,
   3.0705350649,
   3.1177017427,
   -3.1048748824,
   -3.0851388536,
   -2.9447640906,
   3.1130682148,
   3.0907042229,
   -3.1318379225,
   3.1234864773,
   3.0850468418,
   3.130459709,
   3.1035750566,
   -3.0961074178,
   -2.9623908958,
   -3.1068795996,
   -3.1366352571,
   -3.0897797607,
   3.0712208134,
   3.0778885835,
   -3.118691464,
   2.9586953446,
   2.94111623,
   3.0409663663,
   -3.1043734529,
   3.0509438736,
   -3.1208275527,
   -3.1301844991,
   -3.1108899853,
   3.1161278563,
   -3.1335591351,
   3.1106884792,
   3.0176326539,
   3.0246155022,
   -2.915289594,
   3.0524045188,
   -3.1371569269,
   3.0024857417,
   2.9673038523,
   -3.1152839401,
   -3.0715315222,
   -2.89141207,
   -3.0118916675,
   -3.1149253003,
   -3.0462558055,
   3.109164871,
   -3.1239959668,
   -3.0786229319,
   3.0649412421,
   3.0812726732,
   -3.1244164445,
   -2.9277651954,
   3.0210018001,
   3.0642752556,
   -3.1009162203,
   -3.014848364,
   2.9507413281,
   3.0775289393,
   3.1010346703,
   -3.1323751116,
   2.9647512017,
   3.0343192688,
   -2.9492661007,
   3.04941981,
   -3.1023599867,
   3.1244183528,
   3.1387449944,
   2.9804418313,
   3.0606310743,
   3.01289757,
   -2.9030307157,
   2.9355888228,
   -3.1291816892,
   -3.1354361123,
   -3.0983660279,
   -2.944785684,
   -3.0477799982,
   3.1088465376,
   -3.1340241985,
   3.0069091231,
   -3.1286590363,
   -3.0387771368,
   3.0870444159,
   -3.0266844361,
   -3.1128441399,
   3.1049409065,
   -3.0997695472,
   -3.0417583655,
   3.0392515077,
   -3.0864391758,
   2.990028758,
   -3.0625321193,
   3.0371380653,
   3.0931224434,
   3.0902450015,
   -3.1248075068,
   3.0662272046,
   3.0623494938,
   3.111721459,
   3.0742494607,
   3.1114970175,
   3.1404795468,
   -3.1142535081,
   3.0839719897,
   3.0469462549,
   -3.1305752188,
   3.1085360737,
   3.1139047293,
   3.0219498708,
   3.1086370789,
   3.102837212,
   -3.1351563293,
   3.0955192841,
   3.1030132362,
   -2.9560623343,
   2.9233580013,
   3.0742216448,
   3.087990804,
   -2.9595790231,
   3.0840686437,
   3.069181705,
   3.0856077333,
   3.1233364898,
   3.0918695886,
   3.0899025384,
   3.1381513225,
   3.0116579693,
   3.062086131,
   3.0355172256,
   3.1364348744,
   2.9766048512,
   -3.1405677711,
   -3.1016222795,
   3.0142609994,
   3.0042135966,
   2.9329767507,
   -3.1249204403,
   3.1377410583,
   3.0792067131,
   3.0586096568,
   3.0468301786,
   -2.9780436575,
   -3.1321992836,
   -3.1118316835,
   -3.1402981145,
   -3.1139390278,
   2.9997705683,
   -3.133317756,
   3.1125470827,
   3.1250899127,
   3.0641423949,
   3.1063257905
  ],
  "phi": [
   -2.0770336442,
   -1.4158347237,
   -1.5516710756,
   -1.5736186737,
   -1.8608978777,
   -1.4013553151,
   -1.8718910881,
   -1.2522950238,
   1.5197295271,
   -2.2541321217,
   -1.9036988631,
   -2.0386351208,
   -2.3765928568,
   -1.7854327516,
   -2.2422851617,
   -2.0929167396,
   -2.6863201304,
   -1.1379559597,
   -1.8268606885,
   -2.3585971049,
   -1.1998573038,
   -1.4446791309,
   -2.4361420818,
   -1.2674850504,
   -1.4879270458,
   -1.1983492613,
   -1.1433504088,
   -1.1783742942,
   -1.3218369999,
   -1.3238583891,
   -1.2466089092,
   -1.1627918645,
   -1.2378417594,
   -1.7416520122,
   -1.2638985146,
   1.6628016358,
   -2.6663760861,
   -1.7380289977,
   -1.2464465111,
   -1.3430900378,
   -1.2731265971,
   -1.1943912049,
   -1.178933795,
   -1.2465572799,
   -1.3668750169,
   -1.3175696007,
   -1.2946359538,
   -1.1524019112,
   -1.4392041517,
   -1.0915810709,
   -0.9613540431,
   -1.0531034331,
   -1.2559922895,
   -1.5479798473,
   -1.180680528,
   -1.6205371435,
   -1.3012721951,
   -1.0004795798,
   -1.5589335857,
   -1.0828545024,
   -1.7925509572,
   -2.7831398692,
   -1.0325991545,
   -2.5531147228,
   -2.5317251501,
   -1.2548230186,
   -1.5449139063,
   -2.0729151848,
   -2.3437710691,
   -2.0349225307,
   -2.2284143388,
   -1.015761062,
   -2.4825388358,
   -0.9992490617,
   -1.0615740158,
   -1.048374937,
   -0.9534926265,
   -1.0653553223,
   -0.912563685,
   -1.2739685423,
   -1.7384449936,
   -1.7242787028,
   -1.8803476103,
   -1.2218576271,
   -2.0028248081,
   -2.8512242467,
   -0.8160120535,
   -1.1723831666,
   -2.3875118655,
   -1.3874020144,
   -1.0618282614,
   -1.4104649832,
   -2.3282630468,
   -1.6294059968,
   -1.649451917,
   -2.5123400848,
   -0.7833749728,
   -1.1306019174,
   -1.319458767,
   1.4247910118,
   -1.252651743,
   -2.535013649,
   -2.1928113996,
   -1.183275896,
   -1.1141362162,
   -1.1322411558,
   -1.308738817,
   -1.6507597973,
   -1.3661653763,
   -1.3482178657,
   -2.2569082321,
   -1.1388868008,
   -2.2026895235,
   -2.4761168863,
   -1.0602909841,
   -1.0581988182,
   -1.1643199854,
   -1.3367095653,
   -2.644065882,
   -1.130976015,
   -1.2018539704,
   -2.3859540151,
   -0.9524186894,
   -1.1020476778,
   -1.1139439237,
   -1.1381130176,
   -1.1975438281,
   2.480116317,
   -1.3241869426,
   -1.1450757584,
   -1.625806753,
   -1.1085909686,
   -1.7497288994,
   -1.5595774705,
   1.0699193824,
   -2.2449240766,
   -2.7617465226,
   -1.164673219,
   -1.3778621335,
   -1.8434238132,
   -1.9898223516,
   -1.4502521744,
   -1.6251190783,
   -1.8456581222,
   -2.4653886536,
   -2.0108123662,
   -1.8013255703,
   -1.9283924961,
   -1.3458786023,
   -1.9705445286,
   -1.2880556435,
   -1.3829751507,
   -1.3507162277,
   -1.3430754984,
   -2.3775626257,
   -2.72695734,
   -2.1750283624,
   -1.2261498462,
   -1.1806797359,
   -1.4082907192,
   -1.1876746173,
   -1.2757026694,
   -1.297001951,
   -1.2965816368,
   -1.3396578665,
   -1.2463668538,
   -1.2324719145,
   -1.2964457929,
   -1.4882696022,
   -1.2630359636,
   -1.2087296223,
   -1.2690730537,
   -1.374072563,
   -1.7991456273,
   1.4891024912,
   -2.1187203134,
   -1.5200325921,
   -1.9608347091,
   -1.7919494888,
   -1.8588700624,
   -2.2599629181,
   1.1878715965,
   -1.3715853365,
   -1.276955833,
   -1.2746614545,
   -1.2782788711,
   -1.2375428677,
   -1.1641508782,
   -1.3032662455,
   -1.2827028325,
   -1.200907817,
   -1.2943262497,
   -1.2342258543,
   -1.3083077087,
   1.2910856307,
   -1.4945093953,
   -1.4634087568,
   -1.3287705451,
   -1.4648944404,
   1.3333248746,
   -1.2314462321,
   -1.9519761988,
   -2.1466222525,
   -1.3137235569,
   -1.4244802133,
   -1.9326056373,
   -1.9553716387,
   -2.2612050017,
   -1.3797069133,
   -2.6610935042,
   -1.2106015155,
   -1.2433941724,
   -1.1749296704,
   -1.3006794347,
   -1.2396587756,
   -1.1829944144,
   -1.3876582243,
   -1.2819699102
  ],
  "psi": [
   -0.6013425862,
   2.7903491878,
   -1.1217804687,
   0.4833482775,
   1.9344112264,
   2.6168171536,
   2.7896709191,
   2.4409146685,
   2.1279735329,
   0.056449803,
   2.2090540913,
   2.24441732,
   2.1938638079,
   2.2639313993,
   2.5092481588,
   2.2442748038,
   0.9044565096,
   2.7323010615,
   2.6853525229,
   1.6198000398,
   -2.8946782378,
   -0.4675817152,
   -0.1977194954,
   0.1939396971,
   -0.4206086862,
   -0.5611750552,
   -0.5558982236,
   -0.651792991,
   -0.6692505074,
   -0.4242866643,
   -0.5849739318,
   -0.6341137425,
   -0.6709246022,
   -0.3317382303,
   -0.5824159184,
   -0.6288729777,
   0.2022368094,
   2.6044790426,
   2.0559492251,
   -0.3229025531,
   -0.692396797,
   -0.5476876466,
   -0.7040943061,
   -0.6352406385,
   -0.578580562,
   -0.4033283105,
   -0.617191124,
   -0.2204144971,
   -0.2202146634,
   -0.300512152,
   -0.8072745557,
   -0.8073001871,
   -0.7431441341,
   -0.5457739167,
   -0.4890747229,
   -0.3932941322,
   -0.2035544765,
   2.5421935686,
   2.4498829766,
   2.8316621643,
   2.7494982399,
   -0.0210858342,
   2.8283643489,
   2.165000394,
   2.4229579035,
   2.3085533953,
   1.1578253195,
   2.2289050964,
   2.3631414335,
   2.6800763179,
   2.7829914858,
   -2.4139347821,
   2.1475972258,
   3.0701960129,
   -0.8542869052,
   -0.8559885057,
   -0.7428553252,
   -0.8665474384,
   -0.7323172714,
   -0.5574640688,
   -0.3759303814,
   2.8530295493,
   0.6600206781,
   0.0363579761,
   2.6555944054,
   0.0789614565,
   2.6978198776,
   1.9788732583,
   2.7291474505,
   2.2817228145,
   2.055283231,
   -0.3720979507,
   -0.4829613726,
   1.1215370383,
   1.6329800339,
   3.0255725168,
   2.4700413986,
   2.0829661677,
   -0.3766282416,
   -0.1764896628,
   -0.232976421,
   -0.349690607,
   2.9136578558,
   2.6913049085,
   2.7090745123,
   -0.7394935684,
   -0.7990011418,
   -0.5674768085,
   2.4051391083,
   2.7594625159,
   -0.2188271713,
   0.1203409954,
   2.7113729009,
   -0.1791420131,
   2.5058988609,
   -0.4144236542,
   -0.3208279554,
   -0.6774647593,
   2.6375135993,
   2.6727041393,
   2.7532284772,
   2.4579140117,
   2.6212855365,
   -0.6781835123,
   -0.7670827843,
   -0.7294199195,
   2.7765277221,
   2.5780214803,
   2.8799323373,
   2.29316879,
   2.6998824709,
   0.0644891841,
   2.8087270149,
   2.4326737685,
   2.3510780982,
   0.3002673156,
   1.3962943952,
   2.8245470611,
   -0.790927639,
   2.0002128324,
   2.6771607835,
   2.4616672414,
   -0.8970774656,
   2.6458330796,
   -0.166910506,
   2.3757203781,
   2.0741594365,
   2.092836211,
   1.8638833192,
   2.0343174091,
   0.527373462,
   -0.4600650506,
   -0.1599979622,
   1.7262663328,
   -0.7913756416,
   -3.117954406,
   2.6604687912,
   -3.0562326821,
   -0.5348239705,
   -0.5534147832,
   -0.5364796992,
   -0.7637600209,
   -0.4456437408,
   -0.5383805053,
   -0.6158206003,
   -0.4912743565,
   -0.6367678588,
   -0.5868482505,
   -0.5408926925,
   -0.4694346024,
   -0.6707304354,
   -0.5181614995,
   -0.3325107433,
   -0.4273917011,
   0.23773188,
   0.5834497712,
   2.1533082938,
   2.4261338223,
   2.0382474316,
   2.3578142977,
   2.3650961098,
   2.3836793383,
   0.7297200986,
   2.2493468251,
   2.861693981,
   -0.5756116511,
   -0.6063296307,
   -0.6256307411,
   -0.5678918677,
   -0.6123197912,
   -0.5197726837,
   -0.7496105526,
   -0.4289240272,
   -0.4419330306,
   -0.0806009965,
   0.365312337,
   -0.2543770092,
   -0.2996078035,
   -0.8946854569,
   0.0693034144,
   0.3168351444,
   -0.6974620499,
   2.7234678959,
   2.4468755061,
   -0.3708181311,
   -0.0001692363,
   0.3998231585,
   2.2648604524,
   2.6531738451,
   -0.2964805795,
   2.9167805845,
   -0.7167195649,
   -0.4388339689,
   -0.6788116358,
   -0.5128357184,
   -0.6800425066,
   -0.5525790367,
   -0.5337525606
  ]
 },
 "A9_STAS_conformer_19": {
  "omega": [
   -3.0677977971,
   -2.9024949988,
   -2.8990989346,
   3.1137774635,
   -3.0737499346,
   3.0527558998,
   3.0931506246,
   -3.0471120851,
   3.0884974082,
   -3.0719271025,
   3.0454475564,
   3.1346061234,
   -3.039865474,
   3.0255969662,
   3.0755507792,
   -2.9034746855,
   3.1152002541,
   2.938982383,
   -3.1365035617,
   -3.1006827942,
   -2.9293081292,
   -3.0379291876,
   -3.1106589098,
   -3.086110826,
   2.9989073691,
   3.0372394396,
   3.1118082372,
   3.1196644348,
   3.1015837511,
   3.1295279956,
   3.0772930781,
   3.1214622362,
   3.1262055788,
   3.1381594927,
   2.9799790625,
   -3.0875414924,
   -3.1093346029,
   3.043684752,
   -3.1089894638,
   3.0618131128,
   3.0986967086,
   3.0838720961,
   3.104082388,
   3.1146659501,
   3.0612174971,
   3.107388438,
   -3.117043757,
   3.0178407819,
   -3.1184254742,
   -3.0898371318,
   3.0899229496,
   -3.1050177592,
   -3.0883485171,
   -3.0981597498,
   -3.0966075069,
   -3.1389815723,
   -3.1222186385,
   -3.1017362745,
   3.1055118515,
   -3.1282721315,
   -3.0858132394,
   3.0367673456,
   -3.1016679764,
   -3.1196081332,
   -3.0949353156,
   3.0472561413,
   3.0194198168,
   3.094048955,
   -3.115518854,
   3.1295940743,
   3.0123352584,
   -3.083798591,
   2.9770942427,
   -3.1356835672,
   2.939945809,
   -3.1359866753,
   -3.1257224735,
   3.1197374411,
   3.0886483935,
   3.0784876617,
   -2.9812258285,
   3.0866695873,
   -3.1091184508,
   -3.0598708359,
   3.073873869,
   -3.1408618631,
   3.0979054606,
   -3.0981803396,
   3.0842945173,
   3.0325724019,
   -3.0693873502,
   3.1212650936,
   -3.1112480031,
   -2.9928727256,
   3.0978605836,
   -3.0599569364,
   -3.1378817175,
   3.0914839633,
   3.114760556,
   3.1138118539,
   -3.1340424796,
   3.1109217836,
   -3.1226609788,
   -3.1247928046,
   3.132192262,
   3.0953382182,
   -3.038741222,
   -3.0984357558,
   3.1132463322,
   3.0457547813,
   3.121335674,
   3.1111220637,
   -3.1358092018,
   -3.1217136846,
   3.1371806069,
   3.0964513417,
   3.0415176971,
   3.1106308357,
   -3.1307276778,
   -3.1367906317,
   3.1381220392,
   -3.1204166501,
   3.1114913643,
   -3.1243566588,
   3.0666214219,
   -3.0929172917,
   3.0560951963,
   3.1283051983,
   3.1151294486,
   -3.1406291002,
   2.9173836302,
   2.9434328621,
   3.0135864801,
   -3.100749195,
   3.0010239225,
   3.01289757,
   -2.9030307157,
   2.9355888228,
   -3.1291816892,
   -3.1354361123,
   -3.0983660279,
   -2.944785684,
   -3.0477799982,
   3.1088465376,
   -3.1340241985,
   3.0069091231,
   -3.1286590363,
   -3.0387771368,
   3.0870444159,
   -3.0266844361,
   -3.1128441399,
   3.1049409065,
   -3.0997695472,
   -3.0417583655,
   3.0392515077,
   -3.0864391758,
   2.990028758,
   -3.0625321193,
   3.0371380653,
   3.0931224434,
   3.0902450015,
   -3.1248075068,
   3.0662272046,
   3.0623494938,
   3.111721459,
   3.0742494607,
   3.1114970175,
   3.1404795468,
   -3.1142535081,
   3.0839719897,
   3.0469462549,
   -3.1305752188,
   3.1085360737,
   3.1139047293,
   3.0219498708,
   3.1086370789,
   3.102837212,
   -3.1351563293,
   3.0955192841,
   3.1030132362,
   -2.9560623343,
   2.9233580013,
   3.0742216448,
   3.087990804,
   -2.9595790231,
   3.0840686437,
   3.069181705,
   3.0856077333,
   3.1233364898,
   3.0918695886,
   3.0899025384,
   3.1381513225,
   3.0116579693,
   3.062086131,
   3.0355172256,
   3.1364348744,
   2.9766048512,
   -3.1405677711,
   -3.1016222795,
   3.0142609994,
   3.0042135966,
   2.9329767507,
   -3.1249204403,
   3.1377410583,
   3.0792067131,
   3.0586096568,
   3.0468301786,
   -2.9780436575,
   -3.1321992836,
   -3.1118316835,
   -3.1402981145,
   -3.1139390278,
   2.9997705683,
   -3.133317756,
   3.1125470827,
   3.1250899127,
   3.0641423949,
   3.1063257905
  ],
  "phi": [
   -2.0770336442,
   -1.4158347237,
   -1.5516710756,
   -1.5736186737,
   -1.8608978777,
   -1.4013553151,
   -1.8718910881,
   -1.2522950238,
   1.5197295271,
   -2.2541321217,
   -1.9036988631,
   -2.0386351208,
   -2.3765928568,
   -1.7854327516,
   -2.2422851617,
   -2.0929167396,
   -2.6863201304,
   -1.1379559597,
   -1.8268606885,
   -2.3585971049,
   -1.1998573038,
   -1.4446791309,
   -2.4361420818,
   -1.2674850504,
   -1.4879270458,
   -1.1983492613,
   -1.1433504088,
   -1.1783742942,
   -1.3218369999,
   -1.3238583891,
   -1.2466089092,
   -1.1627918645,
   -1.2378417594,
   -1.7416520122,
   -1.2638985146,
   1.6628016358,
   -2.6663760861,
   -1.7380289977,
   -1.2464465111,
   -1.3430900378,
   -1.2731265971,
   -1.1943912049,
   -1.178933795,
   -1.2465572799,
   -1.3668750169,
   -1.3175696007,
   -1.2946359538,
   -0.9848911623,
   -1.5599,
   -1.8761343802,
   -1.0278708303,
   -1.1311401645,
   -1.1030346874,
   -0.8789474205,
   -1.0285139328,
   -1.1653436805,
   -1.147775734,
   -1.7049521268,
   -0.8434271528,
   -1.1007767014,
   -1.2373197141,
   -1.0528047757,
   -1.5542948855,
   -1.4262980613,
   -1.4733105187,
   -1.5927030717,
   -1.0898488608,
   -0.9814730862,
   -0.9930675183,
   -1.2142959303,
   -1.3206141613,
   -1.704028273,
   -2.0357246387,
   -2.2692469169,
   -2.2578226321,
   -0.9740404599,
   -1.079812089,
   -1.1626739684,
   -1.0934479707,
   -1.0393838204,
   -1.192487586,
   -1.1783197207,
   -1.1723898729,
   -1.2968665259,
   -1.7456117797,
   -1.1563915654,
   -1.2557427238,
   -0.940418759,
   -2.1381668981,
   -1.3152054221,
   -1.0868909269,
   -1.5250683579,
   -1.3145991449,
   3.1113419954,
   -1.1397522059,
   -1.0091788175,
   -1.0743442952,
   -1.2298344892,
   -1.0564805841,
   -1.0383649545,
   1.0722374265,
   -1.2167031587,
   -1.8896992176,
   -1.2234666264,
   -1.2238258545,
   -1.0431647498,
   2.8671962255,
   -2.1182647383,
   -2.071788832,
   -1.0982226298,
   -1.4095396047,
   -1.757374281,
   -2.3746493736,
   -1.923337121,
   -1.17887184,
   -1.1684266899,
   -0.9731335658,
   -1.0458892668,
   2.6263981275,
   -1.009454559,
   -1.3174828102,
   -1.1013986564,
   -1.0817036972,
   -1.1323898608,
   -2.2081893239,
   -2.1163977225,
   -1.1494259546,
   -2.9650945961,
   -1.2735726523,
   -1.1435682639,
   -2.4881950338,
   -1.9831415901,
   -1.840935871,
   -1.8945446105,
   1.0699193824,
   -2.2449240766,
   -2.7617465226,
   -1.164673219,
   -1.3778621335,
   -1.8434238132,
   -1.9898223516,
   -1.4502521744,
   -1.6251190783,
   -1.8456581222,
   -2.4653886536,
   -2.0108123662,
   -1.8013255703,
   -1.9283924961,
   -1.3458786023,
   -1.9705445286,
   -1.2880556435,
   -1.3829751507,
   -1.3507162277,
   -1.3430754984,
   -2.3775626257,
   -2.72695734,
   -2.1750283624,
   -1.2261498462,
   -1.1806797359,
   -1.4082907192,
   -1.1876746173,
   -1.2757026694,
   -1.297001951,
   -1.2965816368,
   -1.3396578665,
   -1.2463668538,
   -1.2324719145,
   -1.2964457929,
   -1.4882696022,
   -1.2630359636,
   -1.2087296223,
   -1.2690730537,
   -1.374072563,
   -1.7991456273,
   1.4891024912,
   -2.1187203134,
   -1.5200325921,
   -1.9608347091,
   -1.7919494888,
   -1.8588700624,
   -2.2599629181,
   1.1878715965,
   -1.3715853365,
   -1.276955833,
   -1.2746614545,
   -1.2782788711,
   -1.2375428677,
   -1.1641508782,
   -1.3032662455,
   -1.2827028325,
   -1.200907817,
   -1.2943262497,
   -1.2342258543,
   -1.3083077087,
   1.2910856307,
   -1.4945093953,
   -1.4634087568,
   -1.3287705451,
   -1.4648944404,
   1.3333248746,
   -1.2314462321,
   -1.9519761988,
   -2.1466222525,
   -1.3137235569,
   -1.4244802133,
   -1.9326056373,
   -1.9553716387,
   -2.2612050017,
   -1.3797069133,
   -2.6610935042,
   -1.2106015155,
   -1.2433941724,
   -1.1749296704,
   -1.3006794347,
   -1.2396587756,
   -1.1829944144,
   -1.3876582243,
   -1.2819699102
  ],
  "psi": [
   -0.6013425862,
   2.7903491878,
   -1.1217804687,
   0.4833482775,
   1.9344112264,
   2.6168171536,
   2.7896709191,
   2.4409146685,
   2.1279735329,
   0.056449803,
   2.2090540913,
   2.24441732,
   2.1938638079,
   2.2639313993,
   2.5092481588,
   2.2442748038,
   0.9044565096,
   2.7323010615,
   2.6853525229,
   1.6198000398,
   -2.8946782378,
   -0.4675817152,
   -0.1977194954,
   0.1939396971,
   -0.4206086862,
   -0.5611750552,
   -0.5558982236,
   -0.651792991,
   -0.6692505074,
   -0.4242866643,
   -0.5849739318,
   -0.6341137425,
   -0.6709246022,
   -0.3317382303,
   -0.5824159184,
   -0.6288729777,
   0.2022368094,
   2.6044790426,
   2.0559492251,
   -0.3229025531,
   -0.692396797,
   -0.5476876466,
   -0.7040943061,
   -0.6352406385,
   -0.578580562,
   -0.4033283105,
   -0.617191124,
   -0.2208798415,
   -0.5178060904,
   -0.113874914,
   2.1846101422,
   -0.7140388796,
   -0.7789119634,
   -0.7219606337,
   -0.874510359,
   -0.8480273838,
   -0.6445852694,
   -0.5336426394,
   0.1558069528,
   -0.6730849062,
   -0.2038171365,
   -0.5583850319,
   -0.5549703256,
   0.1066812345,
   -0.2133706318,
   2.7681846512,
   2.7779392464,
   -0.654976938,
   -0.8954384713,
   -0.6580606631,
   -0.2101749429,
   -0.1354048583,
   2.4932646153,
   2.4981649968,
   2.2715167367,
   2.9253155425,
   -0.7916081022,
   -0.7112783842,
   -0.7254454774,
   -0.7604187922,
   -0.6808053654,
   -0.6892437328,
   -0.6174399049,
   -0.885922164,
   -0.1386257071,
   0.0924257299,
   2.5173570899,
   2.942901141,
   2.6051771732,
   2.5189958415,
   1.9515698035,
   -0.4815484641,
   0.301270699,
   -0.9889083007,
   0.0274385436,
   -0.8009182247,
   -0.7624035957,
   -0.6315276765,
   -0.6475803672,
   -0.6302362197,
   2.3914648399,
   0.307489833,
   2.702937077,
   2.1724823474,
   -0.5753708167,
   -0.6964166816,
   -0.7880157905,
   2.6075540354,
   0.5767692779,
   2.7241263655,
   -0.5064412273,
   2.7529027408,
   1.3904436167,
   2.5072171295,
   2.8949681997,
   -0.1961021407,
   -0.7142916411,
   -0.8745020281,
   -0.7200629555,
   1.9975902406,
   2.6156987315,
   2.7234258457,
   -0.7648813271,
   -0.6871503827,
   -0.6211968516,
   2.1900463666,
   2.3620514585,
   2.3676556059,
   2.9084243399,
   2.6833698195,
   2.5942882811,
   2.5550928118,
   2.5628467278,
   2.1747898327,
   2.4082399975,
   0.3002673156,
   1.3962943952,
   2.8245470611,
   -0.790927639,
   2.0002128324,
   2.6771607835,
   2.4616672414,
   -0.8970774656,
   2.6458330796,
   -0.166910506,
   2.3757203781,
   2.0741594365,
   2.092836211,
   1.8638833192,
   2.0343174091,
   0.527373462,
   -0.4600650506,
   -0.1599979622,
   1.7262663328,
   -0.7913756416,
   -3.117954406,
   2.6604687912,
   -3.0562326821,
   -0.5348239705,
   -0.5534147832,
   -0.5364796992,
   -0.7637600209,
   -0.4456437408,
   -0.5383805053,
   -0.6158206003,
   -0.4912743565,
   -0.6367678588,
   -0.5868482505,
   -0.5408926925,
   -0.4694346024,
   -0.6707304354,
   -0.5181614995,
   -0.3325107433,
   -0.4273917011,
   0.23773188,
   0.5834497712,
   2.1533082938,
   2.4261338223,
   2.0382474316,
   2.3578142977,
   2.3650961098,
   2.3836793383,
   0.7297200986,
   2.2493468251,
   2.861693981,
   -0.5756116511,
   -0.6063296307,
   -0.6256307411,
   -0.5678918677,
   -0.6123197912,
   -0.5197726837,
   -0.7496105526,
   -0.4289240272,
   -0.4419330306,
   -0.0806009965,
   0.365312337,
   -0.2543770092,
   -0.2996078035,
   -0.8946854569,
   0.0693034144,
   0.3168351444,
   -0.6974620499,
   2.7234678959,
   2.4468755061,
   -0.3708181311,
   -0.0001692363,
   0.3998231585,
   2.2648604524,
   2.6531738451,
   -0.2964805795,
   2.9167805845,
   -0.7167195649,
   -0.4388339689,
   -0.6788116358,
   -0.5128357184,
   -0.6800425066,
   -0.5525790367,
   -0.5337525606
  ]
 },
 "A9_STAS_conformer_190": {
  "omega": [
   -3.0677977971,
   -2.9024949988,
   -2.8990989346,
   3.1137774635,
   -3.0737499346,
   3.0527558998,
   3.0931506246,
   -3.0471120851,
   3.0884974082,
   -3.0719271025,
   3.0454475564,
   3.1346061234,
   -3.039865474,
   3.0255969662,
   3.0755507792,
   -2.9034746855,
   3.1152002541,
   2.938982383,
   -3.1365035617,
   -3.1006827942,
   -2.9293081292,
   -3.0379291876,
   -3.1106589098,
   -3.086110826,
   2.9989073691,
   3.0372394396,
   3.1118082372,
   3.1196644348,
   3.1015837511,
   3.1295279956,
   3.0772930781,
   3.1214622362,
   3.1262055788,
   3.1381594927,
   2.9799790625,
   -3.0875414924,
   -3.1093346029,
   3.043684752,
   -3.1089894638,
   3.0618131128,
   3.0986967086,
   3.0838720961,
   3.104082388,
   3.1146659501,
   3.0612174971,
   3.107388438,
   -3.117043757,
   3.0188833298,
   3.0155255687,
   -3.0489934207,
   3.125707338,
   3.1050694227,
   3.1005748636,
   3.1132745179,
   3.0329489159,
   3.1226598559,
   -3.0597126856,
   -3.1029767963,
   -3.082274267,
   3.0975181504,
   2.9825619832,
   3.0606086322,
   3.0780538686,
   3.1218186621,
   2.8164532041,
   -2.9202762267,
   2.914476789,
   -3.1046978542,
   3.13435383,
   -3.1362907501,
   -3.1409700108,
   -3.0515284278,
   -3.1291629635,
   3.0610485351,
   3.101799067,
   3.1127208555,
   3.1247045838,
   3.0762735204,
   -3.1154448704,
   -3.0650437751,
   -3.0981932262,
   3.0034098428,
   -3.0649143011,
   -3.0600198473,
   3.0740939099,
   -3.1404992465,
   3.0975542851,
   -3.0983248263,
   -2.9512260142,
   2.9938384326,
   -3.0746306746,
   3.0519678181,
   -3.1382800976,
   2.9844037944,
   2.984651858,
   -3.0674241024,
   -3.0012619108,
   -3.092192612,
   -2.8861128011,
   3.0042855005,
   3.0666508403,
   -3.0637446579,
   3.0610320374,
   -3.0391097186,
   3.0871672377,
   -3.1008297521,
   3.0141921899,
   -3.1227559187,
   -3.0426727092,
   3.087481479,
   3.0512555192,
   3.1337476428,
   2.9311149034,
   3.096819936,
   3.0883716492,
   3.1026493025,
   -3.111970962,
   3.0334913597,
   3.0224293696,
   3.1190706301,
   -3.1187573268,
   2.9819755052,
   -3.105593574,
   -3.1370039949,
   -3.1214412816,
   -3.1249904788,
   -3.1412684637,
   -3.086705686,
   3.1380085386,
   3.1161246241,
   2.9167489664,
   2.9434283934,
   3.0150718541,
   -3.1023565255,
   3.0019309096,
   3.01289757,
   -2.9030307157,
   2.9355888228,
   -3.1291816892,
   -3.1354361123,
   -3.0983660279,
   -2.944785684,
   -3.0477799982,
   3.1088465376,
   -3.1340241985,
   3.0069091231,
   -3.1286590363,
   -3.0387771368,
   3.0870444159,
   -3.0266844361,
   -3.1128441399,
   3.1049409065,
   -3.0997695472,
   -3.0417583655,
   3.0392515077,
   -3.0864391758,
   2.990028758,
   -3.0625321193,
   3.0371380653,
   3.0931224434,
   3.0902450015,
   -3.1248075068,
   3.0662272046,
   3.0623494938,
   3.111721459,
   3.0742494607,
   3.1114970175,
   3.1404795468,
   -3.1142535081,
   3.0839719897,
   3.0469462549,
   -3.1305752188,
   3.1085360737,
   3.1139047293,
   3.0219498708,
   3.1086370789,
   3.102837212,
   -3.1351563293,
   3.0955192841,
   3.1030132362,
   -2.9560623343,
   2.9233580013,
   3.0742216448,
   3.087990804,
   -2.9595790231,
   3.0840686437,
   3.069181705,
   3.0856077333,
   3.1233364898,
   3.0918695886,
   3.0899025384,
   3.1381513225,
   3.0116579693,
   3.062086131,
   3.0355172256,
   3.1364348744,
   2.9766048512,
   -3.1405677711,
   -3.1016222795,
   3.0142609994,
   3.0042135966,
   2.9329767507,
   -3.1249204403,
   3.1377410583,
   3.0792067131,
   3.0586096568,
   3.0468301786,
   -2.9780436575,
   -3.1321992836,
   -3.1118316835,
   -3.1402981145,
   -3.1139390278,
   2.9997705683,
   -3.133317756,
   3.1125470827,
   3.1250899127,
   3.0641423949,
   3.1063257905
  ],
  "phi": [
   -2.0770336442,
   -1.4158347237,
   -1.5516710756,
   -1.5736186737,
   -1.8608978777,
   -1.4013553151,
   -1.8718910881,
   -1.2522950238,
   1.5197295271,
   -2.2541321217,
   -1.9036988631,
   -2.0386351208,
   -2.3765928568,
   -1.7854327516,
   -2.2422851617,
   -2.0929167396,
   -2.6863201304,
   -1.1379559597,
   -1.8268606885,
   -2.3585971049,
   -1.1998573038,
   -1.4446791309,
   -2.4361420818,
   -1.2674850504,
   -1.4879270458,
   -1.1983492613,
   -1.1433504088,
   -1.1783742942,
   -1.3218369999,
   -1.3238583891,
   -1.2466089092,
   -1.1627918645,
   -1.2378417594,
   -1.7416520122,
   -1.2638985146,
   1.6628016358,
   -2.6663760861,
   -1.7380289977,
   -1.2464465111,
   -1.3430900378,
   -1.2731265971,
   -1.1943912049,
   -1.178933795,
   -1.2465572799,
   -1.3668750169,
   -1.3175696007,
   -1.2946359538,
   -1.1953844376,
   -1.0327685609,
   -1.1140421341,
   -1.041712516,
   -1.0587741093,
   -1.1374988583,
   -1.0644003808,
   -1.0249139572,
   -1.068888356,
   -1.2954418307,
   -1.7014545575,
   -1.4061483815,
   -1.2557178213,
   -1.6824562331,
   -2.0557867766,
   -2.0453493351,
   -1.4580066187,
   -1.9183289798,
   -2.4926330871,
   -2.2510791382,
   -2.0437915868,
   -1.1799387253,
   -1.032139121,
   -1.2580881833,
   -2.9204951991,
   -1.0936853082,
   -1.0591251521,
   -0.914132176,
   -1.0361460028,
   -1.0002501662,
   -1.021332636,
   -1.0365208716,
   -1.5329241359,
   -2.0165044692,
   1.4792822654,
   1.0456152276,
   -1.2977787165,
   -1.7450455719,
   -1.1550023,
   -1.255857602,
   -0.9420301344,
   -1.3401032827,
   -1.5169181687,
   -1.0901024617,
   -1.2732603991,
   -1.9777477306,
   -1.5438791731,
   1.037903517,
   -2.2376216992,
   -1.2680089599,
   -1.250308295,
   -2.253393241,
   1.049886086,
   -1.7730366007,
   -1.5091149192,
   -1.6855128985,
   -2.5262873659,
   -2.161887031,
   -1.205792077,
   -0.8938565334,
   -1.13309438,
   -2.2439824941,
   -0.9982910843,
   -1.1415916875,
   -1.1169204063,
   -2.0217812777,
   -1.407164196,
   -1.0110294912,
   -1.2828537537,
   -1.4132780802,
   -2.3736272393,
   -1.1985519342,
   -1.1043415792,
   -1.15164741,
   -1.1056389535,
   -1.0650800027,
   -1.0940352904,
   -1.4858887032,
   -0.8039830402,
   -1.0605775096,
   1.0598878028,
   -1.6710719924,
   -0.9613300923,
   -2.4898777998,
   -1.9814386197,
   -1.8414742182,
   -1.8954838838,
   1.0699193824,
   -2.2449240766,
   -2.7617465226,
   -1.164673219,
   -1.3778621335,
   -1.8434238132,
   -1.9898223516,
   -1.4502521744,
   -1.6251190783,
   -1.8456581222,
   -2.4653886536,
   -2.0108123662,
   -1.8013255703,
   -1.9283924961,
   -1.3458786023,
   -1.9705445286,
   -1.2880556435,
   -1.3829751507,
   -1.3507162277,
   -1.3430754984,
   -2.3775626257,
   -2.72695734,
   -2.1750283624,
   -1.2261498462,
   -1.1806797359,
   -1.4082907192,
   -1.1876746173,
   -1.2757026694,
   -1.297001951,
   -1.2965816368,
   -1.3396578665,
   -1.2463668538,
   -1.2324719145,
   -1.2964457929,
   -1.4882696022,
   -1.2630359636,
   -1.2087296223,
   -1.2690730537,
   -1.374072563,
   -1.7991456273,
   1.4891024912,
   -2.1187203134,
   -1.5200325921,
   -1.9608347091,
   -1.7919494888,
   -1.8588700624,
   -2.2599629181,
   1.1878715965,
   -1.3715853365,
   -1.276955833,
   -1.2746614545,
   -1.2782788711,
   -1.2375428677,
   -1.1641508782,
   -1.3032662455,
   -1.2827028325,
   -1.200907817,
   -1.2943262497,
   -1.2342258543,
   -1.3083077087,
   1.2910856307,
   -1.4945093953,
   -1.4634087568,
   -1.3287705451,
   -1.4648944404,
   1.3333248746,
   -1.2314462321,
   -1.9519761988,
   -2.1466222525,
   -1.3137235569,
   -1.4244802133,
   -1.9326056373,
   -1.9553716387,
   -2.2612050017,
   -1.3797069133,
   -2.6610935042,
   -1.2106015155,
   -1.2433941724,
   -1.1749296704,
   -1.3006794347,
   -1.2396587756,
   -1.1829944144,
   -1.3876582243,
   -1.2819699102
  ],
  "psi": [
   -0.6013425862,
   2.7903491878,
   -1.1217804687,
   0.4833482775,
   1.9344112264,
   2.6168171536,
   2.7896709191,
   2.4409146685,
   2.1279735329,
   0.056449803,
   2.2090540913,
   2.24441732,
   2.1938638079,
   2.2639313993,
   2.5092481588,
   2.2442748038,
   0.9044565096,
   2.7323010615,
   2.6853525229,
   1.6198000398,
   -2.8946782378,
   -0.4675817152,
   -0.1977194954,
   0.1939396971,
   -0.4206086862,
   -0.5611750552,
   -0.5558982236,
   -0.651792991,
   -0.6692505074,
   -0.4242866643,
   -0.5849739318,
   -0.6341137425,
   -0.6709246022,
   -0.3317382303,
   -0.5824159184,
   -0.6288729777,
   0.2022368094,
   2.6044790426,
   2.0559492251,
   -0.3229025531,
   -0.692396797,
   -0.5476876466,
   -0.7040943061,
   -0.6352406385,
   -0.578580562,
   -0.4033283105,
   -0.617191124,
   -0.2204144971,
   -0.71437471,
   -0.9362789146,
   -0.7085080444,
   -0.780149534,
   -0.8165716778,
   -0.7129471914,
   -0.6979778799,
   -0.7805863836,
   -0.6699413021,
   -0.6961065768,
   -0.1182234311,
   2.7319506033,
   2.9616272879,
   2.8417061698,
   2.1683112031,
   1.9079719237,
   2.7886600801,
   2.3702698042,
   2.5505370471,
   2.8060851317,
   2.4292943015,
   -0.7641909856,
   -0.6365349683,
   -0.5007864632,
   2.5013671458,
   -0.8573465061,
   -0.6490898994,
   -0.693413925,
   -0.7844515074,
   -0.7755933152,
   -0.8482200744,
   -0.6733264821,
   -0.1394095752,
   2.795228996,
   -1.334692129,
   0.6999560886,
   -0.1382568828,
   0.0907261085,
   2.5176498135,
   2.9430588662,
   2.6065954787,
   1.1350596169,
   2.0288819125,
   -0.3708241361,
   -0.1285220417,
   0.4657647657,
   2.8259979992,
   0.6314052056,
   2.140348661,
   2.5728207582,
   -0.6142744463,
   0.0981415928,
   -2.229437778,
   0.1920267014,
   2.1785721593,
   2.2378468115,
   2.7614532819,
   0.2568445965,
   -0.7434815222,
   -0.8780467819,
   -0.7529885248,
   2.5692851816,
   2.5135237484,
   2.6817391687,
   -0.4519366368,
   2.4594557475,
   2.6718021594,
   -0.4229754616,
   -0.2822232649,
   -2.4230025325,
   2.3999059306,
   2.7588572223,
   2.772139786,
   -0.4451573103,
   -0.38029737,
   2.2392066943,
   -0.6221273005,
   -0.376556387,
   -0.815366147,
   -0.6575767739,
   0.4483522994,
   2.7665281014,
   2.3358116546,
   2.5550869693,
   2.562510644,
   2.1745437255,
   2.4080869667,
   0.3002673156,
   1.3962943952,
   2.8245470611,
   -0.790927639,
   2.0002128324,
   2.6771607835,
   2.4616672414,
   -0.8970774656,
   2.6458330796,
   -0.166910506,
   2.3757203781,
   2.0741594365,
   2.092836211,
   1.8638833192,
   2.0343174091,
   0.527373462,
   -0.4600650506,
   -0.1599979622,
   1.7262663328,
   -0.7913756416,
   -3.117954406,
   2.6604687912,
   -3.0562326821,
   -0.5348239705,
   -0.5534147832,
   -0.5364796992,
   -0.7637600209,
   -0.4456437408,
   -0.5383805053,
   -0.6158206003,
   -0.4912743565,
   -0.6367678588,
   -0.5868482505,
   -0.5408926925,
   -0.4694346024,
   -0.6707304354,
   -0.5181614995,
   -0.3325107433,
   -0.4273917011,
   0.23773188,
   0.5834497712,
   2.1533082938,
   2.4261338223,
   2.0382474316,
   2.3578142977,
   2.3650961098,
   2.3836793383,
   0.7297200986,
   2.2493468251,
   2.861693981,
   -0.5756116511,
   -0.6063296307,
   -0.6256307411,
   -0.5678918677,
   -0.6123197912,
   -0.5197726837,
   -0.7496105526,
   -0.4289240272,
   -0.4419330306,
   -0.0806009965,
   0.365312337,
   -0.2543770092,
   -0.2996078035,
   -0.8946854569,
   0.0693034144,
   0.3168351444,
   -0.6974620499,
   2.7234678959,
   2.4468755061,
   -0.3708181311,
   -0.0001692363,
   0.3998231585,
   2.2648604524,
   2.6531738451,
   -0.2964805795,
   2.9167805845,
   -0.7167195649,
   -0.4388339689,
   -0.6788116358,
   -0.5128357184,
   -0.6800425066,
   -0.5525790367,
   -0.5337525606
  ]
 },
 "A9_STAS_conformer_191": {
  "omega": [
   -3.0677977971,
   -2.9024949988,
   -2.8990989346,
   3.1137774635,
   -3.0737499346,
   3.0527558998,
   3.0931506246,
   -3.0471120851,
   3.0884974082,
   -3.0719271025,
   3.0454475564,
   3.1346061234,
   -3.039865474,
   3.0255969662,
   3.0755507792,
   -2.9034746855,
   3.1152002541,
   2.938982383,
   -3.1365035617,
   -3.1006827942,
   -2.9293081292,
   -3.0379291876,
   -3.1106589098,
   -3.086110826,
   2.9989073691,
   3.0372394396,
   3.1118082372,
   3.1196644348,
   3.1015837511,
   3.1295279956,
   3.0772930781,
   3.1214622362,
   3.1262055788,
   3.1381594927,
   2.9799790625,
   -3.0875414924,
   -3.1093346029,
   3.043684752,
   -3.1089894638,
   3.0618131128,
   3.0986967086,
   3.0838720961,
   3.104082388,
   3.1146659501,
   3.0612174971,
   3.107388438,
   -3.117043757,
   3.0179812061,
   3.0854785079,
   -3.1265913043,
   3.0932729646,
   3.1138178515,
   3.0710605878,
   -3.075620124,
   3.0483620973,
   -3.1386151089,
   -3.1323198183,
   3.0510107997,
   -2.9707946544,
   3.091488239,
   -3.0992480707,
   -3.0467319054,
   -3.1357126442,
   -3.0892232412,
   2.9417025315,
   3.1195233266,
   3.1361610822,
   -3.0688667054,
   2.9662550756,
   -3.1064971325,
   3.0910010514,
   3.1194852803,
   -3.1131347478,
   -3.0503795989,
   2.9666897049,
   -3.0823555805,
   3.1380592487,
   -3.1023978088,
   3.1205890838,
   3.019185932,
   -3.1031073746,
   2.9770824017,
   2.9336191828,
   -3.099083613,
   -3.136900837,
   2.9250012248,
   -3.0802164346,
   3.1294690111,
   3.1370462252,
   3.1020768125,
   2.9590788962,
   3.1114095212,
   -3.0605738557,
   -3.0802030819,
   -2.996461907,
   3.1283681546,
   -3.1231132293,
   -2.9977431686,
   -3.1387214841,
   3.0526560392,
   3.1164985773,
   3.0645851098,
   -3.1360195724,
   -3.0348912159,
   3.0951991278,
   3.1215523659,
   3.0576351223,
   -3.1373010105,
   -3.0850391274,
   3.0649594428,
   3.1220724831,
   3.1105451833,
   -3.1357030318,
   -3.1227824262,
   3.1394965381,
   3.002728133,
   -3.0121884271,
   -3.0737092777,
   3.0217045407,
   3.1202100755,
   -3.1206979391,
   3.0500647746,
   3.1248521585,
   3.1261669773,
   3.0502701105,
   3.0936258323,
   3.0621970543,
   -3.1171769736,
   3.0469273352,
   -3.0319225777,
   3.1150705047,
   -2.9393325916,
   2.9666495317,
   -3.0674261154,
   3.0730360293,
   3.01289757,
   -2.9030307157,
   2.9355888228,
   -3.1291816892,
   -3.1354361123,
   -3.0983660279,
   -2.944785684,
   -3.0477799982,
   3.1088465376,
   -3.1340241985,
   3.0069091231,
   -3.1286590363,
   -3.0387771368,
   3.0870444159,
   -3.0266844361,
   -3.1128441399,
   3.1049409065,
   -3.0997695472,
   -3.0417583655,
   3.0392515077,
   -3.0864391758,
   2.990028758,
   -3.0625321193,
   3.0371380653,
   3.0931224434,
   3.0902450015,
   -3.1248075068,
   3.0662272046,
   3.0623494938,
   3.111721459,
   3.0742494607,
   3.1114970175,
   3.1404795468,
   -3.1142535081,
   3.0839719897,
   3.0469462549,
   -3.1305752188,
   3.1085360737,
   3.1139047293,
   3.0219498708,
   3.1086370789,
   3.102837212,
   -3.1351563293,
   3.0955192841,
   3.1030132362,
   -2.9560623343,
   2.9233580013,
   3.0742216448,
   3.087990804,
   -2.9595790231,
   3.0840686437,
   3.069181705,
   3.0856077333,
   3.1233364898,
   3.0918695886,
   3.0899025384,
   3.1381513225,
   3.0116579693,
   3.062086131,
   3.0355172256,
   3.1364348744,
   2.9766048512,
   -3.1405677711,
   -3.1016222795,
   3.0142609994,
   3.0042135966,
   2.9329767507,
   -3.1249204403,
   3.1377410583,
   3.0792067131,
   3.0586096568,
   3.0468301786,
   -2.9780436575,
   -3.1321992836,
   -3.1118316835,
   -3.1402981145,
   -3.1139390278,
   2.9997705683,
   -3.133317756,
   3.1125470827,
   3.1250899127,
   3.0641423949,
   3.1063257905
  ],
  "phi": [
   -2.0770336442,
   -1.4158347237,
   -1.5516710756,
   -1.5736186737,
   -1.8608978777,
   -1.4013553151,
   -1.8718910881,
   -1.2522950238,
   1.5197295271,
   -2.2541321217,
   -1.9036988631,
   -2.0386351208,
   -2.3765928568,
   -1.7854327516,
   -2.2422851617,
   -2.0929167396,
   -2.6863201304,
   -1.1379559597,
   -1.8268606885,
   -2.3585971049,
   -1.1998573038,
   -1.4446791309,
   -2.4361420818,
   -1.2674850504,
   -1.4879270458,
   -1.1983492613,
   -1.1433504088,
   -1.1783742942,
   -1.3218369999,
   -1.3238583891,
   -1.2466089092,
   -1.1627918645,
   -1.2378417594,
   -1.7416520122,
   -1.2638985146,
   1.6628016358,
   -2.6663760861,
   -1.7380289977,
   -1.2464465111,
   -1.3430900378,
   -1.2731265971,
   -1.1943912049,
   -1.178933795,
   -1.2465572799,
   -1.3668750169,
   -1.3175696007,
   -1.2946359538,
   -1.1248647817,
   -0.9072352616,
   -1.2274819494,
   -1.1326351843,
   -1.1649816747,
   -1.0060087626,
   -1.1678565816,
   -1.0420398042,
   -1.1360547172,
   -1.171435748,
   -1.1205643419,
   -2.5930832761,
   -1.4759277427,
   -1.8026418073,
   -1.0399349101,
   -1.0093639662,
   -2.5077762269,
   -1.5287072798,
   -1.5473224062,
   -2.0588832349,
   -2.7394900865,
   -1.9972908699,
   -2.2975078815,
   -1.0915965101,
   -1.0365111037,
   -1.1018383614,
   -2.3505701334,
   -2.3523033681,
   -1.9397315006,
   -1.8914208345,
   -1.4026181365,
   -1.2061736453,
   -0.9678075861,
   -1.1803588918,
   -1.4742743763,
   -0.8043273243,
   -1.0868656798,
   -1.4702234864,
   -1.1521808482,
   -0.8574235733,
   -1.1700872678,
   -1.4076201268,
   -1.0528145804,
   -1.0233160351,
   -2.7323779779,
   -1.9829302611,
   -1.492517952,
   -2.161988662,
   -1.0405095186,
   -1.070763798,
   -1.0449813743,
   -1.0499828905,
   1.2979959289,
   -1.96396814,
   -2.2768659129,
   -1.172788277,
   -1.1088536947,
   -1.837107467,
   -1.984069539,
   -2.6051355157,
   -1.4036839412,
   -1.0954148419,
   -1.1356947698,
   -1.4105560533,
   -1.7579910481,
   -2.3734921079,
   -1.9238691157,
   -1.18029553,
   -0.6579990059,
   -1.8647168636,
   -2.1310557885,
   -1.1977061108,
   -1.1047918031,
   -1.1520519916,
   -1.064878193,
   -1.0824611736,
   -1.0249593676,
   -1.6501031674,
   -1.1138840417,
   -0.9723244644,
   1.3205604315,
   -1.4685200359,
   -1.1942203171,
   -2.1148021676,
   -2.027161862,
   -2.0337698932,
   -1.8592947734,
   1.0699193824,
   -2.2449240766,
   -2.7617465226,
   -1.164673219,
   -1.3778621335,
   -1.8434238132,
   -1.9898223516,
   -1.4502521744,
   -1.6251190783,
   -1.8456581222,
   -2.4653886536,
   -2.0108123662,
   -1.8013255703,
   -1.9283924961,
   -1.3458786023,
   -1.9705445286,
   -1.2880556435,
   -1.3829751507,
   -1.3507162277,
   -1.3430754984,
   -2.3775626257,
   -2.72695734,
   -2.1750283624,
   -1.2261498462,
   -1.1806797359,
   -1.4082907192,
   -1.1876746173,
   -1.2757026694,
   -1.297001951,
   -1.2965816368,
   -1.3396578665,
   -1.2463668538,
   -1.2324719145,
   -1.2964457929,
   -1.4882696022,
   -1.2630359636,
   -1.2087296223,
   -1.2690730537,
   -1.374072563,
   -1.7991456273,
   1.4891024912,
   -2.1187203134,
   -1.5200325921,
   -1.9608347091,
   -1.7919494888,
   -1.8588700624,
   -2.2599629181,
   1.1878715965,
   -1.3715853365,
   -1.276955833,
   -1.2746614545,
   -1.2782788711,
   -1.2375428677,
   -1.1641508782,
   -1.3032662455,
   -1.2827028325,
   -1.200907817,
   -1.2943262497,
   -1.2342258543,
   -1.3083077087,
   1.2910856307,
   -1.4945093953,
   -1.4634087568,
   -1.3287705451,
   -1.4648944404,
   1.3333248746,
   -1.2314462321,
   -1.9519761988,
   -2.1466222525,
   -1.3137235569,
   -1.4244802133,
   -1.9326056373,
   -1.9553716387,
   -2.2612050017,
   -1.3797069133,
   -2.6610935042,
   -1.2106015155,
   -1.2433941724,
   -1.1749296704,
   -1.3006794347,
   -1.2396587756,
   -1.1829944144,
   -1.3876582243,
   -1.2819699102
  ],
  "psi": [
   -0.6013425862,
   2.7903491878,
   -1.1217804687,
   0.4833482775,
   1.9344112264,
   2.6168171536,
   2.7896709191,
   2.4409146685,
   2.1279735329,
   0.056449803,
   2.2090540913,
   2.24441732,
   2.1938638079,
   2.2639313993,
   2.5092481588,
   2.2442748038,
   0.9044565096,
   2.7323010615,
   2.6853525229,
   1.6198000398,
   -2.8946782378,
   -0.4675817152,
   -0.1977194954,
   0.1939396971,
   -0.4206086862,
   -0.5611750552,
   -0.5558982236,
   -0.651792991,
   -0.6692505074,
   -0.4242866643,
   -0.5849739318,
   -0.6341137425,
   -0.6709246022,
   -0.3317382303,
   -0.5824159184,
   -0.6288729777,
   0.2022368094,
   2.6044790426,
   2.0559492251,
   -0.3229025531,
   -0.692396797,
   -0.5476876466,
   -0.7040943061,
   -0.6352406385,
   -0.578580562,
   -0.4033283105,
   -0.617191124,
   -0.2198652285,
   -0.8487465872,
   -0.8350679034,
   -0.6038908091,
   -0.7661684477,
   -0.6580696358,
   -0.8375471909,
   -0.6502598895,
   -0.7886470067,
   -0.6479410328,
   -0.7246416223,
   -0.8037943485,
   2.2715409018,
   2.694373911,
   -0.9844696365,
   -0.7415435814,
   -0.9045989604,
   2.5478690218,
   2.1947629502,
   -3.0717191252,
   2.2587667938,
   2.9048759144,
   3.0459454026,
   2.4330857149,
   -0.8672959117,
   -0.814284291,
   -0.7978030029,
   2.3375414751,
   2.0064455333,
   2.5688799544,
   2.6090484912,
   2.2460169915,
   -0.6466417946,
   -0.8276499501,
   -0.5475709048,
   0.1749860613,
   -0.6870130378,
   -0.4254389594,
   -0.0576104705,
   2.6886897669,
   -0.7344264306,
   2.730049217,
   -0.2519573525,
   2.2992850668,
   -0.6829260697,
   -2.8675360539,
   0.1040334118,
   1.7382439617,
   0.3303042426,
   -0.819318119,
   -0.7385975173,
   -0.5830234168,
   -0.7947704237,
   0.3892095109,
   2.6737241117,
   2.1065482867,
   2.4151789505,
   -0.2927183227,
   0.2712291425,
   1.9361769528,
   2.6759047617,
   -0.689458178,
   -0.6924528403,
   -0.6491370226,
   2.7528218488,
   1.3906549763,
   2.5059194697,
   2.8958248005,
   -2.6170191918,
   2.4686486224,
   -0.0614210765,
   2.3986812523,
   2.7604695168,
   2.7744313104,
   -0.4479455057,
   -0.5583866016,
   -0.5683034804,
   -0.5417255489,
   2.3972177639,
   2.5933706237,
   2.449460983,
   0.433145917,
   2.3119461337,
   2.691286284,
   -0.3380390396,
   2.3630883449,
   2.1023403416,
   2.3445686417,
   0.3002673156,
   1.3962943952,
   2.8245470611,
   -0.790927639,
   2.0002128324,
   2.6771607835,
   2.4616672414,
   -0.8970774656,
   2.6458330796,
   -0.166910506,
   2.3757203781,
   2.0741594365,
   2.092836211,
   1.8638833192,
   2.0343174091,
   0.527373462,
   -0.4600650506,
   -0.1599979622,
   1.7262663328,
   -0.7913756416,
   -3.117954406,
   2.6604687912,
   -3.0562326821,
   -0.5348239705,
   -0.5534147832,
   -0.5364796992,
   -0.7637600209,
   -0.4456437408,
   -0.5383805053,
   -0.6158206003,
   -0.4912743565,
   -0.6367678588,
   -0.5868482505,
   -0.5408926925,
   -0.4694346024,
   -0.6707304354,
   -0.5181614995,
   -0.3325107433,
   -0.4273917011,
   0.23773188,
   0.5834497712,
   2.1533082938,
   2.4261338223,
   2.0382474316,
   2.3578142977,
   2.3650961098,
   2.3836793383,
   0.7297200986,
   2.2493468251,
   2.861693981,
   -0.5756116511,
   -0.6063296307,
   -0.6256307411,
   -0.5678918677,
   -0.6123197912,
   -0.5197726837,
   -0.7496105526,
   -0.4289240272,
   -0.4419330306,
   -0.0806009965,
   0.365312337,
   -0.2543770092,
   -0.2996078035,
   -0.8946854569,
   0.0693034144,
   0.3168351444,
   -0.6974620499,
   2.7234678959,
   2.4468755061,
   -0.3708181311,
   -0.0001692363,
   0.3998231585,
   2.2648604524,
   2.6531738451,
   -0.2964805795,
   2.9167805845,
   -0.7167195649,
   -0.4388339689,
   -0.6788116358,
   -0.5128357184,
   -0.6800425066,
   -0.5525790367,
   -0.5337525606
  ]
 },
 "A9_STAS_conformer_192": {
  "omega": [
   -3.0677977971,
   -2.9024949988,
   -2.8990989346,
   3.1137774635,
   -3.0737499346,
   3.0527558998,
   3.0931506246,
   -3.0471120851,
   3.0884974082,
   -3.0719271025,
   3.0454475564,
   3.1346061234,
   -3.039865474,
   3.0255969662,
   3.0755507792,
   -2.9034746855,
   3.1152002541,
   2.938982383,
   -3.1365035617,
   -3.1006827942,
   -2.9293081292,
   -3.0379291876,
   -3.1106589098,
   -3.086110826,
   2.9989073691,
   3.0372394396,
   3.1118082372,
   3.1196644348,
   3.1015837511,
   3.1295279956,
   3.0772930781,
   3.1214622362,
   3.1262055788,
   3.1381594927,
   2.9799790625,
   -3.0875414924,
   -3.1093346029,
   3.043684752,
   -3.1089894638,
   3.0618131128,
   3.0986967086,
   3.0838720961,
   3.104082388,
   3.1146659501,
   3.0612174971,
   3.107388438,
   -3.117043757,
   3.0185582752,
   -3.1381142528,
   3.1027552298,
   -2.9075353344,
   -3.1386545746,
   -3.0827273042,
   -3.0109389191,
   3.1091246465,
   3.0903493874,
   3.1145482945,
   -3.1187462263,
   -3.0681117189,
   -3.0735223329,
   3.1277466252,
   2.939353159,
   -3.0770784539,
   2.9665373175,
   -2.919907435,
   -3.1336386317,
   -3.1146676669,
   3.0825240567,
   -2.945575157,
   2.8421688436,
   3.0232560634,
   3.0718408191,
   -3.099400851,
   2.9986673995,
   2.9508427083,
   3.0424698011,
   3.0978797176,
   3.0785290537,
   3.1162711745,
   3.1148264695,
   3.1346751007,
   -3.0447814273,
   3.1268743831,
   -3.1101296247,
   3.1089803109,
   2.938881273,
   3.0888404902,
   3.0840479739,
   3.0702981015,
   3.1092797172,
   -3.0421313826,
   -3.1245022057,
   -2.9686957377,
   -3.1307026473,
   -3.1103154489,
   3.1174656059,
   -3.1339337271,
   2.9777022793,
   3.0530373984,
   3.0513401619,
   -2.9886550346,
   -3.1252983701,
   3.1258332108,
   -3.1038070357,
   3.028138439,
   3.139236888,
   -3.0942082457,
   -3.1168524259,
   -3.0393890177,
   -3.0800958166,
   -3.1111277223,
   -2.9818418806,
   3.0914803968,
   2.9579186622,
   3.0369900532,
   -3.0882917358,
   3.1148505924,
   3.1131906121,
   -3.0750034007,
   2.9653164775,
   3.1390183793,
   3.0531153557,
   3.0614112068,
   3.066890723,
   -3.1410839538,
   -3.0761800076,
   -3.0312752752,
   3.1014859585,
   -3.074236332,
   -3.0496515816,
   2.9171948285,
   2.9438801452,
   3.0146896964,
   -3.1018163217,
   3.0016084634,
   3.01289757,
   -2.9030307157,
   2.9355888228,
   -3.1291816892,
   -3.1354361123,
   -3.0983660279,
   -2.944785684,
   -3.0477799982,
   3.1088465376,
   -3.1340241985,
   3.0069091231,
   -3.1286590363,
   -3.0387771368,
   3.0870444159,
   -3.0266844361,
   -3.1128441399,
   3.1049409065,
   -3.0997695472,
   -3.0417583655,
   3.0392515077,
   -3.0864391758,
   2.990028758,
   -3.0625321193,
   3.0371380653,
   3.0931224434,
   3.0902450015,
   -3.1248075068,
   3.0662272046,
   3.0623494938,
   3.111721459,
   3.0742494607,
   3.1114970175,
   3.1404795468,
   -3.1142535081,
   3.0839719897,
   3.0469462549,
   -3.1305752188,
   3.1085360737,
   3.1139047293,
   3.0219498708,
   3.1086370789,
   3.102837212,
   -3.1351563293,
   3.0955192841,
   3.1030132362,
   -2.9560623343,
   2.9233580013,
   3.0742216448,
   3.087990804,
   -2.9595790231,
   3.0840686437,
   3.069181705,
   3.0856077333,
   3.1233364898,
   3.0918695886,
   3.0899025384,
   3.1381513225,
   3.0116579693,
   3.062086131,
   3.0355172256,
   3.1364348744,
   2.9766048512,
   -3.1405677711,
   -3.1016222795,
   3.0142609994,
   3.0042135966,
   2.9329767507,
   -3.1249204403,
   3.1377410583,
   3.0792067131,
   3.0586096568,
   3.0468301786,
   -2.9780436575,
   -3.1321992836,
   -3.1118316835,
   -3.1402981145,
   -3.1139390278,
   2.9997705683,
   -3.133317756,
   3.1125470827,
   3.1250899127,
   3.0641423949,
   3.1063257905
  ],
  "phi": [
   -2.0770336442,
   -1.4158347237,
   -1.5516710756,
   -1.5736186737,
   -1.8608978777,
   -1.4013553151,
   -1.8718910881,
   -1.2522950238,
   1.5197295271,
   -2.2541321217,
   -1.9036988631,
   -2.0386351208,
   -2.3765928568,
   -1.7854327516,
   -2.2422851617,
   -2.0929167396,
   -2.6863201304,
   -1.1379559597,
   -1.8268606885,
   -2.3585971049,
   -1.1998573038,
   -1.4446791309,
   -2.4361420818,
   -1.2674850504,
   -1.4879270458,
   -1.1983492613,
   -1.1433504088,
   -1.1783742942,
   -1.3218369999,
   -1.3238583891,
   -1.2466089092,
   -1.1627918645,
   -1.2378417594,
   -1.7416520122,
   -1.2638985146,
   1.6628016358,
   -2.6663760861,
   -1.7380289977,
   -1.2464465111,
   -1.3430900378,
   -1.2731265971,
   -1.1943912049,
   -1.178933795,
   -1.2465572799,
   -1.3668750169,
   -1.3175696007,
   -1.2946359538,
   -1.0692850019,
   -1.1026838373,
   -1.0814815566,
   -1.0742185992,
   -1.4154987457,
   -1.5702099066,
   -1.0713862984,
   -1.1456519399,
   -1.0672061997,
   -1.0730242635,
   -2.1617673508,
   -2.2523655393,
   -1.1873778366,
   -1.7199293855,
   -2.4825578396,
   -2.3771019722,
   -1.8275867343,
   -1.4078753388,
   -2.7826077849,
   -2.0259899735,
   -1.7066090447,
   -2.436172357,
   -1.418671351,
   -1.15563898,
   -1.4476586884,
   -1.122447984,
   -1.0801624499,
   -0.9686813931,
   -0.9711155521,
   -1.2041095874,
   -1.1253330168,
   -1.0171318336,
   -1.1024962753,
   -1.2066896542,
   -1.3001695407,
   -1.9423952214,
   -1.0378843896,
   1.0769435854,
   -1.5207730974,
   -1.1239057144,
   -1.2247209439,
   -2.2097354433,
   -1.1885459028,
   -1.2398399984,
   -2.0902801738,
   -1.7207180712,
   -1.6279888589,
   -1.6521751249,
   -2.5115624117,
   -0.7839076771,
   -0.7998971594,
   -1.4219830915,
   -3.0326316872,
   -1.3598890685,
   -1.192671455,
   -0.812316838,
   -1.3746972548,
   -1.4909171592,
   -2.1911086346,
   -1.9975266998,
   -2.018403757,
   -2.35777506,
   -1.17531068,
   -2.6578257367,
   -1.6228647006,
   -1.010604322,
   -1.0320482822,
   -0.9290917116,
   -0.9332339326,
   -1.805116182,
   -2.6790721322,
   -2.5410033461,
   -1.1047577692,
   -1.2213660344,
   2.823169099,
   -1.0393393495,
   -0.9523017475,
   -2.6890512006,
   -2.6127510816,
   -1.0213051082,
   3.008326896,
   -1.9013299347,
   -1.0147476415,
   -2.4913223834,
   -1.9815642085,
   -1.8407388396,
   -1.894520831,
   1.0699193824,
   -2.2449240766,
   -2.7617465226,
   -1.164673219,
   -1.3778621335,
   -1.8434238132,
   -1.9898223516,
   -1.4502521744,
   -1.6251190783,
   -1.8456581222,
   -2.4653886536,
   -2.0108123662,
   -1.8013255703,
   -1.9283924961,
   -1.3458786023,
   -1.9705445286,
   -1.2880556435,
   -1.3829751507,
   -1.3507162277,
   -1.3430754984,
   -2.3775626257,
   -2.72695734,
   -2.1750283624,
   -1.2261498462,
   -1.1806797359,
   -1.4082907192,
   -1.1876746173,
   -1.2757026694,
   -1.297001951,
   -1.2965816368,
   -1.3396578665,
   -1.2463668538,
   -1.2324719145,
   -1.2964457929,
   -1.4882696022,
   -1.2630359636,
   -1.2087296223,
   -1.2690730537,
   -1.374072563,
   -1.7991456273,
   1.4891024912,
   -2.1187203134,
   -1.5200325921,
   -1.9608347091,
   -1.7919494888,
   -1.8588700624,
   -2.2599629181,
   1.1878715965,
   -1.3715853365,
   -1.276955833,
   -1.2746614545,
   -1.2782788711,
   -1.2375428677,
   -1.1641508782,
   -1.3032662455,
   -1.2827028325,
   -1.200907817,
   -1.2943262497,
   -1.2342258543,
   -1.3083077087,
   1.2910856307,
   -1.4945093953,
   -1.4634087568,
   -1.3287705451,
   -1.4648944404,
   1.3333248746,
   -1.2314462321,
   -1.9519761988,
   -2.1466222525,
   -1.3137235569,
   -1.4244802133,
   -1.9326056373,
   -1.9553716387,
   -2.2612050017,
   -1.3797069133,
   -2.6610935042,
   -1.2106015155,
   -1.2433941724,
   -1.1749296704,
   -1.3006794347,
   -1.2396587756,
   -1.1829944144,
   -1.3876582243,
   -1.2819699102
  ],
  "psi": [
   -0.6013425862,
   2.7903491878,
   -1.1217804687,
   0.4833482775,
   1.9344112264,
   2.6168171536,
   2.7896709191,
   2.4409146685,
   2.1279735329,
   0.056449803,
   2.2090540913,
   2.24441732,
   2.1938638079,
   2.2639313993,
   2.5092481588,
   2.2442748038,
   0.9044565096,
   2.7323010615,
   2.6853525229,
   1.6198000398,
   -2.8946782378,
   -0.4675817152,
   -0.1977194954,
   0.1939396971,
   -0.4206086862,
   -0.5611750552,
   -0.5558982236,
   -0.651792991,
   -0.6692505074,
   -0.4242866643,
   -0.5849739318,
   -0.6341137425,
   -0.6709246022,
   -0.3317382303,
   -0.5824159184,
   -0.6288729777,
   0.2022368094,
   2.6044790426,
   2.0559492251,
   -0.3229025531,
   -0.692396797,
   -0.5476876466,
   -0.7040943061,
   -0.6352406385,
   -0.578580562,
   -0.4033283105,
   -0.617191124,
   -0.2217757512,
   -0.647912197,
   -0.7788232404,
   -0.7525413985,
   -0.5904616686,
   -0.0632787081,
   1.0767978789,
   -0.6950676859,
   -0.6126944905,
   -0.8708243027,
   -0.6243809006,
   2.0927440571,
   2.5199301954,
   2.7302295722,
   2.1759360752,
   2.7444469086,
   2.4061514772,
   1.8844136398,
   -0.3350867475,
   2.9301642796,
   2.1188392324,
   2.0240697629,
   2.8904759634,
   2.0084997716,
   -0.268313204,
   -0.000557622,
   2.4304454127,
   -0.7765114371,
   -0.8267761085,
   -0.7894561103,
   -0.583750911,
   -0.74673253,
   -0.71002648,
   -0.77435531,
   -0.6865724103,
   -1.0614244502,
   2.2094520144,
   -0.7531409133,
   0.4284028757,
   2.8723588798,
   2.6668463238,
   2.6519603956,
   2.8225574248,
   2.4803727682,
   -0.2996399729,
   -0.6855621826,
   2.8414003564,
   1.6327730554,
   3.0253782724,
   2.4707410128,
   2.0831110664,
   2.4579238111,
   1.3310424991,
   -3.0583578809,
   2.3211274021,
   2.9296937183,
   -0.7290681156,
   -0.1712043986,
   2.6608015264,
   2.1581786332,
   2.2661433648,
   2.4296327261,
   1.4353157102,
   2.5114834183,
   2.1281898209,
   -0.6087228766,
   -0.7189802758,
   2.6108885122,
   2.6165090038,
   -0.6815006979,
   2.6448033439,
   2.0581355633,
   2.6627105724,
   2.4628880759,
   0.1581069252,
   -0.7706808849,
   -0.8399334673,
   -0.7541969683,
   2.5786045572,
   2.7014759426,
   2.2335024939,
   -3.0322402875,
   1.8867705472,
   -0.6352211346,
   2.5538828732,
   2.5623517089,
   2.1734746286,
   2.4082552269,
   0.3002673156,
   1.3962943952,
   2.8245470611,
   -0.790927639,
   2.0002128324,
   2.6771607835,
   2.4616672414,
   -0.8970774656,
   2.6458330796,
   -0.166910506,
   2.3757203781,
   2.0741594365,
   2.092836211,
   1.8638833192,
   2.0343174091,
   0.527373462,
   -0.4600650506,
   -0.1599979622,
   1.7262663328,
   -0.7913756416,
   -3.117954406,
   2.6604687912,
   -3.0562326821,
   -0.5348239705,
   -0.5534147832,
   -0.5364796992,
   -0.7637600209,
   -0.4456437408,
   -0.5383805053,
   -0.6158206003,
   -0.4912743565,
   -0.6367678588,
   -0.5868482505,
   -0.5408926925,
   -0.4694346024,
   -0.6707304354,
   -0.5181614995,
   -0.3325107433,
   -0.4273917011,
   0.23773188,
   0.5834497712,
   2.1533082938,
   2.4261338223,
   2.0382474316,
   2.3578142977,
   2.3650961098,
   2.3836793383,
   0.7297200986,
   2.2493468251,
   2.861693981,
   -0.5756116511,
   -0.6063296307,
   -0.6256307411,
   -0.5678918677,
   -0.6123197912,
   -0.5197726837,
   -0.7496105526,
   -0.4289240272,
   -0.4419330306,
   -0.0806009965,
   0.365312337,
   -0.2543770092,
   -0.2996078035,
   -0.8946854569,
   0.0693034144,
   0.3168351444,
   -0.6974620499,
   2.7234678959,
   2.4468755061,
   -0.3708181311,
   -0.0001692363,
   0.3998231585,
   2.2648604524,
   2.6531738451,
   -0.2964805795,
   2.9167805845,
   -0.7167195649,
   -0.4388339689,
   -0.6788116358,
   -0.5128357184,
   -0.6800425066,
   -0.5525790367,
   -0.5337525606
  ]
 },
 "A9_STAS_conformer_193": {
  "omega": [
   -3.0677977971,
   -2.9024949988,
   -2.8990989346,
   3.1137774635,
   -3.0737499346,
   3.0527558998,
   3.0931506246,
   -3.0471120851,
   3.0884974082,
   -3.0719271025,
   3.0454475564,
   3.1346061234,
   -3.039865474,
   3.0255969662,
   3.0755507792,
   -2.9034746855,
   3.1152002541,
   2.938982383,
   -3.1365035617,
   -3.1006827942,
   -2.9293081292,
   -3.0379291876,
   -3.1106589098,
   -3.086110826,
   2.9989073691,
   3.0372394396,
   3.1118082372,
   3.1196644348,
   3.1015837511,
   3.1295279956,
   3.0772930781,
   3.1214622362,
   3.1262055788,
   3.1381594927,
   2.9799790625,
   -3.0875414924,
   -3.1093346029,
   3.043684752,
   -3.1089894638,
   3.0618131128,
   3.0986967086,
   3.0838720961,
   3.104082388,
   3.1146659501,
   3.0612174971,
   3.107388438,
   -3.117043757,
   3.0190275663,
   3.0610809912,
   -3.0807044457,
   3.0591998143,
   -3.0679426263,
   -3.1176458339,
   3.0623299903,
   3.0809910839,
   3.0629680083,
   3.0947550899,
   3.0328513052,
   3.0829466581,
   3.123027396,
   2.9941945684,
   -3.1369765394,
   -3.0714422281,
   -3.126764882,
   3.1123840743,
   3.0782944108,
   3.0951043903,
   3.0503373051,
   -3.1276848494,
   3.1350226036,
   -3.1145967655,
   2.8105169781,
   3.0338953999,
   -3.1193542351,
   2.8640939749,
   -3.0382468421,
   2.9745468891,
   -3.1072471801,
   3.0347170826,
   3.1166968992,
   3.1067447723,
   -3.0312122592,
   -3.126250823,
   -3.1387140654,
   2.9848807404,
   3.1309327289,
   -3.1270114219,
   2.975535217,
   -2.9853557164,
   3.100840479,
   3.1332863324,
   3.1368503667,
   3.0613115109,
   -3.1263607194,
   -3.1031938413,
   2.932761565,
   3.0345299541,
   3.0532388865,
   3.1222737552,
   -3.0748862283,
   3.115948631,
   -3.1382593316,
   -3.0388278444,
   3.0794746673,
   3.0638103771,
   2.8239938652,
   3.1278489359,
   2.9125624417,
   3.0289322061,
   3.0698874693,
   -3.1110950734,
   -3.1407539843,
   2.9012140784,
   3.0491424346,
   -3.112701121,
   3.1402033788,
   2.8702554017,
   3.0803831493,
   -3.035619465,
   -3.0944388749,
   -3.1002715961,
   2.8725493425,
   -3.1142017544,
   -3.0143626158,
   2.9884106853,
   2.9713725859,
   -2.9260378487,
   3.1072014269,
   -3.1372195946,
   3.0860952179,
   2.9160715561,
   2.9444956934,
   3.0146594984,
   -3.1018225267,
   3.0034381617,
   3.01289757,
   -2.9030307157,
   2.9355888228,
   -3.1291816892,
   -3.1354361123,
   -3.0983660279,
   -2.944785684,
   -3.0477799982,
   3.1088465376,
   -3.1340241985,
   3.0069091231,
   -3.1286590363,
   -3.0387771368,
   3.0870444159,
   -3.0266844361,
   -3.1128441399,
   3.1049409065,
   -3.0997695472,
   -3.0417583655,
   3.0392515077,
   -3.0864391758,
   2.990028758,
   -3.0625321193,
   3.0371380653,
   3.0931224434,
   3.0902450015,
   -3.1248075068,
   3.0662272046,
   3.0623494938,
   3.111721459,
   3.0742494607,
   3.1114970175,
   3.1404795468,
   -3.1142535081,
   3.0839719897,
   3.0469462549,
   -3.1305752188,
   3.1085360737,
   3.1139047293,
   3.0219498708,
   3.1086370789,
   3.102837212,
   -3.1351563293,
   3.0955192841,
   3.1030132362,
   -2.9560623343,
   2.9233580013,
   3.0742216448,
   3.087990804,
   -2.9595790231,
   3.0840686437,
   3.069181705,
   3.0856077333,
   3.1233364898,
   3.0918695886,
   3.0899025384,
   3.1381513225,
   3.0116579693,
   3.062086131,
   3.0355172256,
   3.1364348744,
   2.9766048512,
   -3.1405677711,
   -3.1016222795,
   3.0142609994,
   3.0042135966,
   2.9329767507,
   -3.1249204403,
   3.1377410583,
   3.0792067131,
   3.0586096568,
   3.0468301786,
   -2.9780436575,
   -3.1321992836,
   -3.1118316835,
   -3.1402981145,
   -3.1139390278,
   2.9997705683,
   -3.133317756,
   3.1125470827,
   3.1250899127,
   3.0641423949,
   3.1063257905
  ],
  "phi": [
   -2.0770336442,
   -1.4158347237,
   -1.5516710756,
   -1.5736186737,
   -1.8608978777,
   -1.4013553151,
   -1.8718910881,
   -1.2522950238,
   1.5197295271,
   -2.2541321217,
   -1.9036988631,
   -2.0386351208,
   -2.3765928568,
   -1.7854327516,
   -2.2422851617,
   -2.0929167396,
   -2.6863201304,
   -1.1379559597,
   -1.8268606885,
   -2.3585971049,
   -1.1998573038,
   -1.4446791309,
   -2.4361420818,
   -1.2674850504,
   -1.4879270458,
   -1.1983492613,
   -1.1433504088,
   -1.1783742942,
   -1.3218369999,
   -1.3238583891,
   -1.2466089092,
   -1.1627918645,
   -1.2378417594,
   -1.7416520122,
   -1.2638985146,
   1.6628016358,
   -2.6663760861,
   -1.7380289977,
   -1.2464465111,
   -1.3430900378,
   -1.2731265971,
   -1.1943912049,
   -1.178933795,
   -1.2465572799,
   -1.3668750169,
   -1.3175696007,
   -1.2946359538,
   -1.0038425656,
   -1.1272384064,
   -1.2009772409,
   -1.1482544252,
   -1.1359663375,
   -1.5941162382,
   -1.201191528,
   -1.1388520716,
   -1.0355279014,
   -1.2073271033,
   -0.9789179495,
   -2.2498609136,
   -1.3154229807,
   -2.2168448603,
   -1.0456505825,
   -1.1741157447,
   -1.2798363815,
   -1.5047193581,
   -1.2626700456,
   -1.0228430622,
   -0.9156677582,
   -1.0821688993,
   -1.5140788035,
   -2.611108119,
   -2.3195768373,
   -1.2825059603,
   -1.7791637966,
   -1.5550181783,
   -2.4781858137,
   -1.9093916068,
   -1.2165958756,
   -1.1288882532,
   -1.1345800236,
   -1.0839237366,
   -1.6518293124,
   -1.2153744632,
   -2.3347185269,
   1.1308582802,
   -2.0096077964,
   -1.3438751423,
   -0.9745088044,
   -1.111917226,
   -1.6545335702,
   -1.1183564439,
   -1.7895567827,
   -1.0596040872,
   -1.3317063323,
   0.9720421003,
   -1.7021213813,
   -0.9941181644,
   -1.1979465135,
   -1.5166245164,
   -2.9512495084,
   -2.2045571533,
   -1.0327721817,
   -1.1712033091,
   -1.0049756082,
   -1.7629257133,
   -0.5228984196,
   -1.7255865264,
   -1.947188267,
   -1.1184900166,
   -0.8808816629,
   -1.1614060237,
   -0.9680813994,
   -0.9249801969,
   -2.038200367,
   -1.3136013387,
   -1.5901674656,
   -2.2716788219,
   -1.4193374116,
   -0.8762080545,
   -1.1711364669,
   -1.3856001454,
   -2.176668931,
   -1.4396580012,
   1.1226841365,
   -1.1285886974,
   -2.4290216412,
   -1.2461665496,
   1.9614798796,
   -2.0449083379,
   -0.9081479556,
   -2.4900910393,
   -1.9816959119,
   -1.8408324624,
   -1.8952910255,
   1.0699193824,
   -2.2449240766,
   -2.7617465226,
   -1.164673219,
   -1.3778621335,
   -1.8434238132,
   -1.9898223516,
   -1.4502521744,
   -1.6251190783,
   -1.8456581222,
   -2.4653886536,
   -2.0108123662,
   -1.8013255703,
   -1.9283924961,
   -1.3458786023,
   -1.9705445286,
   -1.2880556435,
   -1.3829751507,
   -1.3507162277,
   -1.3430754984,
   -2.3775626257,
   -2.72695734,
   -2.1750283624,
   -1.2261498462,
   -1.1806797359,
   -1.4082907192,
   -1.1876746173,
   -1.2757026694,
   -1.297001951,
   -1.2965816368,
   -1.3396578665,
   -1.2463668538,
   -1.2324719145,
   -1.2964457929,
   -1.4882696022,
   -1.2630359636,
   -1.2087296223,
   -1.2690730537,
   -1.374072563,
   -1.7991456273,
   1.4891024912,
   -2.1187203134,
   -1.5200325921,
   -1.9608347091,
   -1.7919494888,
   -1.8588700624,
   -2.2599629181,
   1.1878715965,
   -1.3715853365,
   -1.276955833,
   -1.2746614545,
   -1.2782788711,
   -1.2375428677,
   -1.1641508782,
   -1.3032662455,
   -1.2827028325,
   -1.200907817,
   -1.2943262497,
   -1.2342258543,
   -1.3083077087,
   1.2910856307,
   -1.4945093953,
   -1.4634087568,
   -1.3287705451,
   -1.4648944404,
   1.3333248746,
   -1.2314462321,
   -1.9519761988,
   -2.1466222525,
   -1.3137235569,
   -1.4244802133,
   -1.9326056373,
   -1.9553716387,
   -2.2612050017,
   -1.3797069133,
   -2.6610935042,
   -1.2106015155,
   -1.2433941724,
   -1.1749296704,
   -1.3006794347,
   -1.2396587756,
   -1.1829944144,
   -1.3876582243,
   -1.2819699102
  ],
  "psi": [
   -0.6013425862,
   2.7903491878,
   -1.1217804687,
   0.4833482775,
   1.9344112264,
   2.6168171536,
   2.7896709191,
   2.4409146685,
   2.1279735329,
   0.056449803,
   2.2090540913,
   2.24441732,
   2.1938638079,
   2.2639313993,
   2.5092481588,
   2.2442748038,
   0.9044565096,
   2.7323010615,
   2.6853525229,
   1.6198000398,
   -2.8946782378,
   -0.4675817152,
   -0.1977194954,
   0.1939396971,
   -0.4206086862,
   -0.5611750552,
   -0.5558982236,
   -0.651792991,
   -0.6692505074,
   -0.4242866643,
   -0.5849739318,
   -0.6341137425,
   -0.6709246022,
   -0.3317382303,
   -0.5824159184,
   -0.6288729777,
   0.2022368094,
   2.6044790426,
   2.0559492251,
   -0.3229025531,
   -0.692396797,
   -0.5476876466,
   -0.7040943061,
   -0.6352406385,
   -0.578580562,
   -0.4033283105,
   -0.617191124,
   -0.2217645337,
   -0.6983847372,
   -0.8317016362,
   -0.5889882414,
   -0.8404765923,
   -0.5519457733,
   0.042194468,
   -0.5937005037,
   -0.6970167808,
   -0.7127343013,
   -0.6977916466,
   -0.7948272883,
   1.9813527046,
   2.6850186082,
   2.9091085392,
   -0.8220899287,
   -0.6737454028,
   -0.3197973131,
   2.6336079992,
   2.7174383096,
   -0.7550424069,
   -0.8714185166,
   -0.3869892516,
   -0.1811148763,
   2.5860262574,
   2.7458612589,
   2.1445394997,
   2.4964563639,
   2.2944604574,
   2.096635276,
   2.3106899989,
   -0.608276906,
   -0.7131295291,
   -0.6954812894,
   -0.7702100839,
   2.6144062628,
   -0.5799576113,
   2.5901112378,
   -3.0522953862,
   1.6444016043,
   2.9007048603,
   2.6985845993,
   -0.5259004101,
   2.0929100184,
   -0.3004590988,
   0.2722797334,
   -0.6894112003,
   0.0068207058,
   0.7766902088,
   2.1474233166,
   2.5752843634,
   2.5882526447,
   -0.3155243597,
   3.1264932632,
   2.3763171252,
   -0.9358119712,
   -0.480598411,
   -0.4625841755,
   1.7459724023,
   2.2595512704,
   -0.3091072873,
   2.1751155616,
   2.880018048,
   -0.8497216304,
   -0.7071904379,
   2.6798780253,
   2.3556207413,
   1.5273722387,
   -0.4475108384,
   2.5412228091,
   2.2619547349,
   2.6337169593,
   -0.84003059,
   -0.5870358869,
   2.6430610385,
   2.6537664158,
   -0.2195724215,
   0.320414181,
   -0.6626499439,
   1.5525073955,
   -0.0981225216,
   2.583460906,
   3.0165617221,
   2.5278009721,
   2.5548259681,
   2.5615423514,
   2.1741782762,
   2.4060744927,
   0.3002673156,
   1.3962943952,
   2.8245470611,
   -0.790927639,
   2.0002128324,
   2.6771607835,
   2.4616672414,
   -0.8970774656,
   2.6458330796,
   -0.166910506,
   2.3757203781,
   2.0741594365,
   2.092836211,
   1.8638833192,
   2.0343174091,
   0.527373462,
   -0.4600650506,
   -0.1599979622,
   1.7262663328,
   -0.7913756416,
   -3.117954406,
   2.6604687912,
   -3.0562326821,
   -0.5348239705,
   -0.5534147832,
   -0.5364796992,
   -0.7637600209,
   -0.4456437408,
   -0.5383805053,
   -0.6158206003,
   -0.4912743565,
   -0.6367678588,
   -0.5868482505,
   -0.5408926925,
   -0.4694346024,
   -0.6707304354,
   -0.5181614995,
   -0.3325107433,
   -0.4273917011,
   0.23773188,
   0.5834497712,
   2.1533082938,
   2.4261338223,
   2.0382474316,
   2.3578142977,
   2.3650961098,
   2.3836793383,
   0.7297200986,
   2.2493468251,
   2.861693981,
   -0.5756116511,
   -0.6063296307,
   -0.6256307411,
   -0.5678918677,
   -0.6123197912,
   -0.5197726837,
   -0.7496105526,
   -0.4289240272,
   -0.4419330306,
   -0.0806009965,
   0.365312337,
   -0.2543770092,
   -0.2996078035,
   -0.8946854569,
   0.0693034144,
   0.3168351444,
   -0.6974620499,
   2.7234678959,
   2.4468755061,
   -0.3708181311,
   -0.0001692363,
   0.3998231585,
   2.2648604524,
   2.6531738451,
   -0.2964805795,
   2.9167805845,
   -0.7167195649,
   -0.4388339689,
   -0.6788116358,
   -0.5128357184,
   -0.6800425066,
   -0.5525790367,
   -0.5337525606
  ]
 },
 "A9_STAS_conformer_194": {
  "omega": [
   -3.0677977971,
   -2.9024949988,
   -2.8990989346,
   3.1137774635,
   -3.0737499346,
   3.0527558998,
   3.0931506246,
   -3.0471120851,
   3.0884974082,
   -3.0719271025,
   3.0454475564,
   3.1346061234,
   -3.039865474,
   3.0255969662,
   3.0755507792,
   -2.9034746855,
   3.1152002541,
   2.938982383,
   -3.1365035617,
   -3.1006827942,
   -2.9293081292,
   -3.0379291876,
   -3.1106589098,
   -3.086110826,
   2.9989073691,
   3.0372394396,
   3.1118082372,
   3.1196644348,
   3.1015837511,
   3.1295279956,
   3.0772930781,
   3.1214622362,
   3.1262055788,
   3.1381594927,
   2.9799790625,
   -3.0875414924,
   -3.1093346029,
   3.043684752,
   -3.1089894638,
   3.0618131128,
   3.0986967086,
   3.0838720961,
   3.104082388,
   3.1146659501,
   3.0612174971,
   3.107388438,
   -3.117043757,
   3.0186952217,
   3.101784769,
   3.1311576127,
   2.9917169546,
   -3.1293264368,
   3.0574493707,
   3.1286235301,
   -3.006797512,
   3.0852276982,
   -3.0670279464,
   3.0916454532,
   -3.1381824845,
   -0.1320635468,
   3.1207347183,
   3.1211858229,
   3.1225604268,
   3.11649786,
   3.1282167963,
   3.1323569626,
   -3.1268481181,
   -3.1258295761,
   -3.1326768605,
   3.1266549309,
   3.1181652426,
   -3.004234483,
   -3.0964067601,
   3.0114934242,
   -3.0625868633,
   -2.9510614581,
   3.1031134137,
   3.1059598113,
   -3.0279348049,
   -2.9939358269,
   3.0090541798,
   2.9954439562,
   3.1398370944,
   -3.0288107572,
   -3.075675449,
   -2.9500726008,
   -3.0081855992,
   3.0652204839,
   3.0668374992,
   3.1219148912,
   -2.9423537852,
   3.1293983899,
   -3.0419014261,
   3.0954277158,
   3.0353449764,
   3.0140672687,
   3.1275020675,
   3.1283668475,
   3.1020627472,
   -3.1257804048,
   -3.1288763814,
   3.0336661738,
   -3.1103690309,
   2.9084332226,
   3.1185813137,
   3.1123387346,
   3.0301165567,
   2.8343817273,
   2.8506182829,
   -2.9897652863,
   2.9842340159,
   -3.1282652589,
   -3.1052469367,
   -3.1169079672,
   -3.1352971895,
   -2.803836001,
   -3.1083144921,
   2.8600869136,
   -3.0923707902,
   -3.0395447133,
   3.0852328545,
   3.0159597934,
   -3.1216874303,
   -3.1348258694,
   3.1099830575,
   3.0603494033,
   -3.0579122344,
   -3.1407841988,
   -3.1254465986,
   3.1390710499,
   3.0793309165,
   3.0088451536,
   3.139681568,
   3.1346849413,
   -3.0789228033,
   3.01289757,
   -2.9030307157,
   2.9355888228,
   -3.1291816892,
   -3.1354361123,
   -3.0983660279,
   -2.944785684,
   -3.0477799982,
   3.1088465376,
   -3.1340241985,
   3.0069091231,
   -3.1286590363,
   -3.0387771368,
   3.0870444159,
   -3.0266844361,
   -3.1128441399,
   3.1049409065,
   -3.0997695472,
   -3.0417583655,
   3.0392515077,
   -3.0864391758,
   2.990028758,
   -3.0625321193,
   3.0371380653,
   3.0931224434,
   3.0902450015,
   -3.1248075068,
   3.0662272046,
   3.0623494938,
   3.111721459,
   3.0742494607,
   3.1114970175,
   3.1404795468,
   -3.1142535081,
   3.0839719897,
   3.0469462549,
   -3.1305752188,
   3.1085360737,
   3.1139047293,
   3.0219498708,
   3.1086370789,
   3.102837212,
   -3.1351563293,
   3.0955192841,
   3.1030132362,
   -2.9560623343,
   2.9233580013,
   3.0742216448,
   3.087990804,
   -2.9595790231,
   3.0840686437,
   3.069181705,
   3.0856077333,
   3.1233364898,
   3.0918695886,
   3.0899025384,
   3.1381513225,
   3.0116579693,
   3.062086131,
   3.0355172256,
   3.1364348744,
   2.9766048512,
   -3.1405677711,
   -3.1016222795,
   3.0142609994,
   3.0042135966,
   2.9329767507,
   -3.1249204403,
   3.1377410583,
   3.0792067131,
   3.0586096568,
   3.0468301786,
   -2.9780436575,
   -3.1321992836,
   -3.1118316835,
   -3.1402981145,
   -3.1139390278,
   2.9997705683,
   -3.133317756,
   3.1125470827,
   3.1250899127,
   3.0641423949,
   3.1063257905
  ],
  "phi": [
   -2.0770336442,
   -1.4158347237,
   -1.5516710756,
   -1.5736186737,
   -1.8608978777,
   -1.4013553151,
   -1.8718910881,
   -1.2522950238,
   1.5197295271,
   -2.2541321217,
   -1.9036988631,
   -2.0386351208,
   -2.3765928568,
   -1.7854327516,
   -2.2422851617,
   -2.0929167396,
   -2.6863201304,
   -1.1379559597,
   -1.8268606885,
   -2.3585971049,
   -1.1998573038,
   -1.4446791309,
   -2.4361420818,
   -1.2674850504,
   -1.4879270458,
   -1.1983492613,
   -1.1433504088,
   -1.1783742942,
   -1.3218369999,
   -1.3238583891,
   -1.2466089092,
   -1.1627918645,
   -1.2378417594,
   -1.7416520122,
   -1.2638985146,
   1.6628016358,
   -2.6663760861,
   -1.7380289977,
   -1.2464465111,
   -1.3430900378,
   -1.2731265971,
   -1.1943912049,
   -1.178933795,
   -1.2465572799,
   -1.3668750169,
   -1.3175696007,
   -1.2946359538,
   -1.1299238271,
   -1.6369599837,
   -1.2042006026,
   -1.0547350407,
   -1.1640299763,
   -1.0953871724,
   -1.392907511,
   0.9288141274,
   -2.1956149595,
   -2.4784673063,
   -1.0052233743,
   -2.4512421669,
   -1.248946031,
   -2.3447570079,
   -1.1328329807,
   -1.1332548482,
   -1.0930673648,
   -1.0187010239,
   -1.0483137551,
   -0.7579789974,
   -1.9386614195,
   -1.6157673878,
   -1.3391392464,
   -2.4328091287,
   -1.4203469702,
   -2.248870091,
   -2.0745055504,
   -2.0470830753,
   -2.5469481016,
   -1.1685349583,
   -1.5676206494,
   -1.0331281507,
   -1.0359964025,
   -2.2616999163,
   -1.6059484207,
   1.0962168873,
   -1.5361690074,
   -2.4601317925,
   -2.4486299296,
   -1.2210286208,
   -1.0417345924,
   -2.5949593502,
   -1.5054557672,
   -1.3841802303,
   -1.6593095237,
   -1.8624244033,
   -1.3246813513,
   -1.8455588001,
   -1.0924678203,
   -0.9748934739,
   -2.2184877093,
   -1.9502835223,
   -1.2081510635,
   -2.8543687871,
   -1.986828504,
   -2.2850934297,
   -1.3508392747,
   -2.4090395922,
   -2.6388365414,
   -1.4448248404,
   -1.3553896442,
   -1.1963279335,
   -1.2804002854,
   -1.8045417843,
   -1.9706967637,
   -1.362088626,
   -2.4357977864,
   -1.1729560804,
   -2.5010578476,
   -2.035481341,
   -2.1691257788,
   -2.1668919017,
   -1.2317712582,
   -1.4344826305,
   0.8266204525,
   -1.4078796527,
   -1.2986592983,
   -1.7484451015,
   -1.2322673711,
   -1.1778056399,
   1.4128995441,
   -1.5072398029,
   -0.905326469,
   -2.4723400123,
   -2.1883073765,
   -1.4440238961,
   -2.1907177445,
   1.0699193824,
   -2.2449240766,
   -2.7617465226,
   -1.164673219,
   -1.3778621335,
   -1.8434238132,
   -1.9898223516,
   -1.4502521744,
   -1.6251190783,
   -1.8456581222,
   -2.4653886536,
   -2.0108123662,
   -1.8013255703,
   -1.9283924961,
   -1.3458786023,
   -1.9705445286,
   -1.2880556435,
   -1.3829751507,
   -1.3507162277,
   -1.3430754984,
   -2.3775626257,
   -2.72695734,
   -2.1750283624,
   -1.2261498462,
   -1.1806797359,
   -1.4082907192,
   -1.1876746173,
   -1.2757026694,
   -1.297001951,
   -1.2965816368,
   -1.3396578665,
   -1.2463668538,
   -1.2324719145,
   -1.2964457929,
   -1.4882696022,
   -1.2630359636,
   -1.2087296223,
   -1.2690730537,
   -1.374072563,
   -1.7991456273,
   1.4891024912,
   -2.1187203134,
   -1.5200325921,
   -1.9608347091,
   -1.7919494888,
   -1.8588700624,
   -2.2599629181,
   1.1878715965,
   -1.3715853365,
   -1.276955833,
   -1.2746614545,
   -1.2782788711,
   -1.2375428677,
   -1.1641508782,
   -1.3032662455,
   -1.2827028325,
   -1.200907817,
   -1.2943262497,
   -1.2342258543,
   -1.3083077087,
   1.2910856307,
   -1.4945093953,
   -1.4634087568,
   -1.3287705451,
   -1.4648944404,
   1.3333248746,
   -1.2314462321,
   -1.9519761988,
   -2.1466222525,
   -1.3137235569,
   -1.4244802133,
   -1.9326056373,
   -1.9553716387,
   -2.2612050017,
   -1.3797069133,
   -2.6610935042,
   -1.2106015155,
   -1.2433941724,
   -1.1749296704,
   -1.3006794347,
   -1.2396587756,
   -1.1829944144,
   -1.3876582243,
   -1.2819699102
  ],
  "psi": [
   -0.6013425862,
   2.7903491878,
   -1.1217804687,
   0.4833482775,
   1.9344112264,
   2.6168171536,
   2.7896709191,
   2.4409146685,
   2.1279735329,
   0.056449803,
   2.2090540913,
   2.24441732,
   2.1938638079,
   2.2639313993,
   2.5092481588,
   2.2442748038,
   0.9044565096,
   2.7323010615,
   2.6853525229,
   1.6198000398,
   -2.8946782378,
   -0.4675817152,
   -0.1977194954,
   0.1939396971,
   -0.4206086862,
   -0.5611750552,
   -0.5558982236,
   -0.651792991,
   -0.6692505074,
   -0.4242866643,
   -0.5849739318,
   -0.6341137425,
   -0.6709246022,
   -0.3317382303,
   -0.5824159184,
   -0.6288729777,
   0.2022368094,
   2.6044790426,
   2.0559492251,
   -0.3229025531,
   -0.692396797,
   -0.5476876466,
   -0.7040943061,
   -0.6352406385,
   -0.578580562,
   -0.4033283105,
   -0.617191124,
   -0.2203085502,
   -0.6378504578,
   -0.5024863063,
   -0.5093190794,
   -0.7511544334,
   -0.7331196605,
   -0.6188511991,
   -0.1378034681,
   0.8463131241,
   2.8496390301,
   2.8124456694,
   2.3518027634,
   2.4328431062,
   2.6498662405,
   2.3543705569,
   -0.6470036447,
   -0.6900743858,
   -0.8328798045,
   -0.7128039084,
   -0.4140960164,
   -1.1034742775,
   0.6434718397,
   2.2376694086,
   -0.8475008894,
   2.67346823,
   2.8465184905,
   2.2877045479,
   2.2849015018,
   2.8088992388,
   2.1796907869,
   -0.2346051861,
   -0.1879562026,
   -0.9182641289,
   -0.8916781815,
   1.8466250115,
   0.0124703753,
   0.2701999829,
   -0.3082548347,
   0.8135167553,
   1.413580091,
   2.6800524963,
   2.5662759411,
   2.3572676852,
   1.9999601101,
   -0.1645595766,
   0.0343294993,
   2.0232333112,
   -0.1306543035,
   0.1763709098,
   2.1844854361,
   2.7345342797,
   2.4280275721,
   3.1407023943,
   0.674278278,
   -0.7600742164,
   2.1948181149,
   2.5992667968,
   -0.6574797666,
   2.5513175456,
   2.4557589196,
   2.2749003318,
   2.623728106,
   2.8399984621,
   -0.115632041,
   0.0502116894,
   0.3095332182,
   -0.3981765807,
   1.1827082546,
   2.7179766283,
   2.6945931822,
   2.451746368,
   3.1076454332,
   2.6400582253,
   2.5930034041,
   0.6937081111,
   0.9665513437,
   2.1193714868,
   2.1604791195,
   -0.1583606483,
   2.2515557522,
   2.2272877505,
   -3.1231947008,
   2.3382414628,
   2.5070969326,
   2.4202604668,
   2.1714357183,
   2.3363676305,
   2.3632838996,
   0.3002673156,
   1.3962943952,
   2.8245470611,
   -0.790927639,
   2.0002128324,
   2.6771607835,
   2.4616672414,
   -0.8970774656,
   2.6458330796,
   -0.166910506,
   2.3757203781,
   2.0741594365,
   2.092836211,
   1.8638833192,
   2.0343174091,
   0.527373462,
   -0.4600650506,
   -0.1599979622,
   1.7262663328,
   -0.7913756416,
   -3.117954406,
   2.6604687912,
   -3.0562326821,
   -0.5348239705,
   -0.5534147832,
   -0.5364796992,
   -0.7637600209,
   -0.4456437408,
   -0.5383805053,
   -0.6158206003,
   -0.4912743565,
   -0.6367678588,
   -0.5868482505,
   -0.5408926925,
   -0.4694346024,
   -0.6707304354,
   -0.5181614995,
   -0.3325107433,
   -0.4273917011,
   0.23773188,
   0.5834497712,
   2.1533082938,
   2.4261338223,
   2.0382474316,
   2.3578142977,
   2.3650961098,
   2.3836793383,
   0.7297200986,
   2.2493468251,
   2.861693981,
   -0.5756116511,
   -0.6063296307,
   -0.6256307411,
   -0.5678918677,
   -0.6123197912,
   -0.5197726837,
   -0.7496105526,
   -0.4289240272,
   -0.4419330306,
   -0.0806009965,
   0.365312337,
   -0.2543770092,
   -0.2996078035,
   -0.8946854569,
   0.0693034144,
   0.3168351444,
   -0.6974620499,
   2.7234678959,
   2.4468755061,
   -0.3708181311,
   -0.0001692363,
   0.3998231585,
   2.2648604524,
   2.6531738451,
   -0.2964805795,
   2.9167805845,
   -0.7167195649,
   -0.4388339689,
   -0.6788116358,
   -0.5128357184,
   -0.6800425066,
   -0.5525790367,
   -0.5337525606
  ]
 },
 "A9_STAS_conformer_195": {
  "omega": [
   -3.0677977971,
   -2.9024949988,
   -2.8990989346,
   3.1137774635,
   -3.0737499346,
   3.0527558998,
   3.0931506246,
   -3.0471120851,
   3.0884974082,
   -3.0719271025,
   3.0454475564,
   3.1346061234,
   -3.039865474,
   3.0255969662,
   3.0755507792,
   -2.9034746855,
   3.1152002541,
   2.938982383,
   -3.1365035617,
   -3.1006827942,
   -2.9293081292,
   -3.0379291876,
   -3.1106589098,
   -3.086110826,
   2.9989073691,
   3.0372394396,
   3.1118082372,
   3.1196644348,
   3.1015837511,
   3.1295279956,
   3.0772930781,
   3.1214622362,
   3.1262055788,
   3.1381594927,
   2.9799790625,
   -3.0875414924,
   -3.1093346029,
   3.043684752,
   -3.1089894638,
   3.0618131128,
   3.0986967086,
   3.0838720961,
   3.104082388,
   3.1146659501,
   3.0612174971,
   3.107388438,
   -3.117043757,
   3.0199376911,
   -3.0159823518,
   3.0486779046,
   -3.1245562797,
   -3.0991845245,
   -3.1301495791,
   3.1154570756,
   3.1318753804,
   2.7113628736,
   3.1194908076,
   3.0988683362,
   3.0990583238,
   -3.0309284808,
   -3.0939561093,
   2.9858678222,
   -3.1356584742,
   3.0870613322,
   3.0166323967,
   -3.0973675348,
   -2.9925638014,
   -3.0409507333,
   3.114417373,
   3.1201862571,
   3.1093836659,
   3.1305518058,
   -3.0527140776,
   2.9778446008,
   3.1402958095,
   -3.1373546468,
   3.1332489402,
   3.1386069094,
   3.1112387191,
   -3.1149383546,
   3.1281258616,
   2.9702235614,
   3.060681767,
   3.0137557927,
   -3.0894337739,
   3.0718977233,
   3.1224170325,
   -3.0434740107,
   3.1344419184,
   3.0816713127,
   -3.0764349619,
   -3.0791895548,
   3.1244277583,
   2.9592475491,
   3.084010935,
   -3.1055648725,
   -3.1234718794,
   -3.1376901509,
   -3.1023256888,
   3.1041627998,
   3.137781848,
   3.0350186358,
   3.1323936928,
   -3.0921990239,
   -3.1008043967,
   -3.0917920258,
   3.0703725161,
   3.0329696858,
   -3.0753910285,
   3.0425359717,
   -3.1219014403,
   3.1079451488,
   -3.0819412853,
   -3.0596904405,
   2.965204235,
   3.0195705972,
   -2.9801510033,
   3.129034431,
   -3.1310537253,
   3.1316527389,
   3.1377731624,
   3.0530389875,
   -2.9408284915,
   3.0902281408,
   -3.1086886596,
   -2.9439322179,
   -3.1021191095,
   3.1205666472,
   3.0916881759,
   3.0656943908,
   -3.0941083773,
   2.9437488811,
   3.0145869459,
   -3.0996394157,
   3.0039266531,
   3.01289757,
   -2.9030307157,
   2.9355888228,
   -3.1291816892,
   -3.1354361123,
   -3.0983660279,
   -2.944785684,
   -3.0477799982,
   3.1088465376,
   -3.1340241985,
   3.0069091231,
   -3.1286590363,
   -3.0387771368,
   3.0870444159,
   -3.0266844361,
   -3.1128441399,
   3.1049409065,
   -3.0997695472,
   -3.0417583655,
   3.0392515077,
   -3.0864391758,
   2.990028758,
   -3.0625321193,
   3.0371380653,
   3.0931224434,
   3.0902450015,
   -3.1248075068,
   3.0662272046,
   3.0623494938,
   3.111721459,
   3.0742494607,
   3.1114970175,
   3.1404795468,
   -3.1142535081,
   3.0839719897,
   3.0469462549,
   -3.1305752188,
   3.1085360737,
   3.1139047293,
   3.0219498708,
   3.1086370789,
   3.102837212,
   -3.1351563293,
   3.0955192841,
   3.1030132362,
   -2.9560623343,
   2.9233580013,
   3.0742216448,
   3.087990804,
   -2.9595790231,
   3.0840686437,
   3.069181705,
   3.0856077333,
   3.1233364898,
   3.0918695886,
   3.0899025384,
   3.1381513225,
   3.0116579693,
   3.062086131,
   3.0355172256,
   3.1364348744,
   2.9766048512,
   -3.1405677711,
   -3.1016222795,
   3.0142609994,
   3.0042135966,
   2.9329767507,
   -3.1249204403,
   3.1377410583,
   3.0792067131,
   3.0586096568,
   3.0468301786,
   -2.9780436575,
   -3.1321992836,
   -3.1118316835,
   -3.1402981145,
   -3.1139390278,
   2.9997705683,
   -3.133317756,
   3.1125470827,
   3.1250899127,
   3.0641423949,
   3.1063257905
  ],
  "phi": [
   -2.0770336442,
   -1.4158347237,
   -1.5516710756,
   -1.5736186737,
   -1.8608978777,
   -1.4013553151,
   -1.8718910881,
   -1.2522950238,
   1.5197295271,
   -2.2541321217,
   -1.9036988631,
   -2.0386351208,
   -2.3765928568,
   -1.7854327516,
   -2.2422851617,
   -2.0929167396,
   -2.6863201304,
   -1.1379559597,
   -1.8268606885,
   -2.3585971049,
   -1.1998573038,
   -1.4446791309,
   -2.4361420818,
   -1.2674850504,
   -1.4879270458,
   -1.1983492613,
   -1.1433504088,
   -1.1783742942,
   -1.3218369999,
   -1.3238583891,
   -1.2466089092,
   -1.1627918645,
   -1.2378417594,
   -1.7416520122,
   -1.2638985146,
   1.6628016358,
   -2.6663760861,
   -1.7380289977,
   -1.2464465111,
   -1.3430900378,
   -1.2731265971,
   -1.1943912049,
   -1.178933795,
   -1.2465572799,
   -1.3668750169,
   -1.3175696007,
   -1.2946359538,
   1.1944681927,
   1.0318945604,
   1.1144244016,
   1.0409020528,
   1.0469722814,
   1.0538606149,
   1.5687072798,
   1.1651640218,
   2.6470712507,
   -1.138142995,
   -2.2025600316,
   -1.6726192577,
   -1.2510225882,
   -2.4832570093,
   -1.7756023708,
   -1.1906064809,
   -1.428943323,
   -0.998242947,
   -1.5148742533,
   -1.2718072254,
   -1.9730661962,
   -2.4682086763,
   -2.0341305889,
   -1.1541615011,
   -2.152416301,
   -2.240512435,
   -1.6071197559,
   -1.1329099619,
   -1.0311036546,
   -1.0942394464,
   -1.1397367801,
   -1.455849297,
   -1.5918348515,
   -1.5862635264,
   -1.4622917485,
   -0.908011325,
   -0.8806677246,
   -1.6729251012,
   -1.085359754,
   -0.9695677336,
   -0.9035912808,
   -2.4160694074,
   -1.3902895093,
   -1.1147478102,
   -1.3112743439,
   0.9723646768,
   -2.0646315481,
   -2.2317001473,
   -2.2174398393,
   -1.153021896,
   -2.2995844716,
   -1.2440146094,
   1.5769981473,
   -1.6957370163,
   -2.1300022124,
   -2.3950521796,
   -2.3583575457,
   -2.6142713,
   -1.2437870096,
   -2.4037985467,
   -2.8876249745,
   -2.7086041638,
   -0.9855817128,
   -1.2076673078,
   -1.0797864871,
   -1.040263631,
   -1.3920319127,
   -1.1157303048,
   -1.7683051188,
   -2.003878219,
   -1.7733315222,
   -1.4914674979,
   -1.1410966455,
   -1.0092516613,
   -1.5325555164,
   -1.4531775407,
   -1.0538983124,
   -1.465209489,
   -1.0590046977,
   -1.0396214027,
   -1.1327609662,
   -0.9223979426,
   -1.2376638785,
   -1.4668804746,
   -1.9814950818,
   -1.8420764262,
   -1.896526675,
   1.0699193824,
   -2.2449240766,
   -2.7617465226,
   -1.164673219,
   -1.3778621335,
   -1.8434238132,
   -1.9898223516,
   -1.4502521744,
   -1.6251190783,
   -1.8456581222,
   -2.4653886536,
   -2.0108123662,
   -1.8013255703,
   -1.9283924961,
   -1.3458786023,
   -1.9705445286,
   -1.2880556435,
   -1.3829751507,
   -1.3507162277,
   -1.3430754984,
   -2.3775626257,
   -2.72695734,
   -2.1750283624,
   -1.2261498462,
   -1.1806797359,
   -1.4082907192,
   -1.1876746173,
   -1.2757026694,
   -1.297001951,
   -1.2965816368,
   -1.3396578665,
   -1.2463668538,
   -1.2324719145,
   -1.2964457929,
   -1.4882696022,
   -1.2630359636,
   -1.2087296223,
   -1.2690730537,
   -1.374072563,
   -1.7991456273,
   1.4891024912,
   -2.1187203134,
   -1.5200325921,
   -1.9608347091,
   -1.7919494888,
   -1.8588700624,
   -2.2599629181,
   1.1878715965,
   -1.3715853365,
   -1.276955833,
   -1.2746614545,
   -1.2782788711,
   -1.2375428677,
   -1.1641508782,
   -1.3032662455,
   -1.2827028325,
   -1.200907817,
   -1.2943262497,
   -1.2342258543,
   -1.3083077087,
   1.2910856307,
   -1.4945093953,
   -1.4634087568,
   -1.3287705451,
   -1.4648944404,
   1.3333248746,
   -1.2314462321,
   -1.9519761988,
   -2.1466222525,
   -1.3137235569,
   -1.4244802133,
   -1.9326056373,
   -1.9553716387,
   -2.2612050017,
   -1.3797069133,
   -2.6610935042,
   -1.2106015155,
   -1.2433941724,
   -1.1749296704,
   -1.3006794347,
   -1.2396587756,
   -1.1829944144,
   -1.3876582243,
   -1.2819699102
  ],
  "psi": [
   -0.6013425862,
   2.7903491878,
   -1.1217804687,
   0.4833482775,
   1.9344112264,
   2.6168171536,
   2.7896709191,
   2.4409146685,
   2.1279735329,
   0.056449803,
   2.2090540913,
   2.24441732,
   2.1938638079,
   2.2639313993,
   2.5092481588,
   2.2442748038,
   0.9044565096,
   2.7323010615,
   2.6853525229,
   1.6198000398,
   -2.8946782378,
   -0.4675817152,
   -0.1977194954,
   0.1939396971,
   -0.4206086862,
   -0.5611750552,
   -0.5558982236,
   -0.651792991,
   -0.6692505074,
   -0.4242866643,
   -0.5849739318,
   -0.6341137425,
   -0.6709246022,
   -0.3317382303,
   -0.5824159184,
   -0.6288729777,
   0.2022368094,
   2.6044790426,
   2.0559492251,
   -0.3229025531,
   -0.692396797,
   -0.5476876466,
   -0.7040943061,
   -0.6352406385,
   -0.578580562,
   -0.4033283105,
   -0.617191124,
   -0.2237462527,
   0.7140602204,
   0.9378849115,
   0.7089654299,
   0.7793261561,
   0.6886118007,
   0.4981439856,
   0.0845480875,
   -1.448829342,
   -0.6722729035,
   -0.7325212492,
   1.9379460519,
   1.933015784,
   2.4117494792,
   2.6335074266,
   0.0159835485,
   2.1293624068,
   -0.6721793588,
   -0.7023939104,
   -0.9795071339,
   -0.4964244775,
   0.0838828553,
   2.6285934218,
   2.5074252981,
   2.881182281,
   0.3526156834,
   2.2498518941,
   1.6077640435,
   -0.7102411433,
   -0.799935001,
   -0.7390872718,
   -0.6703107505,
   -0.4014659986,
   2.3954760559,
   2.4966728967,
   3.0526873183,
   -0.9018193629,
   -0.753030576,
   0.2434064114,
   2.7063782968,
   2.3137693797,
   -0.4886085842,
   2.33410724,
   2.1701613834,
   -0.6663379777,
   -0.850172067,
   0.8533989375,
   -2.7218014377,
   0.7371509907,
   2.4664310261,
   2.4586389695,
   -3.0492670202,
   2.6975223838,
   -0.189634606,
   -3.0223756606,
   2.6819472978,
   2.5038640488,
   2.6318842228,
   2.7016853647,
   2.1838920321,
   2.0570558062,
   2.7896898719,
   2.9677742323,
   -0.5205357198,
   -0.196232591,
   -0.3633856557,
   -0.7436178686,
   2.3584083184,
   2.5540920468,
   2.0313229038,
   2.1036941137,
   2.3977754275,
   2.1900181883,
   2.2860179823,
   2.5957429966,
   1.3693045059,
   -0.1569483355,
   -0.6345649058,
   -0.3732188621,
   -0.8728892353,
   -0.7057677534,
   -0.7361349922,
   2.3069060716,
   2.7449184314,
   -0.4870670161,
   2.5619181021,
   2.1752383513,
   2.4063075842,
   0.3002673156,
   1.3962943952,
   2.8245470611,
   -0.790927639,
   2.0002128324,
   2.6771607835,
   2.4616672414,
   -0.8970774656,
   2.6458330796,
   -0.166910506,
   2.3757203781,
   2.0741594365,
   2.092836211,
   1.8638833192,
   2.0343174091,
   0.527373462,
   -0.4600650506,
   -0.1599979622,
   1.7262663328,
   -0.7913756416,
   -3.117954406,
   2.6604687912,
   -3.0562326821,
   -0.5348239705,
   -0.5534147832,
   -0.5364796992,
   -0.7637600209,
   -0.4456437408,
   -0.5383805053,
   -0.6158206003,
   -0.4912743565,
   -0.6367678588,
   -0.5868482505,
   -0.5408926925,
   -0.4694346024,
   -0.6707304354,
   -0.5181614995,
   -0.3325107433,
   -0.4273917011,
   0.23773188,
   0.5834497712,
   2.1533082938,
   2.4261338223,
   2.0382474316,
   2.3578142977,
   2.3650961098,
   2.3836793383,
   0.7297200986,
   2.2493468251,
   2.861693981,
   -0.5756116511,
   -0.6063296307,
   -0.6256307411,
   -0.5678918677,
   -0.6123197912,
   -0.5197726837,
   -0.7496105526,
   -0.4289240272,
   -0.4419330306,
   -0.0806009965,
   0.365312337,
   -0.2543770092,
   -0.2996078035,
   -0.8946854569,
   0.0693034144,
   0.3168351444,
   -0.6974620499,
   2.7234678959,
   2.4468755061,
   -0.3708181311,
   -0.0001692363,
   0.3998231585,
   2.2648604524,
   2.6531738451,
   -0.2964805795,
   2.9167805845,
   -0.7167195649,
   -0.4388339689,
   -0.6788116358,
   -0.5128357184,
   -0.6800425066,
   -0.5525790367,
   -0.5337525606
  ]
 },
 "A9_STAS_conformer_196": {
  "omega": [
   -3.0677977971,
   -2.9024949988,
   -2.8990989346,
   3.1137774635,
   -3.0737499346,
   3.0527558998,
   3.0931506246,
   -3.0471120851,
   3.0884974082,
   -3.0719271025,
   3.0454475564,
   3.1346061234,
   -3.039865474,
   3.0255969662,
   3.0755507792,
   -2.9034746855,
   3.1152002541,
   2.938982383,
   -3.1365035617,
   -3.1006827942,
   -2.9293081292,
   -3.0379291876,
   -3.1106589098,
   -3.086110826,
   2.9989073691,
   3.0372394396,
   3.1118082372,
   3.1196644348,
   3.1015837511,
   3.1295279956,
   3.0772930781,
   3.1214622362,
   3.1262055788,
   3.1381594927,
   2.9799790625,
   -3.0875414924,
   -3.1093346029,
   3.043684752,
   -3.1089894638,
   3.0618131128,
   3.0986967086,
   3.0838720961,
   3.104082388,
   3.1146659501,
   3.0612174971,
   3.107388438,
   -3.117043757,
   3.0181770953,
   -3.1392985746,
   3.1157878911,
   -3.1154002787,
   3.1035453773,
   -3.0938688052,
   3.1103542399,
   -3.1227216353,
   3.1105941779,
   3.0507946198,
   -3.1199090745,
   -3.0674597685,
   -3.0716691945,
   3.0336437163,
   3.0607850329,
   -3.0784254785,
   3.0904738465,
   -3.1347907164,
   -3.1008601791,
   3.1071013506,
   3.059512604,
   3.0793315524,
   -3.1410676973,
   -3.1408456887,
   3.140699647,
   -3.0185787256,
   3.0195334838,
   -3.1254179199,
   3.0674663367,
   3.130760774,
   3.140946193,
   3.1209353218,
   -3.1290963563,
   3.0574304245,
   -3.0742972456,
   -3.0964191541,
   3.106805887,
   -3.1359481009,
   3.1237382639,
   -3.1348294712,
   3.1296445819,
   2.7188250597,
   -3.1125915399,
   -3.088908063,
   -3.121937114,
   -3.1005152675,
   -3.1330772875,
   -3.0584616973,
   3.0316858969,
   3.1170098587,
   3.0791354941,
   -3.0619782364,
   -3.1383876467,
   3.0949755219,
   -3.0764979705,
   3.1038124981,
   3.0333848815,
   3.1141243537,
   -3.1384205295,
   3.1265458911,
   2.9823481688,
   3.0178558339,
   -3.1155960415,
   3.1356340164,
   -3.1088846144,
   3.0900079986,
   3.0488521856,
   -0.1414195207,
   -3.0270847531,
   3.0044808233,
   3.1244194797,
   3.1278789301,
   -3.0986210542,
   2.982082525,
   3.0707025,
   -3.0053201995,
   -3.1131280046,
   -3.0657978982,
   -3.1160729188,
   -2.911656607,
   -3.1011291176,
   3.0436696492,
   0.0607084256,
   3.0458009087,
   2.8225260551,
   3.0371194929,
   2.9764316084,
   -3.1260027124,
   3.01289757,
   -2.9030307157,
   2.9355888228,
   -3.1291816892,
   -3.1354361123,
   -3.0983660279,
   -2.944785684,
   -3.0477799982,
   3.1088465376,
   -3.1340241985,
   3.0069091231,
   -3.1286590363,
   -3.0387771368,
   3.0870444159,
   -3.0266844361,
   -3.1128441399,
   3.1049409065,
   -3.0997695472,
   -3.0417583655,
   3.0392515077,
   -3.0864391758,
   2.990028758,
   -3.0625321193,
   3.0371380653,
   3.0931224434,
   3.0902450015,
   -3.1248075068,
   3.0662272046,
   3.0623494938,
   3.111721459,
   3.0742494607,
   3.1114970175,
   3.1404795468,
   -3.1142535081,
   3.0839719897,
   3.0469462549,
   -3.1305752188,
   3.1085360737,
   3.1139047293,
   3.0219498708,
   3.1086370789,
   3.102837212,
   -3.1351563293,
   3.0955192841,
   3.1030132362,
   -2.9560623343,
   2.9233580013,
   3.0742216448,
   3.087990804,
   -2.9595790231,
   3.0840686437,
   3.069181705,
   3.0856077333,
   3.1233364898,
   3.0918695886,
   3.0899025384,
   3.1381513225,
   3.0116579693,
   3.062086131,
   3.0355172256,
   3.1364348744,
   2.9766048512,
   -3.1405677711,
   -3.1016222795,
   3.0142609994,
   3.0042135966,
   2.9329767507,
   -3.1249204403,
   3.1377410583,
   3.0792067131,
   3.0586096568,
   3.0468301786,
   -2.9780436575,
   -3.1321992836,
   -3.1118316835,
   -3.1402981145,
   -3.1139390278,
   2.9997705683,
   -3.133317756,
   3.1125470827,
   3.1250899127,
   3.0641423949,
   3.1063257905
  ],
  "phi": [
   -2.0770336442,
   -1.4158347237,
   -1.5516710756,
   -1.5736186737,
   -1.8608978777,
   -1.4013553151,
   -1.8718910881,
   -1.2522950238,
   1.5197295271,
   -2.2541321217,
   -1.9036988631,
   -2.0386351208,
   -2.3765928568,
   -1.7854327516,
   -2.2422851617,
   -2.0929167396,
   -2.6863201304,
   -1.1379559597,
   -1.8268606885,
   -2.3585971049,
   -1.1998573038,
   -1.4446791309,
   -2.4361420818,
   -1.2674850504,
   -1.4879270458,
   -1.1983492613,
   -1.1433504088,
   -1.1783742942,
   -1.3218369999,
   -1.3238583891,
   -1.2466089092,
   -1.1627918645,
   -1.2378417594,
   -1.7416520122,
   -1.2638985146,
   1.6628016358,
   -2.6663760861,
   -1.7380289977,
   -1.2464465111,
   -1.3430900378,
   -1.2731265971,
   -1.1943912049,
   -1.178933795,
   -1.2465572799,
   -1.3668750169,
   -1.3175696007,
   -1.2946359538,
   -1.968894531,
   -1.25480126,
   -1.0647911853,
   -1.0278346379,
   -1.2280405962,
   -0.8353590882,
   -0.937545398,
   -1.2450933818,
   -1.1264548095,
   -1.19019608,
   -2.1608322399,
   -2.252388905,
   -1.1869955516,
   -2.5164276491,
   -0.8843416018,
   -1.2488057702,
   -1.9810358081,
   -1.1706988047,
   -1.1213837375,
   -1.1450657353,
   -0.9349415092,
   -0.7971856485,
   -1.0022093046,
   -1.0075432644,
   -1.0156065741,
   -1.2859543195,
   -1.0452112802,
   -1.1095437126,
   -1.0198816117,
   -1.1656342685,
   -1.1265503583,
   -1.0270983827,
   -1.0902760356,
   -1.1673035432,
   -0.9398542581,
   -2.3257402449,
   -1.8791660028,
   -1.7023629223,
   -1.3874407717,
   -0.8603765305,
   -0.9314789515,
   -0.5290642056,
   -1.117439754,
   -1.16585096,
   -1.7495706409,
   -1.4189834264,
   -1.8755959024,
   -1.0539623667,
   -2.2012053262,
   -1.0571444112,
   -1.1511367803,
   -1.1917019513,
   -1.2224651078,
   -2.1299387949,
   -1.7136847181,
   -1.1639267203,
   -1.3858177795,
   -1.238748605,
   -1.1501206913,
   -1.1457456665,
   -1.3483574343,
   -1.1991452994,
   -1.0204952674,
   -1.4259289838,
   -1.5648879436,
   -1.2824546369,
   -2.5724166806,
   -1.2914205976,
   -1.3991391155,
   -0.9664718833,
   -1.093541177,
   -1.2145625464,
   -1.3274624123,
   -0.979793983,
   -1.034886766,
   -1.0473416172,
   -1.258095211,
   -1.6504239314,
   -2.1683570225,
   -0.8345633492,
   -1.5891648791,
   -1.9555397862,
   -1.2057229507,
   -1.112841504,
   -1.5644787881,
   -1.824670943,
   -1.6633199161,
   1.0699193824,
   -2.2449240766,
   -2.7617465226,
   -1.164673219,
   -1.3778621335,
   -1.8434238132,
   -1.9898223516,
   -1.4502521744,
   -1.6251190783,
   -1.8456581222,
   -2.4653886536,
   -2.0108123662,
   -1.8013255703,
   -1.9283924961,
   -1.3458786023,
   -1.9705445286,
   -1.2880556435,
   -1.3829751507,
   -1.3507162277,
   -1.3430754984,
   -2.3775626257,
   -2.72695734,
   -2.1750283624,
   -1.2261498462,
   -1.1806797359,
   -1.4082907192,
   -1.1876746173,
   -1.2757026694,
   -1.297001951,
   -1.2965816368,
   -1.3396578665,
   -1.2463668538,
   -1.2324719145,
   -1.2964457929,
   -1.4882696022,
   -1.2630359636,
   -1.2087296223,
   -1.2690730537,
   -1.374072563,
   -1.7991456273,
   1.4891024912,
   -2.1187203134,
   -1.5200325921,
   -1.9608347091,
   -1.7919494888,
   -1.8588700624,
   -2.2599629181,
   1.1878715965,
   -1.3715853365,
   -1.276955833,
   -1.2746614545,
   -1.2782788711,
   -1.2375428677,
   -1.1641508782,
   -1.3032662455,
   -1.2827028325,
   -1.200907817,
   -1.2943262497,
   -1.2342258543,
   -1.3083077087,
   1.2910856307,
   -1.4945093953,
   -1.4634087568,
   -1.3287705451,
   -1.4648944404,
   1.3333248746,
   -1.2314462321,
   -1.9519761988,
   -2.1466222525,
   -1.3137235569,
   -1.4244802133,
   -1.9326056373,
   -1.9553716387,
   -2.2612050017,
   -1.3797069133,
   -2.6610935042,
   -1.2106015155,
   -1.2433941724,
   -1.1749296704,
   -1.3006794347,
   -1.2396587756,
   -1.1829944144,
   -1.3876582243,
   -1.2819699102
  ],
  "psi": [
   -0.6013425862,
   2.7903491878,
   -1.1217804687,
   0.4833482775,
   1.9344112264,
   2.6168171536,
   2.7896709191,
   2.4409146685,
   2.1279735329,
   0.056449803,
   2.2090540913,
   2.24441732,
   2.1938638079,
   2.2639313993,
   2.5092481588,
   2.2442748038,
   0.9044565096,
   2.7323010615,
   2.6853525229,
   1.6198000398,
   -2.8946782378,
   -0.4675817152,
   -0.1977194954,
   0.1939396971,
   -0.4206086862,
   -0.5611750552,
   -0.5558982236,
   -0.651792991,
   -0.6692505074,
   -0.4242866643,
   -0.5849739318,
   -0.6341137425,
   -0.6709246022,
   -0.3317382303,
   -0.5824159184,
   -0.6288729777,
   0.2022368094,
   2.6044790426,
   2.0559492251,
   -0.3229025531,
   -0.692396797,
   -0.5476876466,
   -0.7040943061,
   -0.6352406385,
   -0.578580562,
   -0.4033283105,
   -0.617191124,
   -0.219732062,
   0.2264415483,
   -0.747083467,
   -0.788832906,
   -0.6404786402,
   -0.6108666677,
   -0.9127189153,
   -0.7856263741,
   -0.7517539255,
   -0.6210770222,
   -0.7612566025,
   2.0927729513,
   2.5172652807,
   2.730116358,
   -2.7859157318,
   -0.7190102418,
   2.2971017032,
   2.9686153459,
   2.3082628304,
   -0.7541772731,
   -0.7643434716,
   -0.8918235588,
   -0.8212721599,
   -0.9063104062,
   -0.6422108763,
   -0.8631311743,
   -0.6573941089,
   -0.8150033641,
   -0.733126702,
   -0.7011593955,
   -0.6584850996,
   -0.7667593758,
   -0.8459296992,
   -0.6379124602,
   2.4302516622,
   2.295400507,
   3.0473688804,
   2.7506599148,
   -0.0277674138,
   2.7297791187,
   2.3093858671,
   1.0314188329,
   0.2015875822,
   2.3488502732,
   -0.2375442033,
   -0.0348167419,
   1.0661071552,
   2.3151326087,
   -0.5897003845,
   2.6615854288,
   -0.6555434598,
   -0.7577070648,
   -0.7103040701,
   -0.1370321886,
   0.2002185211,
   2.2531969269,
   -0.2222285598,
   -0.1562941565,
   -0.7841894505,
   -0.6785003898,
   -0.639277256,
   2.5939112204,
   2.7012203358,
   -0.5866457631,
   -0.0488414332,
   -0.0160900081,
   2.5449563752,
   2.5927840432,
   2.8507294781,
   2.544461846,
   -0.7855848012,
   -0.6818728417,
   2.4818820247,
   2.3915178486,
   -0.5408514274,
   -0.6891944692,
   -0.701514445,
   -0.5874777471,
   -0.3889000754,
   1.5625504973,
   -1.128172903,
   0.6436103216,
   2.4632464221,
   2.4230281349,
   2.8105280719,
   2.7078832325,
   2.3922647562,
   1.9432436892,
   0.3002673156,
   1.3962943952,
   2.8245470611,
   -0.790927639,
   2.0002128324,
   2.6771607835,
   2.4616672414,
   -0.8970774656,
   2.6458330796,
   -0.166910506,
   2.3757203781,
   2.0741594365,
   2.092836211,
   1.8638833192,
   2.0343174091,
   0.527373462,
   -0.4600650506,
   -0.1599979622,
   1.7262663328,
   -0.7913756416,
   -3.117954406,
   2.6604687912,
   -3.0562326821,
   -0.5348239705,
   -0.5534147832,
   -0.5364796992,
   -0.7637600209,
   -0.4456437408,
   -0.5383805053,
   -0.6158206003,
   -0.4912743565,
   -0.6367678588,
   -0.5868482505,
   -0.5408926925,
   -0.4694346024,
   -0.6707304354,
   -0.5181614995,
   -0.3325107433,
   -0.4273917011,
   0.23773188,
   0.5834497712,
   2.1533082938,
   2.4261338223,
   2.0382474316,
   2.3578142977,
   2.3650961098,
   2.3836793383,
   0.7297200986,
   2.2493468251,
   2.861693981,
   -0.5756116511,
   -0.6063296307,
   -0.6256307411,
   -0.5678918677,
   -0.6123197912,
   -0.5197726837,
   -0.7496105526,
   -0.4289240272,
   -0.4419330306,
   -0.0806009965,
   0.365312337,
   -0.2543770092,
   -0.2996078035,
   -0.8946854569,
   0.0693034144,
   0.3168351444,
   -0.6974620499,
   2.7234678959,
   2.4468755061,
   -0.3708181311,
   -0.0001692363,
   0.3998231585,
   2.2648604524,
   2.6531738451,
   -0.2964805795,
   2.9167805845,
   -0.7167195649,
   -0.4388339689,
   -0.6788116358,
   -0.5128357184,
   -0.6800425066,
   -0.5525790367,
   -0.5337525606
  ]
 },
 "A9_STAS_conformer_197": {
  "omega": [
   -3.0677977971,
   -2.9024949988,
   -2.8990989346,
   3.1137774635,
   -3.0737499346,
   3.0527558998,
   3.0931506246,
   -3.0471120851,
   3.0884974082,
   -3.0719271025,
   3.0454475564,
   3.1346061234,
   -3.039865474,
   3.0255969662,
   3.0755507792,
   -2.9034746855,
   3.1152002541,
   2.938982383,
   -3.1365035617,
   -3.1006827942,
   -2.9293081292,
   -3.0379291876,
   -3.1106589098,
   -3.086110826,
   2.9989073691,
   3.0372394396,
   3.1118082372,
   3.1196644348,
   3.1015837511,
   3.1295279956,
   3.0772930781,
   3.1214622362,
   3.1262055788,
   3.1381594927,
   2.9799790625,
   -3.0875414924,
   -3.1093346029,
   3.043684752,
   -3.1089894638,
   3.0618131128,
   3.0986967086,
   3.0838720961,
   3.104082388,
   3.1146659501,
   3.0612174971,
   3.107388438,
   -3.117043757,
   3.0199259854,
   3.0157704211,
   -3.048972051,
   3.1233861035,
   3.1065459233,
   -3.0061169306,
   -3.0938298909,
   2.9752117221,
   -3.1190527175,
   3.0249637078,
   -3.0010445649,
   3.0522712724,
   3.11486641,
   -2.9877759016,
   -3.0428144897,
   2.7793980986,
   -3.0844544226,
   -3.1283132927,
   -3.1190925477,
   -3.1357905806,
   -3.106160655,
   3.0447370521,
   3.1137237856,
   -3.1076902144,
   3.1170694155,
   3.0896331932,
   -3.1328157212,
   3.1312047813,
   -3.1350572578,
   3.0701198176,
   3.116019298,
   3.1067654428,
   3.0725906823,
   -3.115106744,
   3.123918774,
   -3.1126612072,
   -3.1123785652,
   -3.136855768,
   3.0431430926,
   3.0013459954,
   3.0577135635,
   -3.1001129306,
   2.9845941251,
   3.135830389,
   -3.0046222909,
   3.037690905,
   3.0516200553,
   3.0602165755,
   3.1414694492,
   -0.0039341031,
   3.1388219385,
   -3.100229008,
   3.027855206,
   -2.9629421705,
   3.0336964205,
   3.1072711411,
   3.0797756625,
   3.1395111359,
   3.1386122216,
   3.1077937477,
   3.0519050553,
   3.1080983971,
   3.0476045927,
   3.0240015604,
   3.1342234971,
   -3.1241446482,
   3.1160068884,
   3.1409813427,
   -3.1336172111,
   -3.1088078831,
   -3.1399447878,
   3.00534642,
   3.1157713865,
   -3.1415154698,
   -3.0582571229,
   -2.9695101735,
   3.1237785071,
   -3.1256846403,
   -3.1182922901,
   3.135304211,
   3.1280981899,
   3.0965769831,
   3.0731909676,
   -2.9448456976,
   3.0891064025,
   2.9842152035,
   -3.1107141179,
   -3.0531008196,
   3.01289757,
   -2.9030307157,
   2.9355888228,
   -3.1291816892,
   -3.1354361123,
   -3.0983660279,
   -2.944785684,
   -3.0477799982,
   3.1088465376,
   -3.1340241985,
   3.0069091231,
   -3.1286590363,
   -3.0387771368,
   3.0870444159,
   -3.0266844361,
   -3.1128441399,
   3.1049409065,
   -3.0997695472,
   -3.0417583655,
   3.0392515077,
   -3.0864391758,
   2.990028758,
   -3.0625321193,
   3.0371380653,
   3.0931224434,
   3.0902450015,
   -3.1248075068,
   3.0662272046,
   3.0623494938,
   3.111721459,
   3.0742494607,
   3.1114970175,
   3.1404795468,
   -3.1142535081,
   3.0839719897,
   3.0469462549,
   -3.1305752188,
   3.1085360737,
   3.1139047293,
   3.0219498708,
   3.1086370789,
   3.102837212,
   -3.1351563293,
   3.0955192841,
   3.1030132362,
   -2.9560623343,
   2.9233580013,
   3.0742216448,
   3.087990804,
   -2.9595790231,
   3.0840686437,
   3.069181705,
   3.0856077333,
   3.1233364898,
   3.0918695886,
   3.0899025384,
   3.1381513225,
   3.0116579693,
   3.062086131,
   3.0355172256,
   3.1364348744,
   2.9766048512,
   -3.1405677711,
   -3.1016222795,
   3.0142609994,
   3.0042135966,
   2.9329767507,
   -3.1249204403,
   3.1377410583,
   3.0792067131,
   3.0586096568,
   3.0468301786,
   -2.9780436575,
   -3.1321992836,
   -3.1118316835,
   -3.1402981145,
   -3.1139390278,
   2.9997705683,
   -3.133317756,
   3.1125470827,
   3.1250899127,
   3.0641423949,
   3.1063257905
  ],
  "phi": [
   -2.0770336442,
   -1.4158347237,
   -1.5516710756,
   -1.5736186737,
   -1.8608978777,
   -1.4013553151,
   -1.8718910881,
   -1.2522950238,
   1.5197295271,
   -2.2541321217,
   -1.9036988631,
   -2.0386351208,
   -2.3765928568,
   -1.7854327516,
   -2.2422851617,
   -2.0929167396,
   -2.6863201304,
   -1.1379559597,
   -1.8268606885,
   -2.3585971049,
   -1.1998573038,
   -1.4446791309,
   -2.4361420818,
   -1.2674850504,
   -1.4879270458,
   -1.1983492613,
   -1.1433504088,
   -1.1783742942,
   -1.3218369999,
   -1.3238583891,
   -1.2466089092,
   -1.1627918645,
   -1.2378417594,
   -1.7416520122,
   -1.2638985146,
   1.6628016358,
   -2.6663760861,
   -1.7380289977,
   -1.2464465111,
   -1.3430900378,
   -1.2731265971,
   -1.1943912049,
   -1.178933795,
   -1.2465572799,
   -1.3668750169,
   -1.3175696007,
   -1.2946359538,
   -1.1954256512,
   -1.0317887028,
   -1.1163985049,
   -1.0413492472,
   -1.1932981986,
   -1.1226434836,
   -1.7031428865,
   0.9889935832,
   -1.418537929,
   -1.6257969163,
   -1.7700046887,
   -1.3397955218,
   -1.1180436634,
   -1.5703229145,
   1.1671400711,
   -1.2748901471,
   -2.1548804145,
   -1.0356146134,
   -1.2153820268,
   -1.2452844131,
   -1.8436133881,
   -0.9698028593,
   -0.9941093303,
   -1.1616318834,
   -1.0688943632,
   -1.043933136,
   -1.0544840221,
   -1.1514329146,
   -1.2813365436,
   -1.1849025761,
   -1.060706347,
   -1.076377995,
   -1.1735321445,
   -1.1105953528,
   -1.5979584893,
   -2.3510811798,
   -1.1113645492,
   1.0773522368,
   -2.3043918039,
   -0.9748326632,
   -1.4433527819,
   -1.1574288183,
   -0.9428813595,
   -1.0857482313,
   -1.3155184122,
   1.0559079497,
   -2.155843547,
   -2.1329355015,
   -2.1168421562,
   -1.3326930541,
   -1.2976412303,
   0.7254673437,
   1.6017983952,
   -1.6871867389,
   -2.7334671121,
   -2.4561444543,
   -2.2279051132,
   -1.1480778826,
   -1.3153989795,
   -1.082925962,
   -1.6380922238,
   -1.2668686798,
   -0.9506104484,
   -2.2649028541,
   -1.2228796852,
   -2.2389975708,
   -1.407995629,
   -0.8868435135,
   -1.2689203345,
   -1.1473001634,
   -1.2541550344,
   -2.0517920515,
   -0.9802001158,
   -1.2504220368,
   -1.255213807,
   -2.878800256,
   -2.6972968107,
   -1.7905390697,
   -1.2832570474,
   -1.3642999603,
   1.3415118681,
   -1.6419857959,
   -1.10459186,
   -1.3614051561,
   3.0262034437,
   1.7110320619,
   2.1462088249,
   1.0699193824,
   -2.2449240766,
   -2.7617465226,
   -1.164673219,
   -1.3778621335,
   -1.8434238132,
   -1.9898223516,
   -1.4502521744,
   -1.6251190783,
   -1.8456581222,
   -2.4653886536,
   -2.0108123662,
   -1.8013255703,
   -1.9283924961,
   -1.3458786023,
   -1.9705445286,
   -1.2880556435,
   -1.3829751507,
   -1.3507162277,
   -1.3430754984,
   -2.3775626257,
   -2.72695734,
   -2.1750283624,
   -1.2261498462,
   -1.1806797359,
   -1.4082907192,
   -1.1876746173,
   -1.2757026694,
   -1.297001951,
   -1.2965816368,
   -1.3396578665,
   -1.2463668538,
   -1.2324719145,
   -1.2964457929,
   -1.4882696022,
   -1.2630359636,
   -1.2087296223,
   -1.2690730537,
   -1.374072563,
   -1.7991456273,
   1.4891024912,
   -2.1187203134,
   -1.5200325921,
   -1.9608347091,
   -1.7919494888,
   -1.8588700624,
   -2.2599629181,
   1.1878715965,
   -1.3715853365,
   -1.276955833,
   -1.2746614545,
   -1.2782788711,
   -1.2375428677,
   -1.1641508782,
   -1.3032662455,
   -1.2827028325,
   -1.200907817,
   -1.2943262497,
   -1.2342258543,
   -1.3083077087,
   1.2910856307,
   -1.4945093953,
   -1.4634087568,
   -1.3287705451,
   -1.4648944404,
   1.3333248746,
   -1.2314462321,
   -1.9519761988,
   -2.1466222525,
   -1.3137235569,
   -1.4244802133,
   -1.9326056373,
   -1.9553716387,
   -2.2612050017,
   -1.3797069133,
   -2.6610935042,
   -1.2106015155,
   -1.2433941724,
   -1.1749296704,
   -1.3006794347,
   -1.2396587756,
   -1.1829944144,
   -1.3876582243,
   -1.2819699102
  ],
  "psi": [
   -0.6013425862,
   2.7903491878,
   -1.1217804687,
   0.4833482775,
   1.9344112264,
   2.6168171536,
   2.7896709191,
   2.4409146685,
   2.1279735329,
   0.056449803,
   2.2090540913,
   2.24441732,
   2.1938638079,
   2.2639313993,
   2.5092481588,
   2.2442748038,
   0.9044565096,
   2.7323010615,
   2.6853525229,
   1.6198000398,
   -2.8946782378,
   -0.4675817152,
   -0.1977194954,
   0.1939396971,
   -0.4206086862,
   -0.5611750552,
   -0.5558982236,
   -0.651792991,
   -0.6692505074,
   -0.4242866643,
   -0.5849739318,
   -0.6341137425,
   -0.6709246022,
   -0.3317382303,
   -0.5824159184,
   -0.6288729777,
   0.2022368094,
   2.6044790426,
   2.0559492251,
   -0.3229025531,
   -0.692396797,
   -0.5476876466,
   -0.7040943061,
   -0.6352406385,
   -0.578580562,
   -0.4033283105,
   -0.617191124,
   -0.2222906106,
   -0.7144566815,
   -0.9360449055,
   -0.7070851337,
   -0.7797819877,
   -0.8960662618,
   -0.6722668837,
   0.1754518413,
   0.7658085665,
   -0.3218316981,
   2.0168000394,
   -0.0105586331,
   1.9907829677,
   2.5955296029,
   -0.7044323823,
   0.2291814519,
   3.1256947443,
   2.4508872313,
   -0.544878238,
   -0.2598653111,
   -0.276345683,
   0.4066396717,
   -0.9164256589,
   -0.7830656097,
   -0.8139503725,
   -0.6867050678,
   -0.7843787637,
   -0.5594405168,
   -0.3812472334,
   -0.2862350702,
   -0.7059702245,
   -0.7217311886,
   -0.5784905876,
   -0.6496141681,
   -0.2370539532,
   0.0292338851,
   0.5409550927,
   2.5541391312,
   0.5160703094,
   1.3460814918,
   2.854485805,
   0.8673069837,
   2.2785176983,
   2.2725762177,
   -0.4549261893,
   2.8129415263,
   0.8682864359,
   -2.8034968627,
   0.7135343258,
   1.8484380718,
   2.8801558591,
   -0.463527827,
   0.8813777488,
   -0.0802528365,
   -0.3220035594,
   2.6268576908,
   2.2186693775,
   2.1363270906,
   -0.5848402218,
   -0.5657892223,
   -0.7332237275,
   0.4904502789,
   2.3640029763,
   -0.0641978933,
   1.4507507467,
   -0.3792433698,
   2.2666825451,
   2.886074006,
   -0.6996084211,
   -0.7617834741,
   -0.7058525559,
   2.7425618884,
   2.8508411286,
   2.7233673033,
   2.1193493486,
   -0.6348156389,
   2.8781761875,
   2.5257859611,
   0.0795357436,
   2.5334771543,
   3.0224747839,
   0.2795273061,
   2.3494405727,
   1.7872695171,
   0.5113782132,
   -3.1071809789,
   -0.0143228062,
   -2.4363820322,
   0.3002673156,
   1.3962943952,
   2.8245470611,
   -0.790927639,
   2.0002128324,
   2.6771607835,
   2.4616672414,
   -0.8970774656,
   2.6458330796,
   -0.166910506,
   2.3757203781,
   2.0741594365,
   2.092836211,
   1.8638833192,
   2.0343174091,
   0.527373462,
   -0.4600650506,
   -0.1599979622,
   1.7262663328,
   -0.7913756416,
   -3.117954406,
   2.6604687912,
   -3.0562326821,
   -0.5348239705,
   -0.5534147832,
   -0.5364796992,
   -0.7637600209,
   -0.4456437408,
   -0.5383805053,
   -0.6158206003,
   -0.4912743565,
   -0.6367678588,
   -0.5868482505,
   -0.5408926925,
   -0.4694346024,
   -0.6707304354,
   -0.5181614995,
   -0.3325107433,
   -0.4273917011,
   0.23773188,
   0.5834497712,
   2.1533082938,
   2.4261338223,
   2.0382474316,
   2.3578142977,
   2.3650961098,
   2.3836793383,
   0.7297200986,
   2.2493468251,
   2.861693981,
   -0.5756116511,
   -0.6063296307,
   -0.6256307411,
   -0.5678918677,
   -0.6123197912,
   -0.5197726837,
   -0.7496105526,
   -0.4289240272,
   -0.4419330306,
   -0.0806009965,
   0.365312337,
   -0.2543770092,
   -0.2996078035,
   -0.8946854569,
   0.0693034144,
   0.3168351444,
   -0.6974620499,
   2.7234678959,
   2.4468755061,
   -0.3708181311,
   -0.0001692363,
   0.3998231585,
   2.2648604524,
   2.6531738451,
   -0.2964805795,
   2.9167805845,
   -0.7167195649,
   -0.4388339689,
   -0.6788116358,
   -0.5128357184,
   -0.6800425066,
   -0.5525790367,
   -0.5337525606
  ]
 },
 "A9_STAS_conformer_198": {
  "omega": [
   -3.0677977971,
   -2.9024949988,
   -2.8990989346,
   3.1137774635,
   -3.0737499346,
   3.0527558998,
   3.0931506246,
   -3.0471120851,
   3.0884974082,
   -3.0719271025,
   3.0454475564,
   3.1346061234,
   -3.039865474,
   3.0255969662,
   3.0755507792,
   -2.9034746855,
   3.1152002541,
   2.938982383,
   -3.1365035617,
   -3.1006827942,
   -2.9293081292,
   -3.0379291876,
   -3.1106589098,
   -3.086110826,
   2.9989073691,
   3.0372394396,
   3.1118082372,
   3.1196644348,
   3.1015837511,
   3.1295279956,
   3.0772930781,
   3.1214622362,
   3.1262055788,
   3.1381594927,
   2.9799790625,
   -3.0875414924,
   -3.1093346029,
   3.043684752,
   -3.1089894638,
   3.0618131128,
   3.0986967086,
   3.0838720961,
   3.104082388,
   3.1146659501,
   3.0612174971,
   3.107388438,
   -3.117043757,
   3.0181941376,
   -3.0404394404,
   -3.1323881198,
   3.1163875655,
   3.1085858845,
   -3.1359294214,
   3.12847916,
   3.1290676032,
   3.1329986043,
   3.1411840744,
   -3.1245250819,
   -3.1275901647,
   -3.0449274064,
   3.1375586794,
   -3.1219865542,
   3.1299473215,
   -3.1394830828,
   3.0866761307,
   -3.1292840219,
   -3.055989491,
   -3.0671587091,
   -3.0786271222,
   -3.1276865443,
   -3.0542940009,
   3.1173537974,
   3.1210618183,
   2.9714958919,
   3.1135220906,
   3.0360184979,
   3.1344112101,
   -3.1385945039,
   -3.1389403692,
   3.1212315847,
   3.139783414,
   -3.0291039658,
   2.9784067729,
   3.0613690928,
   3.1142798135,
   3.0101277425,
   -3.1117680894,
   -3.1262633198,
   -3.1348079076,
   -3.1414469935,
   -3.0925202096,
   -3.0866332954,
   3.0442268764,
   3.0808353713,
   3.0179663717,
   2.9850334852,
   -3.0286658505,
   -3.1037201418,
   2.9616120233,
   -3.1375896084,
   3.0497607175,
   3.0381537923,
   3.1017574966,
   3.058431997,
   -3.0863423907,
   3.0885978559,
   3.0620054283,
   3.0551215249,
   3.0467379805,
   3.1062168645,
   -3.1002669312,
   -3.0949730764,
   3.033509954,
   3.140207786,
   -3.1008012352,
   -3.0544745144,
   -3.0129957517,
   -3.0733423525,
   3.0223757952,
   3.1203920746,
   -3.1183141395,
   3.1075408898,
   3.1020160645,
   2.9143038774,
   3.0472111524,
   -3.0825488148,
   2.8957402244,
   -3.138024506,
   -2.995007131,
   2.9641448807,
   -3.0658194407,
   3.1167147329,
   -3.0514729079,
   2.9064295998,
   2.9063618672,
   3.01289757,
   -2.9030307157,
   2.9355888228,
   -3.1291816892,
   -3.1354361123,
   -3.0983660279,
   -2.944785684,
   -3.0477799982,
   3.1088465376,
   -3.1340241985,
   3.0069091231,
   -3.1286590363,
   -3.0387771368,
   3.0870444159,
   -3.0266844361,
   -3.1128441399,
   3.1049409065,
   -3.0997695472,
   -3.0417583655,
   3.0392515077,
   -3.0864391758,
   2.990028758,
   -3.0625321193,
   3.0371380653,
   3.0931224434,
   3.0902450015,
   -3.1248075068,
   3.0662272046,
   3.0623494938,
   3.111721459,
   3.0742494607,
   3.1114970175,
   3.1404795468,
   -3.1142535081,
   3.0839719897,
   3.0469462549,
   -3.1305752188,
   3.1085360737,
   3.1139047293,
   3.0219498708,
   3.1086370789,
   3.102837212,
   -3.1351563293,
   3.0955192841,
   3.1030132362,
   -2.9560623343,
   2.9233580013,
   3.0742216448,
   3.087990804,
   -2.9595790231,
   3.0840686437,
   3.069181705,
   3.0856077333,
   3.1233364898,
   3.0918695886,
   3.0899025384,
   3.1381513225,
   3.0116579693,
   3.062086131,
   3.0355172256,
   3.1364348744,
   2.9766048512,
   -3.1405677711,
   -3.1016222795,
   3.0142609994,
   3.0042135966,
   2.9329767507,
   -3.1249204403,
   3.1377410583,
   3.0792067131,
   3.0586096568,
   3.0468301786,
   -2.9780436575,
   -3.1321992836,
   -3.1118316835,
   -3.1402981145,
   -3.1139390278,
   2.9997705683,
   -3.133317756,
   3.1125470827,
   3.1250899127,
   3.0641423949,
   3.1063257905
  ],
  "phi": [
   -2.0770336442,
   -1.4158347237,
   -1.5516710756,
   -1.5736186737,
   -1.8608978777,
   -1.4013553151,
   -1.8718910881,
   -1.2522950238,
   1.5197295271,
   -2.2541321217,
   -1.9036988631,
   -2.0386351208,
   -2.3765928568,
   -1.7854327516,
   -2.2422851617,
   -2.0929167396,
   -2.6863201304,
   -1.1379559597,
   -1.8268606885,
   -2.3585971049,
   -1.1998573038,
   -1.4446791309,
   -2.4361420818,
   -1.2674850504,
   -1.4879270458,
   -1.1983492613,
   -1.1433504088,
   -1.1783742942,
   -1.3218369999,
   -1.3238583891,
   -1.2466089092,
   -1.1627918645,
   -1.2378417594,
   -1.7416520122,
   -1.2638985146,
   1.6628016358,
   -2.6663760861,
   -1.7380289977,
   -1.2464465111,
   -1.3430900378,
   -1.2731265971,
   -1.1943912049,
   -1.178933795,
   -1.2465572799,
   -1.3668750169,
   -1.3175696007,
   -1.2946359538,
   -1.8913694347,
   -2.1849774303,
   -1.1031572574,
   -1.1223184522,
   -1.1443848889,
   -1.0774266409,
   -1.0870713609,
   -1.044046604,
   -0.9829327385,
   -1.2087999352,
   -1.270488005,
   -2.2674186158,
   -1.3281127086,
   -2.1669797395,
   -1.9858436653,
   -1.5944490537,
   -1.2161903424,
   -1.0319182453,
   -1.3167578889,
   -1.8545452401,
   -2.2670901859,
   -1.5491943852,
   -1.1135325587,
   -2.1827015084,
   -1.8282138172,
   -2.0880729375,
   -2.2981545837,
   -2.2071033682,
   -2.1871603809,
   -1.0666588233,
   -1.2186092383,
   -1.0798998451,
   -1.0552109876,
   -1.147760733,
   -1.7159452666,
   -1.033960626,
   -1.0061872961,
   1.392366563,
   -1.9248177243,
   -1.0960408182,
   -0.9581261338,
   -1.5297114127,
   -2.2907824769,
   -0.9476921845,
   -1.713024672,
   -1.1760426387,
   -1.6680367964,
   0.8803829605,
   -2.088081912,
   -1.1619382403,
   -1.1198148993,
   -0.8481681945,
   1.6782256435,
   -0.9934508961,
   -0.9929155213,
   -0.9787010266,
   -0.9841141539,
   -2.7202194632,
   -1.2770816718,
   -1.800824076,
   -2.5399662979,
   -1.2356688559,
   -0.9301357703,
   -1.8290981965,
   -1.2818295384,
   -2.7848592726,
   -1.7302293896,
   -0.8667568927,
   1.3441431835,
   -1.8629162806,
   -2.1311407757,
   -1.1989676297,
   -1.1062251763,
   -1.153051869,
   -2.724238266,
   -2.8054869111,
   -1.140744501,
   -2.5628580094,
   -2.4209813188,
   -1.0636610505,
   1.5315057351,
   -1.5132783122,
   -1.094421204,
   -1.019730884,
   -2.7883202061,
   -2.6501492448,
   -1.6633044533,
   1.0699193824,
   -2.2449240766,
   -2.7617465226,
   -1.164673219,
   -1.3778621335,
   -1.8434238132,
   -1.9898223516,
   -1.4502521744,
   -1.6251190783,
   -1.8456581222,
   -2.4653886536,
   -2.0108123662,
   -1.8013255703,
   -1.9283924961,
   -1.3458786023,
   -1.9705445286,
   -1.2880556435,
   -1.3829751507,
   -1.3507162277,
   -1.3430754984,
   -2.3775626257,
   -2.72695734,
   -2.1750283624,
   -1.2261498462,
   -1.1806797359,
   -1.4082907192,
   -1.1876746173,
   -1.2757026694,
   -1.297001951,
   -1.2965816368,
   -1.3396578665,
   -1.2463668538,
   -1.2324719145,
   -1.2964457929,
   -1.4882696022,
   -1.2630359636,
   -1.2087296223,
   -1.2690730537,
   -1.374072563,
   -1.7991456273,
   1.4891024912,
   -2.1187203134,
   -1.5200325921,
   -1.9608347091,
   -1.7919494888,
   -1.8588700624,
   -2.2599629181,
   1.1878715965,
   -1.3715853365,
   -1.276955833,
   -1.2746614545,
   -1.2782788711,
   -1.2375428677,
   -1.1641508782,
   -1.3032662455,
   -1.2827028325,
   -1.200907817,
   -1.2943262497,
   -1.2342258543,
   -1.3083077087,
   1.2910856307,
   -1.4945093953,
   -1.4634087568,
   -1.3287705451,
   -1.4648944404,
   1.3333248746,
   -1.2314462321,
   -1.9519761988,
   -2.1466222525,
   -1.3137235569,
   -1.4244802133,
   -1.9326056373,
   -1.9553716387,
   -2.2612050017,
   -1.3797069133,
   -2.6610935042,
   -1.2106015155,
   -1.2433941724,
   -1.1749296704,
   -1.3006794347,
   -1.2396587756,
   -1.1829944144,
   -1.3876582243,
   -1.2819699102
  ],
  "psi": [
   -0.6013425862,
   2.7903491878,
   -1.1217804687,
   0.4833482775,
   1.9344112264,
   2.6168171536,
   2.7896709191,
   2.4409146685,
   2.1279735329,
   0.056449803,
   2.2090540913,
   2.24441732,
   2.1938638079,
   2.2639313993,
   2.5092481588,
   2.2442748038,
   0.9044565096,
   2.7323010615,
   2.6853525229,
   1.6198000398,
   -2.8946782378,
   -0.4675817152,
   -0.1977194954,
   0.1939396971,
   -0.4206086862,
   -0.5611750552,
   -0.5558982236,
   -0.651792991,
   -0.6692505074,
   -0.4242866643,
   -0.5849739318,
   -0.6341137425,
   -0.6709246022,
   -0.3317382303,
   -0.5824159184,
   -0.6288729777,
   0.2022368094,
   2.6044790426,
   2.0559492251,
   -0.3229025531,
   -0.692396797,
   -0.5476876466,
   -0.7040943061,
   -0.6352406385,
   -0.578580562,
   -0.4033283105,
   -0.617191124,
   -0.2200798406,
   2.650070804,
   2.7063834418,
   -0.7342647489,
   -0.7589674057,
   -0.6345851451,
   -0.5248830772,
   -0.8279619944,
   -0.8901574076,
   -0.7055972688,
   -0.7407007596,
   -0.5879871457,
   1.3124162562,
   -0.2235771736,
   -0.2199524525,
   1.7341274719,
   1.2228809971,
   -0.6766916061,
   -0.5690249098,
   -0.2254723281,
   -0.1971040899,
   2.66652753,
   -0.2817605317,
   2.1871227322,
   2.3024057367,
   2.5124524462,
   2.8482699113,
   2.4893087141,
   2.6273319332,
   1.9306962221,
   -0.7576009573,
   -0.683589624,
   -0.6236297052,
   -0.7749612884,
   -0.7677851981,
   2.1573420092,
   2.1042135425,
   2.4066610441,
   -0.1414678389,
   1.7399433546,
   2.581554437,
   2.4128997664,
   -0.6044454289,
   1.3496592637,
   -0.4683553805,
   0.243500136,
   1.7485317982,
   2.8398743984,
   0.6914326865,
   2.1715283903,
   2.692588835,
   2.6117298483,
   2.3026324926,
   -0.1140800424,
   2.2951484844,
   -0.9355976317,
   -0.889285268,
   -0.8221977096,
   2.7976221575,
   2.2170649812,
   -0.4523606739,
   2.0499788496,
   2.5564268488,
   -0.408073356,
   0.3678152337,
   2.7779259759,
   2.4118406487,
   2.8047750207,
   2.0511518183,
   2.4680293025,
   -0.061905793,
   2.3995429299,
   2.7606930711,
   2.7745340462,
   -0.4455839654,
   2.8470582199,
   2.578391987,
   2.722910595,
   2.0969806611,
   1.2772914286,
   2.5151269039,
   -2.7747608236,
   2.5033154359,
   3.0055376073,
   -0.5865243326,
   2.9809662192,
   3.0291120844,
   2.572399292,
   0.3002673156,
   1.3962943952,
   2.8245470611,
   -0.790927639,
   2.0002128324,
   2.6771607835,
   2.4616672414,
   -0.8970774656,
   2.6458330796,
   -0.166910506,
   2.3757203781,
   2.0741594365,
   2.092836211,
   1.8638833192,
   2.0343174091,
   0.527373462,
   -0.4600650506,
   -0.1599979622,
   1.7262663328,
   -0.7913756416,
   -3.117954406,
   2.6604687912,
   -3.0562326821,
   -0.5348239705,
   -0.5534147832,
   -0.5364796992,
   -0.7637600209,
   -0.4456437408,
   -0.5383805053,
   -0.6158206003,
   -0.4912743565,
   -0.6367678588,
   -0.5868482505,
   -0.5408926925,
   -0.4694346024,
   -0.6707304354,
   -0.5181614995,
   -0.3325107433,
   -0.4273917011,
   0.23773188,
   0.5834497712,
   2.1533082938,
   2.4261338223,
   2.0382474316,
   2.3578142977,
   2.3650961098,
   2.3836793383,
   0.7297200986,
   2.2493468251,
   2.861693981,
   -0.5756116511,
   -0.6063296307,
   -0.6256307411,
   -0.5678918677,
   -0.6123197912,
   -0.5197726837,
   -0.7496105526,
   -0.4289240272,
   -0.4419330306,
   -0.0806009965,
   0.365312337,
   -0.2543770092,
   -0.2996078035,
   -0.8946854569,
   0.0693034144,
   0.3168351444,
   -0.6974620499,
   2.7234678959,
   2.4468755061,
   -0.3708181311,
   -0.0001692363,
   0.3998231585,
   2.2648604524,
   2.6531738451,
   -0.2964805795,
   2.9167805845,
   -0.7167195649,
   -0.4388339689,
   -0.6788116358,
   -0.5128357184,
   -0.6800425066,
   -0.5525790367,
   -0.5337525606
  ]
 },
 "A9_STAS_conformer_199": {
  "omega": [
   -3.0677977971,
   -2.9024949988,
   -2.8990989346,
   3.1137774635,
   -3.0737499346,
   3.0527558998,
   3.0931506246,
   -3.0471120851,
   3.0884974082,
   -3.0719271025,
   3.0454475564,
   3.1346061234,
   -3.039865474,
   3.0255969662,
   3.0755507792,
   -2.9034746855,
   3.1152002541,
   2.938982383,
   -3.1365035617,
   -3.1006827942,
   -2.9293081292,
   -3.0379291876,
   -3.1106589098,
   -3.086110826,
   2.9989073691,
   3.0372394396,
   3.1118082372,
   3.1196644348,
   3.1015837511,
   3.1295279956,
   3.0772930781,
   3.1214622362,
   3.1262055788,
   3.1381594927,
   2.9799790625,
   -3.0875414924,
   -3.1093346029,
   3.043684752,
   -3.1089894638,
   3.0618131128,
   3.0986967086,
   3.0838720961,
   3.104082388,
   3.1146659501,
   3.0612174971,
   3.107388438,
   -3.117043757,
   3.0187529619,
   3.0949733409,
   -3.0710782596,
   -3.0709740513,
   3.0672807319,
   -3.0912307218,
   3.0098793818,
   -3.0948337826,
   3.1257656202,
   -3.1055923752,
   3.1002348141,
   3.1299167658,
   3.1367545476,
   3.1079610099,
   3.1053362319,
   -3.1332255709,
   -3.1269589133,
   -3.1145868214,
   -3.0862301915,
   3.1124025595,
   3.1213477732,
   3.1117791276,
   -3.1384440288,
   3.0737414683,
   -3.1355132062,
   3.1073009299,
   -3.1199616172,
   3.1138015503,
   -3.129248397,
   3.1341070694,
   -2.9968504933,
   -3.1374831321,
   3.0779263442,
   2.9985660762,
   -3.1308791728,
   -3.1108321435,
   -3.115804386,
   -2.8875643076,
   3.1081192349,
   2.9935322223,
   -3.1278683256,
   3.1068551593,
   3.1016389494,
   3.1273666849,
   -3.005374194,
   3.0379012282,
   3.0509219436,
   3.0590328212,
   -3.0295603963,
   2.9095718925,
   3.0988916182,
   2.7912353235,
   3.1174572627,
   3.0059961928,
   3.1108016253,
   -2.9972922145,
   -2.974260774,
   3.1243355062,
   2.9256688066,
   -3.0186926093,
   -3.1032100899,
   3.0489857173,
   -3.1239791514,
   -3.1074847237,
   3.0835049099,
   -3.016614289,
   2.9870156473,
   -3.134454599,
   -3.1351605596,
   -3.0793631122,
   3.106831801,
   3.0354816958,
   3.0576718383,
   3.1157653793,
   3.1059938391,
   3.1306896746,
   -3.1295406338,
   2.9763939735,
   3.0377276557,
   -3.0620854224,
   3.1388252912,
   3.1064161176,
   2.9990544659,
   -3.0315839619,
   -3.0158872429,
   -3.0765824029,
   -3.1276649134,
   3.0751260609,
   3.01289757,
   -2.9030307157,
   2.9355888228,
   -3.1291816892,
   -3.1354361123,
   -3.0983660279,
   -2.944785684,
   -3.0477799982,
   3.1088465376,
   -3.1340241985,
   3.0069091231,
   -3.1286590363,
   -3.0387771368,
   3.0870444159,
   -3.0266844361,
   -3.1128441399,
   3.1049409065,
   -3.0997695472,
   -3.0417583655,
   3.0392515077,
   -3.0864391758,
   2.990028758,
   -3.0625321193,
   3.0371380653,
   3.0931224434,
   3.0902450015,
   -3.1248075068,
   3.0662272046,
   3.0623494938,
   3.111721459,
   3.0742494607,
   3.1114970175,
   3.1404795468,
   -3.1142535081,
   3.0839719897,
   3.0469462549,
   -3.1305752188,
   3.1085360737,
   3.1139047293,
   3.0219498708,
   3.1086370789,
   3.102837212,
   -3.1351563293,
   3.0955192841,
   3.1030132362,
   -2.9560623343,
   2.9233580013,
   3.0742216448,
   3.087990804,
   -2.9595790231,
   3.0840686437,
   3.069181705,
   3.0856077333,
   3.1233364898,
   3.0918695886,
   3.0899025384,
   3.1381513225,
   3.0116579693,
   3.062086131,
   3.0355172256,
   3.1364348744,
   2.9766048512,
   -3.1405677711,
   -3.1016222795,
   3.0142609994,
   3.0042135966,
   2.9329767507,
   -3.1249204403,
   3.1377410583,
   3.0792067131,
   3.0586096568,
   3.0468301786,
   -2.9780436575,
   -3.1321992836,
   -3.1118316835,
   -3.1402981145,
   -3.1139390278,
   2.9997705683,
   -3.133317756,
   3.1125470827,
   3.1250899127,
   3.0641423949,
   3.1063257905
  ],
  "phi": [
   -2.0770336442,
   -1.4158347237,
   -1.5516710756,
   -1.5736186737,
   -1.8608978777,
   -1.4013553151,
   -1.8718910881,
   -1.2522950238,
   1.5197295271,
   -2.2541321217,
   -1.9036988631,
   -2.0386351208,
   -2.3765928568,
   -1.7854327516,
   -2.2422851617,
   -2.0929167396,
   -2.6863201304,
   -1.1379559597,
   -1.8268606885,
   -2.3585971049,
   -1.1998573038,
   -1.4446791309,
   -2.4361420818,
   -1.2674850504,
   -1.4879270458,
   -1.1983492613,
   -1.1433504088,
   -1.1783742942,
   -1.3218369999,
   -1.3238583891,
   -1.2466089092,
   -1.1627918645,
   -1.2378417594,
   -1.7416520122,
   -1.2638985146,
   1.6628016358,
   -2.6663760861,
   -1.7380289977,
   -1.2464465111,
   -1.3430900378,
   -1.2731265971,
   -1.1943912049,
   -1.178933795,
   -1.2465572799,
   -1.3668750169,
   -1.3175696007,
   -1.2946359538,
   -1.080968329,
   -1.0652709487,
   -1.0911255075,
   -1.705313152,
   0.9084936077,
   -2.3925934644,
   -2.571327456,
   -1.2276460585,
   -1.4612072217,
   -1.2036485072,
   -0.8006075146,
   -1.5582906026,
   -1.0849458637,
   -1.7921057096,
   -2.782367547,
   -1.0344353037,
   -1.008257751,
   -1.1841361698,
   -1.1086246138,
   -1.1399587284,
   -1.1102421394,
   -1.1023690972,
   -1.2091028799,
   -0.9302141513,
   -1.7045761074,
   -1.5734092274,
   -1.9193442944,
   -1.5322071251,
   -1.9053789724,
   -1.5065735446,
   -1.0119767476,
   -1.0424541206,
   1.038072659,
   -1.3212918273,
   -1.3733274432,
   -1.2674444356,
   -0.8710648216,
   -2.2370935803,
   -1.1915912895,
   -1.269407101,
   -0.9476822537,
   -1.8126813313,
   -0.9349183981,
   -1.1622891551,
   -1.3129597281,
   1.0542018984,
   -2.1566076046,
   -2.132224527,
   -0.8945088039,
   -1.0646923187,
   -2.9302898973,
   -1.3527153591,
   1.6424915077,
   -2.1515210627,
   -1.4561749293,
   -1.6155442582,
   -2.8169760513,
   -2.3649394585,
   -2.2553064405,
   -1.8709352607,
   -2.4339819812,
   -2.0724463569,
   -0.9793771754,
   -1.3138897602,
   -0.9873324783,
   -1.3184887684,
   2.3777636128,
   -0.8912753707,
   -1.0830716281,
   -1.8730598654,
   -1.6496742063,
   -1.1186278806,
   -1.0507477596,
   -1.2316182684,
   1.0498797484,
   -1.8080823897,
   1.0305386723,
   -1.401128864,
   -2.1321735713,
   -1.312731655,
   1.2373167213,
   -1.9425501472,
   -1.2534685267,
   -1.0729941596,
   -1.5997302774,
   -1.1468899554,
   -1.1331839503,
   1.0699193824,
   -2.2449240766,
   -2.7617465226,
   -1.164673219,
   -1.3778621335,
   -1.8434238132,
   -1.9898223516,
   -1.4502521744,
   -1.6251190783,
   -1.8456581222,
   -2.4653886536,
   -2.0108123662,
   -1.8013255703,
   -1.9283924961,
   -1.3458786023,
   -1.9705445286,
   -1.2880556435,
   -1.3829751507,
   -1.3507162277,
   -1.3430754984,
   -2.3775626257,
   -2.72695734,
   -2.1750283624,
   -1.2261498462,
   -1.1806797359,
   -1.4082907192,
   -1.1876746173,
   -1.2757026694,
   -1.297001951,
   -1.2965816368,
   -1.3396578665,
   -1.2463668538,
   -1.2324719145,
   -1.2964457929,
   -1.4882696022,
   -1.2630359636,
   -1.2087296223,
   -1.2690730537,
   -1.374072563,
   -1.7991456273,
   1.4891024912,
   -2.1187203134,
   -1.5200325921,
   -1.9608347091,
   -1.7919494888,
   -1.8588700624,
   -2.2599629181,
   1.1878715965,
   -1.3715853365,
   -1.276955833,
   -1.2746614545,
   -1.2782788711,
   -1.2375428677,
   -1.1641508782,
   -1.3032662455,
   -1.2827028325,
   -1.200907817,
   -1.2943262497,
   -1.2342258543,
   -1.3083077087,
   1.2910856307,
   -1.4945093953,
   -1.4634087568,
   -1.3287705451,
   -1.4648944404,
   1.3333248746,
   -1.2314462321,
   -1.9519761988,
   -2.1466222525,
   -1.3137235569,
   -1.4244802133,
   -1.9326056373,
   -1.9553716387,
   -2.2612050017,
   -1.3797069133,
   -2.6610935042,
   -1.2106015155,
   -1.2433941724,
   -1.1749296704,
   -1.3006794347,
   -1.2396587756,
   -1.1829944144,
   -1.3876582243,
   -1.2819699102
  ],
  "psi": [
   -0.6013425862,
   2.7903491878,
   -1.1217804687,
   0.4833482775,
   1.9344112264,
   2.6168171536,
   2.7896709191,
   2.4409146685,
   2.1279735329,
   0.056449803,
   2.2090540913,
   2.24441732,
   2.1938638079,
   2.2639313993,
   2.5092481588,
   2.2442748038,
   0.9044565096,
   2.7323010615,
   2.6853525229,
   1.6198000398,
   -2.8946782378,
   -0.4675817152,
   -0.1977194954,
   0.1939396971,
   -0.4206086862,
   -0.5611750552,
   -0.5558982236,
   -0.651792991,
   -0.6692505074,
   -0.4242866643,
   -0.5849739318,
   -0.6341137425,
   -0.6709246022,
   -0.3317382303,
   -0.5824159184,
   -0.6288729777,
   0.2022368094,
   2.6044790426,
   2.0559492251,
   -0.3229025531,
   -0.692396797,
   -0.5476876466,
   -0.7040943061,
   -0.6352406385,
   -0.578580562,
   -0.4033283105,
   -0.617191124,
   -0.2230001995,
   -0.7232973273,
   -0.864568285,
   -0.7019930843,
   0.0895059424,
   1.013114296,
   2.4157149634,
   2.6958050869,
   -0.52608148,
   -0.7533591724,
   -0.4160438541,
   -0.6883460864,
   2.8331216048,
   2.7502045285,
   -0.0216900898,
   2.8280881441,
   2.1668393799,
   -0.7278272441,
   -0.6868765328,
   -0.7857553283,
   -0.5748345303,
   -0.7711320589,
   -0.7586640716,
   -0.6686914517,
   -0.7647948377,
   2.8401173887,
   2.2855512933,
   2.4230734954,
   2.2430440736,
   0.0778361878,
   -0.1902770007,
   -0.8249544719,
   -0.8239297832,
   0.5043468987,
   2.3873327503,
   2.0854274895,
   0.0654605407,
   -0.9511683385,
   -0.7217088909,
   2.64367499,
   2.7588528854,
   2.4467632333,
   2.4264478252,
   2.3453493198,
   -0.5919099883,
   2.8127093505,
   0.8704774881,
   -2.8027798941,
   0.7129493324,
   2.1938186917,
   2.2370109735,
   2.8774328862,
   1.499894649,
   2.5917908612,
   2.1812121549,
   2.2544623774,
   -0.8682034779,
   2.6780455628,
   2.4067763785,
   2.4235852217,
   2.4398375969,
   2.6995582786,
   3.0132342231,
   -0.5561236654,
   -0.6459005363,
   -0.5970079198,
   -0.102291787,
   1.4595862657,
   -0.6889834529,
   -0.6138243384,
   0.3275569098,
   2.4060135273,
   2.6469529007,
   2.7268820391,
   2.6553641715,
   -2.4675716757,
   0.2650449132,
   0.4743773253,
   -0.4945927174,
   2.2260536286,
   -0.3222938858,
   0.120308663,
   2.4300689785,
   2.1738017473,
   -0.869128916,
   1.3691608571,
   -0.5217344936,
   2.4321782692,
   0.3002673156,
   1.3962943952,
   2.8245470611,
   -0.790927639,
   2.0002128324,
   2.6771607835,
   2.4616672414,
   -0.8970774656,
   2.6458330796,
   -0.166910506,
   2.3757203781,
   2.0741594365,
   2.092836211,
   1.8638833192,
   2.0343174091,
   0.527373462,
   -0.4600650506,
   -0.1599979622,
   1.7262663328,
   -0.7913756416,
   -3.117954406,
   2.6604687912,
   -3.0562326821,
   -0.5348239705,
   -0.5534147832,
   -0.5364796992,
   -0.7637600209,
   -0.4456437408,
   -0.5383805053,
   -0.6158206003,
   -0.4912743565,
   -0.6367678588,
   -0.5868482505,
   -0.5408926925,
   -0.4694346024,
   -0.6707304354,
   -0.5181614995,
   -0.3325107433,
   -0.4273917011,
   0.23773188,
   0.5834497712,
   2.1533082938,
   2.4261338223,
   2.0382474316,
   2.3578142977,
   2.3650961098,
   2.3836793383,
   0.7297200986,
   2.2493468251,
   2.861693981,
   -0.5756116511,
   -0.6063296307,
   -0.6256307411,
   -0.5678918677,
   -0.6123197912,
   -0.5197726837,
   -0.7496105526,
   -0.4289240272,
   -0.4419330306,
   -0.0806009965,
   0.365312337,
   -0.2543770092,
   -0.2996078035,
   -0.8946854569,
   0.0693034144,
   0.3168351444,
   -0.6974620499,
   2.7234678959,
   2.4468755061,
   -0.3708181311,
   -0.0001692363,
   0.3998231585,
   2.2648604524,
   2.6531738451,
   -0.2964805795,
   2.9167805845,
   -0.7167195649,
   -0.4388339689,
   -0.6788116358,
   -0.5128357184,
   -0.6800425066,
   -0.5525790367,
   -0.5337525606
  ]
 },
 "A9_STAS_conformer_2": {
  "omega": [
   -3.0677977971,
   -2.9024949988,
   -2.8990989346,
   3.1137774635,
   -3.0737499346,
   3.0527558998,
   3.0931506246,
   -3.0471120851,
   3.0884974082,
   -3.0719271025,
   3.0454475564,
   3.1346061234,
   -3.039865474,
   3.0255969662,
   3.0755507792,
   -2.9034746855,
   3.1152002541,
   2.938982383,
   -3.1365035617,
   -3.1006827942,
   -2.9293081292,
   -3.0379291876,
   -3.1106589098,
   -3.086110826,
   2.9989073691,
   3.0372394396,
   3.1118082372,
   3.1196644348,
   3.1015837511,
   3.1295279956,
   3.0772930781,
   3.1214622362,
   3.1262055788,
   3.1381594927,
   2.9799790625,
   -3.0875414924,
   -3.1093346029,
   3.043684752,
   -3.1089894638,
   3.0618131128,
   3.0986967086,
   3.0838720961,
   3.104082388,
   3.1146659501,
   3.0612174971,
   3.107388438,
   -3.117043757,
   3.0194007812,
   3.118142107,
   3.0784302079,
   3.1331203394,
   3.0544102518,
   3.0078313721,
   3.0407643134,
   -3.1319638757,
   3.1044205744,
   -3.1266872634,
   3.0862537983,
   3.1404397557,
   -2.9298621077,
   -3.1387262829,
   -3.1199359413,
   -3.0850536513,
   -3.1041306519,
   2.9539671486,
   3.0733634548,
   3.0407284099,
   -3.1213773858,
   -3.1152765956,
   -3.1300618697,
   3.0958341028,
   -3.1202102678,
   3.0414912177,
   3.0711513813,
   3.1187721438,
   3.1382802319,
   3.1113987854,
   -3.1381635366,
   2.9124514719,
   3.0990829222,
   3.0088667876,
   2.9963779238,
   3.139934184,
   -3.0287916188,
   -3.0749651938,
   -3.0414331969,
   3.007399042,
   -2.9633034019,
   3.1139907142,
   -2.9619117291,
   3.1181715369,
   -3.0336950883,
   3.0998308066,
   3.0681187446,
   3.134397717,
   3.0230473361,
   3.1411355068,
   3.1143052276,
   3.0879307552,
   2.9856648724,
   3.1185432931,
   -3.0849958444,
   2.9812091208,
   -3.0886619825,
   -3.0804933164,
   -2.8566687735,
   -2.9960742994,
   3.0939567423,
   3.1172711415,
   3.1401416315,
   3.1324253965,
   3.0956732965,
   -3.0152370989,
   3.1046901518,
   -2.9148307985,
   -3.1173920388,
   -3.1082746689,
   -3.1139723003,
   2.953187086,
   3.1275270242,
   3.0108960071,
   3.0297672084,
   3.0610082209,
   -3.1373935067,
   -2.9046692719,
   3.0633464777,
   3.0304268922,
   3.007639571,
   3.0284326322,
   -3.1372627783,
   -2.9222045957,
   3.0699366756,
   3.1143597195,
   2.9592227753,
   -2.9856499606,
   3.01289757,
   -2.9030307157,
   2.9355888228,
   -3.1291816892,
   -3.1354361123,
   -3.0983660279,
   -2.944785684,
   -3.0477799982,
   3.1088465376,
   -3.1340241985,
   3.0069091231,
   -3.1286590363,
   -3.0387771368,
   3.0870444159,
   -3.0266844361,
   -3.1128441399,
   3.1049409065,
   -3.0997695472,
   -3.0417583655,
   3.0392515077,
   -3.0864391758,
   2.990028758,
   -3.0625321193,
   3.0371380653,
   3.0931224434,
   3.0902450015,
   -3.1248075068,
   3.0662272046,
   3.0623494938,
   3.111721459,
   3.0742494607,
   3.1114970175,
   3.1404795468,
   -3.1142535081,
   3.0839719897,
   3.0469462549,
   -3.1305752188,
   3.1085360737,
   3.1139047293,
   3.0219498708,
   3.1086370789,
   3.102837212,
   -3.1351563293,
   3.0955192841,
   3.1030132362,
   -2.9560623343,
   2.9233580013,
   3.0742216448,
   3.087990804,
   -2.9595790231,
   3.0840686437,
   3.069181705,
   3.0856077333,
   3.1233364898,
   3.0918695886,
   3.0899025384,
   3.1381513225,
   3.0116579693,
   3.062086131,
   3.0355172256,
   3.1364348744,
   2.9766048512,
   -3.1405677711,
   -3.1016222795,
   3.0142609994,
   3.0042135966,
   2.9329767507,
   -3.1249204403,
   3.1377410583,
   3.0792067131,
   3.0586096568,
   3.0468301786,
   -2.9780436575,
   -3.1321992836,
   -3.1118316835,
   -3.1402981145,
   -3.1139390278,
   2.9997705683,
   -3.133317756,
   3.1125470827,
   3.1250899127,
   3.0641423949,
   3.1063257905
  ],
  "phi": [
   -2.0770336442,
   -1.4158347237,
   -1.5516710756,
   -1.5736186737,
   -1.8608978777,
   -1.4013553151,
   -1.8718910881,
   -1.2522950238,
   1.5197295271,
   -2.2541321217,
   -1.9036988631,
   -2.0386351208,
   -2.3765928568,
   -1.7854327516,
   -2.2422851617,
   -2.0929167396,
   -2.6863201304,
   -1.1379559597,
   -1.8268606885,
   -2.3585971049,
   -1.1998573038,
   -1.4446791309,
   -2.4361420818,
   -1.2674850504,
   -1.4879270458,
   -1.1983492613,
   -1.1433504088,
   -1.1783742942,
   -1.3218369999,
   -1.3238583891,
   -1.2466089092,
   -1.1627918645,
   -1.2378417594,
   -1.7416520122,
   -1.2638985146,
   1.6628016358,
   -2.6663760861,
   -1.7380289977,
   -1.2464465111,
   -1.3430900378,
   -1.2731265971,
   -1.1943912049,
   -1.178933795,
   -1.2465572799,
   -1.3668750169,
   -1.3175696007,
   -1.2946359538,
   -2.0599734727,
   -2.35485887,
   -1.1163881668,
   -1.1919957156,
   -1.0755724891,
   -0.9808953544,
   -1.2588862242,
   -1.4709926116,
   -2.0567255852,
   -2.1202562226,
   -1.0593470321,
   -1.2029915923,
   -1.3772362532,
   -1.2087134725,
   -1.2066001841,
   -1.7069598217,
   -1.3531528106,
   -1.9495939138,
   -1.2375454563,
   -1.4363441757,
   -1.1798808843,
   -1.0440010471,
   -1.1016821995,
   -0.9871779797,
   -1.0168501478,
   -1.0155114847,
   -0.901389735,
   -0.9945942408,
   -1.0815620739,
   -1.1447218938,
   0.8817998469,
   -1.3029427267,
   -1.9481803621,
   -2.2619398027,
   -1.6073741481,
   1.0956487177,
   -1.5348560709,
   -2.460453303,
   -1.9580982132,
   -1.1476709011,
   -0.9406631455,
   -2.5134553176,
   -2.300957754,
   -1.1892630234,
   -1.1920772475,
   0.9718554271,
   -2.2747485924,
   -2.1168930969,
   -1.6822967914,
   -1.1415158887,
   -1.0136534076,
   -1.4886156838,
   -1.0791223549,
   -1.7987560046,
   0.8032576235,
   -1.4701531281,
   -1.9596721957,
   -2.3169338134,
   -1.7718060963,
   -2.0495496379,
   -1.9802992751,
   -1.1608134921,
   -1.0102682593,
   -1.121370416,
   -1.4632874541,
   -1.3891430305,
   -2.1712274119,
   -0.932437112,
   -1.8017714231,
   -1.4545564464,
   -1.1036365501,
   -1.0693447758,
   -1.1965221355,
   -1.2831175023,
   -0.8166268372,
   -1.5349977282,
   -1.0952221664,
   -1.3513295775,
   -1.2659858231,
   -1.0309773685,
   1.8147012652,
   -2.2620966484,
   -1.1625432501,
   -2.2784092806,
   -1.2395606978,
   -2.2643511739,
   -1.6195900475,
   1.0699193824,
   -2.2449240766,
   -2.7617465226,
   -1.164673219,
   -1.3778621335,
   -1.8434238132,
   -1.9898223516,
   -1.4502521744,
   -1.6251190783,
   -1.8456581222,
   -2.4653886536,
   -2.0108123662,
   -1.8013255703,
   -1.9283924961,
   -1.3458786023,
   -1.9705445286,
   -1.2880556435,
   -1.3829751507,
   -1.3507162277,
   -1.3430754984,
   -2.3775626257,
   -2.72695734,
   -2.1750283624,
   -1.2261498462,
   -1.1806797359,
   -1.4082907192,
   -1.1876746173,
   -1.2757026694,
   -1.297001951,
   -1.2965816368,
   -1.3396578665,
   -1.2463668538,
   -1.2324719145,
   -1.2964457929,
   -1.4882696022,
   -1.2630359636,
   -1.2087296223,
   -1.2690730537,
   -1.374072563,
   -1.7991456273,
   1.4891024912,
   -2.1187203134,
   -1.5200325921,
   -1.9608347091,
   -1.7919494888,
   -1.8588700624,
   -2.2599629181,
   1.1878715965,
   -1.3715853365,
   -1.276955833,
   -1.2746614545,
   -1.2782788711,
   -1.2375428677,
   -1.1641508782,
   -1.3032662455,
   -1.2827028325,
   -1.200907817,
   -1.2943262497,
   -1.2342258543,
   -1.3083077087,
   1.2910856307,
   -1.4945093953,
   -1.4634087568,
   -1.3287705451,
   -1.4648944404,
   1.3333248746,
   -1.2314462321,
   -1.9519761988,
   -2.1466222525,
   -1.3137235569,
   -1.4244802133,
   -1.9326056373,
   -1.9553716387,
   -2.2612050017,
   -1.3797069133,
   -2.6610935042,
   -1.2106015155,
   -1.2433941724,
   -1.1749296704,
   -1.3006794347,
   -1.2396587756,
   -1.1829944144,
   -1.3876582243,
   -1.2819699102
  ],
  "psi": [
   -0.6013425862,
   2.7903491878,
   -1.1217804687,
   0.4833482775,
   1.9344112264,
   2.6168171536,
   2.7896709191,
   2.4409146685,
   2.1279735329,
   0.056449803,
   2.2090540913,
   2.24441732,
   2.1938638079,
   2.2639313993,
   2.5092481588,
   2.2442748038,
   0.9044565096,
   2.7323010615,
   2.6853525229,
   1.6198000398,
   -2.8946782378,
   -0.4675817152,
   -0.1977194954,
   0.1939396971,
   -0.4206086862,
   -0.5611750552,
   -0.5558982236,
   -0.651792991,
   -0.6692505074,
   -0.4242866643,
   -0.5849739318,
   -0.6341137425,
   -0.6709246022,
   -0.3317382303,
   -0.5824159184,
   -0.6288729777,
   0.2022368094,
   2.6044790426,
   2.0559492251,
   -0.3229025531,
   -0.692396797,
   -0.5476876466,
   -0.7040943061,
   -0.6352406385,
   -0.578580562,
   -0.4033283105,
   -0.617191124,
   -0.2219745431,
   2.59885907,
   2.7076403527,
   -0.6739046542,
   -0.6857659459,
   -0.7098718234,
   -0.7201691042,
   2.260541222,
   2.3184105596,
   2.3063782805,
   2.2909916334,
   -0.6449051424,
   2.2821509733,
   -0.4072316421,
   -0.6283725978,
   -0.3679458574,
   -0.2514059884,
   2.4687296335,
   2.1971384788,
   2.2966801283,
   -0.120871494,
   -0.8411114278,
   -0.6803147468,
   -0.9562389208,
   -0.8502903313,
   -0.7434700352,
   -0.6336420858,
   -0.871509445,
   -0.8702049144,
   -0.6408592278,
   -0.6584462122,
   0.7697111354,
   2.3959322628,
   2.7801687311,
   1.8473333429,
   0.0136494072,
   0.2704085457,
   -0.3105528754,
   0.8139553708,
   2.614142136,
   2.7618209208,
   -0.7838920661,
   2.4984460121,
   1.3622552084,
   -0.4189081103,
   -0.8416920498,
   0.9800768293,
   -2.9129949305,
   0.6909756322,
   1.8119651864,
   2.2141733878,
   -0.5372462295,
   0.0130186841,
   2.7397824826,
   2.9009416014,
   0.8934618437,
   2.4661995968,
   2.5548034042,
   2.473203663,
   2.0290172898,
   2.4910614224,
   2.6258494152,
   2.1600898961,
   -0.6998121989,
   -0.7566671999,
   1.984683695,
   -0.4375785087,
   1.2202006497,
   -0.9569933366,
   -0.2257489837,
   -0.4669711206,
   -0.3881929434,
   2.2582347423,
   2.7384180032,
   3.0242804197,
   2.3298755012,
   1.9593250026,
   -2.081823966,
   -0.1984658213,
   2.7279564729,
   2.7403054037,
   2.5872899248,
   2.7564424321,
   2.3087558483,
   2.9950394703,
   2.6905016178,
   2.1523036789,
   2.4566649481,
   0.3002673156,
   1.3962943952,
   2.8245470611,
   -0.790927639,
   2.0002128324,
   2.6771607835,
   2.4616672414,
   -0.8970774656,
   2.6458330796,
   -0.166910506,
   2.3757203781,
   2.0741594365,
   2.092836211,
   1.8638833192,
   2.0343174091,
   0.527373462,
   -0.4600650506,
   -0.1599979622,
   1.7262663328,
   -0.7913756416,
   -3.117954406,
   2.6604687912,
   -3.0562326821,
   -0.5348239705,
   -0.5534147832,
   -0.5364796992,
   -0.7637600209,
   -0.4456437408,
   -0.5383805053,
   -0.6158206003,
   -0.4912743565,
   -0.6367678588,
   -0.5868482505,
   -0.5408926925,
   -0.4694346024,
   -0.6707304354,
   -0.5181614995,
   -0.3325107433,
   -0.4273917011,
   0.23773188,
   0.5834497712,
   2.1533082938,
   2.4261338223,
   2.0382474316,
   2.3578142977,
   2.3650961098,
   2.3836793383,
   0.7297200986,
   2.2493468251,
   2.861693981,
   -0.5756116511,
   -0.6063296307,
   -0.6256307411,
   -0.5678918677,
   -0.6123197912,
   -0.5197726837,
   -0.7496105526,
   -0.4289240272,
   -0.4419330306,
   -0.0806009965,
   0.365312337,
   -0.2543770092,
   -0.2996078035,
   -0.8946854569,
   0.0693034144,
   0.3168351444,
   -0.6974620499,
   2.7234678959,
   2.4468755061,
   -0.3708181311,
   -0.0001692363,
   0.3998231585,
   2.2648604524,
   2.6531738451,
   -0.2964805795,
   2.9167805845,
   -0.7167195649,
   -0.4388339689,
   -0.6788116358,
   -0.5128357184,
   -0.6800425066,
   -0.5525790367,
   -0.5337525606
  ]
 },
 "A9_STAS_conformer_20": {
  "omega": [
   -3.0677977971,
   -2.9024949988,
   -2.8990989346,
   3.1137774635,
   -3.0737499346,
   3.0527558998,
   3.0931506246,
   -3.0471120851,
   3.0884974082,
   -3.0719271025,
   3.0454475564,
   3.1346061234,
   -3.039865474,
   3.0255969662,
   3.0755507792,
   -2.9034746855,
   3.1152002541,
   2.938982383,
   -3.1365035617,
   -3.1006827942,
   -2.9293081292,
   -3.0379291876,
   -3.1106589098,
   -3.086110826,
   2.9989073691,
   3.0372394396,
   3.1118082372,
   3.1196644348,
   3.1015837511,
   3.1295279956,
   3.0772930781,
   3.1214622362,
   3.1262055788,
   3.1381594927,
   2.9799790625,
   -3.0875414924,
   -3.1093346029,
   3.043684752,
   -3.1089894638,
   3.0618131128,
   3.0986967086,
   3.0838720961,
   3.104082388,
   3.1146659501,
   3.0612174971,
   3.107388438,
   -3.117043757,
   3.019961318,
   -3.1238597492,
   3.0060672238,
   -3.1333388292,
   3.1302006444,
   -3.0947925284,
   3.1090592327,
   -3.1227575446,
   3.1091456275,
   3.0510483991,
   3.1184527584,
   3.0431480734,
   -2.9989914156,
   -3.1206816473,
   -3.0259435659,
   3.0522458024,
   3.0375367616,
   -3.0737846025,
   -3.1194761108,
   -3.1262151734,
   -3.126436553,
   -3.1324727317,
   3.1268728925,
   3.1170356482,
   -3.1249036519,
   3.0774712288,
   3.0570068703,
   3.0277087272,
   3.1058043785,
   3.0436800222,
   3.0698225131,
   3.1375481429,
   -3.1389596898,
   3.0986725,
   -3.1281048264,
   3.1178978073,
   -3.0599099702,
   3.0749118808,
   -3.140828939,
   3.0983042446,
   -3.0975481689,
   3.0113788479,
   -2.9517116737,
   -3.097273222,
   -3.1223472947,
   3.12898499,
   3.0927261955,
   3.1262953836,
   3.0670021077,
   -3.1403219888,
   -3.1307144263,
   -3.1370697679,
   -3.1191684105,
   -3.0341179606,
   -3.1277164279,
   3.0232494582,
   -3.1321963254,
   -3.0777043654,
   3.0565684816,
   2.9854095248,
   -3.0102444795,
   3.0151198452,
   2.9424031037,
   2.9022042156,
   -3.0065712355,
   3.0197003402,
   -3.0506857192,
   -2.9717071012,
   -3.0141109206,
   3.0809960431,
   -2.9257211503,
   3.0211919316,
   3.0632363904,
   -3.1013443924,
   -2.9088715151,
   3.0429362461,
   3.1395089893,
   -3.130461535,
   -3.1102478058,
   3.1314435896,
   3.1414965269,
   -3.1268153247,
   3.139219382,
   -2.8663304134,
   -3.0495302073,
   2.9303990848,
   -3.0722818414,
   3.0832181304,
   3.01289757,
   -2.9030307157,
   2.9355888228,
   -3.1291816892,
   -3.1354361123,
   -3.0983660279,
   -2.944785684,
   -3.0477799982,
   3.1088465376,
   -3.1340241985,
   3.0069091231,
   -3.1286590363,
   -3.0387771368,
   3.0870444159,
   -3.0266844361,
   -3.1128441399,
   3.1049409065,
   -3.0997695472,
   -3.0417583655,
   3.0392515077,
   -3.0864391758,
   2.990028758,
   -3.0625321193,
   3.0371380653,
   3.0931224434,
   3.0902450015,
   -3.1248075068,
   3.0662272046,
   3.0623494938,
   3.111721459,
   3.0742494607,
   3.1114970175,
   3.1404795468,
   -3.1142535081,
   3.0839719897,
   3.0469462549,
   -3.1305752188,
   3.1085360737,
   3.1139047293,
   3.0219498708,
   3.1086370789,
   3.102837212,
   -3.1351563293,
   3.0955192841,
   3.1030132362,
   -2.9560623343,
   2.9233580013,
   3.0742216448,
   3.087990804,
   -2.9595790231,
   3.0840686437,
   3.069181705,
   3.0856077333,
   3.1233364898,
   3.0918695886,
   3.0899025384,
   3.1381513225,
   3.0116579693,
   3.062086131,
   3.0355172256,
   3.1364348744,
   2.9766048512,
   -3.1405677711,
   -3.1016222795,
   3.0142609994,
   3.0042135966,
   2.9329767507,
   -3.1249204403,
   3.1377410583,
   3.0792067131,
   3.0586096568,
   3.0468301786,
   -2.9780436575,
   -3.1321992836,
   -3.1118316835,
   -3.1402981145,
   -3.1139390278,
   2.9997705683,
   -3.133317756,
   3.1125470827,
   3.1250899127,
   3.0641423949,
   3.1063257905
  ],
  "phi": [
   -2.0770336442,
   -1.4158347237,
   -1.5516710756,
   -1.5736186737,
   -1.8608978777,
   -1.4013553151,
   -1.8718910881,
   -1.2522950238,
   1.5197295271,
   -2.2541321217,
   -1.9036988631,
   -2.0386351208,
   -2.3765928568,
   -1.7854327516,
   -2.2422851617,
   -2.0929167396,
   -2.6863201304,
   -1.1379559597,
   -1.8268606885,
   -2.3585971049,
   -1.1998573038,
   -1.4446791309,
   -2.4361420818,
   -1.2674850504,
   -1.4879270458,
   -1.1983492613,
   -1.1433504088,
   -1.1783742942,
   -1.3218369999,
   -1.3238583891,
   -1.2466089092,
   -1.1627918645,
   -1.2378417594,
   -1.7416520122,
   -1.2638985146,
   1.6628016358,
   -2.6663760861,
   -1.7380289977,
   -1.2464465111,
   -1.3430900378,
   -1.2731265971,
   -1.1943912049,
   -1.178933795,
   -1.2465572799,
   -1.3668750169,
   -1.3175696007,
   -1.2946359538,
   -1.107460908,
   -1.6666327854,
   -1.0382264067,
   -1.0611155614,
   -1.0341681837,
   -0.8338746867,
   -0.938043209,
   -1.2459650679,
   -1.1257290548,
   -1.1903281023,
   -1.278454715,
   -1.1550745794,
   -1.0484464837,
   -2.174109639,
   1.1947309477,
   -1.156258341,
   -1.8231298721,
   -1.0595150029,
   -1.4925955272,
   -0.7583152646,
   -1.9389493636,
   -1.6138695976,
   -1.3392596179,
   -2.4307524097,
   -2.5807033547,
   -2.1108881554,
   -2.3451744707,
   -1.3619939312,
   -1.1355058109,
   -0.9987027892,
   -1.0018688149,
   -1.0566784705,
   -1.0866874462,
   -1.1390109112,
   -1.1543913583,
   -1.0219833638,
   -1.2959715405,
   -1.745061413,
   -1.1556978536,
   -1.2558472059,
   -0.9417747705,
   -1.6330165617,
   -2.2559019485,
   -1.1380178371,
   -1.6000903463,
   -2.1684672626,
   1.0409222314,
   -2.4159287733,
   -2.1486572663,
   -1.109959165,
   -1.2239271349,
   -1.1129783735,
   -1.3193978383,
   -2.1046634545,
   -2.0720562656,
   -1.0047743405,
   -1.8752235465,
   -2.9198849973,
   -1.7156427492,
   -2.2904395107,
   -2.3976327406,
   -1.429230747,
   -1.1623934359,
   -1.4105794401,
   -1.1635549071,
   -1.1590513985,
   -1.9170494317,
   -0.9865905494,
   -1.2065946016,
   -1.1128285129,
   -1.3376897149,
   -2.6435041021,
   -1.1298072917,
   -1.2018490414,
   0.9617141772,
   -1.1670981613,
   -0.9228450616,
   -0.9569545934,
   -1.8643664507,
   -1.0971715413,
   -0.9755912409,
   -1.2836758936,
   -0.9447621757,
   -1.3263679288,
   -0.9692962918,
   -2.3092874387,
   -2.0198458531,
   1.0699193824,
   -2.2449240766,
   -2.7617465226,
   -1.164673219,
   -1.3778621335,
   -1.8434238132,
   -1.9898223516,
   -1.4502521744,
   -1.6251190783,
   -1.8456581222,
   -2.4653886536,
   -2.0108123662,
   -1.8013255703,
   -1.9283924961,
   -1.3458786023,
   -1.9705445286,
   -1.2880556435,
   -1.3829751507,
   -1.3507162277,
   -1.3430754984,
   -2.3775626257,
   -2.72695734,
   -2.1750283624,
   -1.2261498462,
   -1.1806797359,
   -1.4082907192,
   -1.1876746173,
   -1.2757026694,
   -1.297001951,
   -1.2965816368,
   -1.3396578665,
   -1.2463668538,
   -1.2324719145,
   -1.2964457929,
   -1.4882696022,
   -1.2630359636,
   -1.2087296223,
   -1.2690730537,
   -1.374072563,
   -1.7991456273,
   1.4891024912,
   -2.1187203134,
   -1.5200325921,
   -1.9608347091,
   -1.7919494888,
   -1.8588700624,
   -2.2599629181,
   1.1878715965,
   -1.3715853365,
   -1.276955833,
   -1.2746614545,
   -1.2782788711,
   -1.2375428677,
   -1.1641508782,
   -1.3032662455,
   -1.2827028325,
   -1.200907817,
   -1.2943262497,
   -1.2342258543,
   -1.3083077087,
   1.2910856307,
   -1.4945093953,
   -1.4634087568,
   -1.3287705451,
   -1.4648944404,
   1.3333248746,
   -1.2314462321,
   -1.9519761988,
   -2.1466222525,
   -1.3137235569,
   -1.4244802133,
   -1.9326056373,
   -1.9553716387,
   -2.2612050017,
   -1.3797069133,
   -2.6610935042,
   -1.2106015155,
   -1.2433941724,
   -1.1749296704,
   -1.3006794347,
   -1.2396587756,
   -1.1829944144,
   -1.3876582243,
   -1.2819699102
  ],
  "psi": [
   -0.6013425862,
   2.7903491878,
   -1.1217804687,
   0.4833482775,
   1.9344112264,
   2.6168171536,
   2.7896709191,
   2.4409146685,
   2.1279735329,
   0.056449803,
   2.2090540913,
   2.24441732,
   2.1938638079,
   2.2639313993,
   2.5092481588,
   2.2442748038,
   0.9044565096,
   2.7323010615,
   2.6853525229,
   1.6198000398,
   -2.8946782378,
   -0.4675817152,
   -0.1977194954,
   0.1939396971,
   -0.4206086862,
   -0.5611750552,
   -0.5558982236,
   -0.651792991,
   -0.6692505074,
   -0.4242866643,
   -0.5849739318,
   -0.6341137425,
   -0.6709246022,
   -0.3317382303,
   -0.5824159184,
   -0.6288729777,
   0.2022368094,
   2.6044790426,
   2.0559492251,
   -0.3229025531,
   -0.692396797,
   -0.5476876466,
   -0.7040943061,
   -0.6352406385,
   -0.578580562,
   -0.4033283105,
   -0.617191124,
   -0.222635471,
   -0.7314479503,
   -0.2342202096,
   -0.8103419271,
   -0.7178685711,
   -0.7166064588,
   -0.9118254182,
   -0.7856547178,
   -0.7501175972,
   -0.6213639027,
   -0.7615465151,
   2.4020865086,
   2.3968184486,
   -0.7034270847,
   -0.1106420439,
   0.258659924,
   2.4039840601,
   2.2190345478,
   -0.5342279404,
   -0.3473577263,
   -1.1030023791,
   0.641935691,
   2.2375765599,
   -0.8489123763,
   2.6753820786,
   2.4373637,
   2.5349377068,
   2.4584936771,
   2.2399445039,
   -0.7627576118,
   -0.7453306501,
   -0.8184162977,
   -0.8087831828,
   -0.8165078997,
   -0.6551448485,
   -0.4776200353,
   -0.744984761,
   -0.138933622,
   0.0916375915,
   2.5175015143,
   2.9426575385,
   2.6064048477,
   2.2719924365,
   1.2563147769,
   -0.5387921993,
   0.0912432329,
   2.0460815381,
   0.7524910749,
   3.0874303646,
   2.7608999715,
   -0.7892749601,
   -0.6677197125,
   -0.6967332583,
   -0.4225025526,
   -0.2925365197,
   2.0123805039,
   -0.6766667587,
   2.3302512792,
   2.8564468666,
   2.6536781051,
   2.8661889685,
   2.6851936498,
   3.0444340754,
   2.7719907195,
   1.8042348469,
   -0.3429781984,
   -0.2330132417,
   1.8603756544,
   -0.7913499757,
   -0.661530819,
   -0.8646474659,
   2.6362864464,
   2.6726102669,
   2.7537057234,
   0.4273224541,
   2.7310401781,
   2.440466904,
   -0.8210194294,
   -0.7374690161,
   2.3550428831,
   2.863254843,
   -0.8455165483,
   2.0998934437,
   2.430895891,
   -0.7742365258,
   2.2390082147,
   2.9188706381,
   2.6228533627,
   0.3002673156,
   1.3962943952,
   2.8245470611,
   -0.790927639,
   2.0002128324,
   2.6771607835,
   2.4616672414,
   -0.8970774656,
   2.6458330796,
   -0.166910506,
   2.3757203781,
   2.0741594365,
   2.092836211,
   1.8638833192,
   2.0343174091,
   0.527373462,
   -0.4600650506,
   -0.1599979622,
   1.7262663328,
   -0.7913756416,
   -3.117954406,
   2.6604687912,
   -3.0562326821,
   -0.5348239705,
   -0.5534147832,
   -0.5364796992,
   -0.7637600209,
   -0.4456437408,
   -0.5383805053,
   -0.6158206003,
   -0.4912743565,
   -0.6367678588,
   -0.5868482505,
   -0.5408926925,
   -0.4694346024,
   -0.6707304354,
   -0.5181614995,
   -0.3325107433,
   -0.4273917011,
   0.23773188,
   0.5834497712,
   2.1533082938,
   2.4261338223,
   2.0382474316,
   2.3578142977,
   2.3650961098,
   2.3836793383,
   0.7297200986,
   2.2493468251,
   2.861693981,
   -0.5756116511,
   -0.6063296307,
   -0.6256307411,
   -0.5678918677,
   -0.6123197912,
   -0.5197726837,
   -0.7496105526,
   -0.4289240272,
   -0.4419330306,
   -0.0806009965,
   0.365312337,
   -0.2543770092,
   -0.2996078035,
   -0.8946854569,
   0.0693034144,
   0.3168351444,
   -0.6974620499,
   2.7234678959,
   2.4468755061,
   -0.3708181311,
   -0.0001692363,
   0.3998231585,
   2.2648604524,
   2.6531738451,
   -0.2964805795,
   2.9167805845,
   -0.7167195649,
   -0.4388339689,
   -0.6788116358,
   -0.5128357184,
   -0.6800425066,
   -0.5525790367,
   -0.5337525606
  ]
 },
 "A9_STAS_conformer_200": {
  "omega": [
   -3.0677977971,
   -2.9024949988,
   -2.8990989346,
   3.1137774635,
   -3.0737499346,
   3.0527558998,
   3.0931506246,
   -3.0471120851,
   3.0884974082,
   -3.0719271025,
   3.0454475564,
   3.1346061234,
   -3.039865474,
   3.0255969662,
   3.0755507792,
   -2.9034746855,
   3.1152002541,
   2.938982383,
   -3.1365035617,
   -3.1006827942,
   -2.9293081292,
   -3.0379291876,
   -3.1106589098,
   -3.086110826,
   2.9989073691,
   3.0372394396,
   3.1118082372,
   3.1196644348,
   3.1015837511,
   3.1295279956,
   3.0772930781,
   3.1214622362,
   3.1262055788,
   3.1381594927,
   2.9799790625,
   -3.0875414924,
   -3.1093346029,
   3.043684752,
   -3.1089894638,
   3.0618131128,
   3.0986967086,
   3.0838720961,
   3.104082388,
   3.1146659501,
   3.0612174971,
   3.107388438,
   -3.117043757,
   3.0171132176,
   3.0282199064,
   3.1164379638,
   -3.133743538,
   3.1091789615,
   3.1338995504,
   3.0790070367,
   -3.0988117846,
   -3.0176356758,
   -3.122054103,
   -3.1009849465,
   3.1034756406,
   -3.1274752567,
   3.109493887,
   -3.1249201285,
   -2.9890222142,
   -3.0689513871,
   -3.0269115393,
   -3.0926221517,
   -3.1271532021,
   3.0949139061,
   -3.1167288479,
   3.1307369621,
   3.0120832526,
   -3.0842212282,
   2.9175186614,
   3.1354617216,
   2.9270323718,
   3.1240284287,
   3.0929092342,
   3.1324502298,
   -3.1152539646,
   -3.0864074343,
   -3.0439871233,
   -3.0104299574,
   -3.1029363192,
   -3.0596564476,
   3.0734014232,
   -3.1408040542,
   3.0979705687,
   -3.0984085016,
   3.0204719701,
   3.0648708515,
   3.0005770863,
   -3.058216838,
   -3.0515869276,
   -3.0980657598,
   -3.1275664249,
   -3.1294218012,
   3.1289239652,
   -3.0462005803,
   -3.0025950592,
   3.0368989699,
   3.1165954355,
   -3.080175402,
   -2.9962845226,
   -2.973627461,
   3.1246223527,
   2.9260440238,
   3.1206728339,
   -3.0445559853,
   3.1386819779,
   3.0297542547,
   3.1218596753,
   3.1107801914,
   -3.1358674396,
   -3.1235134151,
   3.1390859956,
   3.1016940646,
   -3.1275968706,
   3.098031606,
   2.940219971,
   3.0584276507,
   -3.1248446984,
   -2.8903071714,
   2.955422833,
   -2.975426989,
   -3.1361302116,
   3.1300445664,
   3.1403941795,
   -3.1407471458,
   -3.1334396215,
   3.1378232086,
   -3.1020396298,
   3.125324639,
   3.1390048908,
   2.9797153553,
   3.0906103113,
   3.01289757,
   -2.9030307157,
   2.9355888228,
   -3.1291816892,
   -3.1354361123,
   -3.0983660279,
   -2.944785684,
   -3.0477799982,
   3.1088465376,
   -3.1340241985,
   3.0069091231,
   -3.1286590363,
   -3.0387771368,
   3.0870444159,
   -3.0266844361,
   -3.1128441399,
   3.1049409065,
   -3.0997695472,
   -3.0417583655,
   3.0392515077,
   -3.0864391758,
   2.990028758,
   -3.0625321193,
   3.0371380653,
   3.0931224434,
   3.0902450015,
   -3.1248075068,
   3.0662272046,
   3.0623494938,
   3.111721459,
   3.0742494607,
   3.1114970175,
   3.1404795468,
   -3.1142535081,
   3.0839719897,
   3.0469462549,
   -3.1305752188,
   3.1085360737,
   3.1139047293,
   3.0219498708,
   3.1086370789,
   3.102837212,
   -3.1351563293,
   3.0955192841,
   3.1030132362,
   -2.9560623343,
   2.9233580013,
   3.0742216448,
   3.087990804,
   -2.9595790231,
   3.0840686437,
   3.069181705,
   3.0856077333,
   3.1233364898,
   3.0918695886,
   3.0899025384,
   3.1381513225,
   3.0116579693,
   3.062086131,
   3.0355172256,
   3.1364348744,
   2.9766048512,
   -3.1405677711,
   -3.1016222795,
   3.0142609994,
   3.0042135966,
   2.9329767507,
   -3.1249204403,
   3.1377410583,
   3.0792067131,
   3.0586096568,
   3.0468301786,
   -2.9780436575,
   -3.1321992836,
   -3.1118316835,
   -3.1402981145,
   -3.1139390278,
   2.9997705683,
   -3.133317756,
   3.1125470827,
   3.1250899127,
   3.0641423949,
   3.1063257905
  ],
  "phi": [
   -2.0770336442,
   -1.4158347237,
   -1.5516710756,
   -1.5736186737,
   -1.8608978777,
   -1.4013553151,
   -1.8718910881,
   -1.2522950238,
   1.5197295271,
   -2.2541321217,
   -1.9036988631,
   -2.0386351208,
   -2.3765928568,
   -1.7854327516,
   -2.2422851617,
   -2.0929167396,
   -2.6863201304,
   -1.1379559597,
   -1.8268606885,
   -2.3585971049,
   -1.1998573038,
   -1.4446791309,
   -2.4361420818,
   -1.2674850504,
   -1.4879270458,
   -1.1983492613,
   -1.1433504088,
   -1.1783742942,
   -1.3218369999,
   -1.3238583891,
   -1.2466089092,
   -1.1627918645,
   -1.2378417594,
   -1.7416520122,
   -1.2638985146,
   1.6628016358,
   -2.6663760861,
   -1.7380289977,
   -1.2464465111,
   -1.3430900378,
   -1.2731265971,
   -1.1943912049,
   -1.178933795,
   -1.2465572799,
   -1.3668750169,
   -1.3175696007,
   -1.2946359538,
   -1.1390928046,
   -1.0238764352,
   -1.0684703062,
   -0.9393119797,
   -1.1940337067,
   -1.1657485745,
   -1.1916187805,
   -1.2963047547,
   -2.3201528804,
   -1.1481928474,
   -1.7060350089,
   -0.8415633993,
   -1.1022428704,
   -1.0225001229,
   -1.179244316,
   -1.400927946,
   -1.696875627,
   -1.0748634037,
   -1.425491001,
   -1.0695777702,
   -0.9823200429,
   -0.9927451243,
   -1.2161322523,
   -1.3206877969,
   -1.7041256345,
   -2.0383353018,
   -2.3088389176,
   -2.1903657414,
   -1.0941953501,
   -1.0037237761,
   -1.1099209043,
   -1.1155619435,
   -1.1782166762,
   -1.7075898894,
   -1.1054729628,
   -1.5610801595,
   -1.2967401107,
   -1.7438349575,
   -1.1561835022,
   -1.2554399291,
   -0.941715005,
   -1.0985542085,
   -1.3570648684,
   -0.9102196224,
   -1.6966261735,
   1.0510796219,
   -1.6348392136,
   -1.9079874123,
   -2.0445692112,
   -1.455249082,
   -0.4323891179,
   -2.1573855153,
   1.3678027263,
   -1.193840633,
   -1.4619178811,
   -1.6154800119,
   -2.8181272923,
   -2.366033723,
   -2.255760959,
   -1.4371557859,
   -2.5225286421,
   -1.4420648733,
   -0.9390588324,
   -1.4098810144,
   -1.7581479865,
   -2.374686716,
   -1.9229875271,
   -1.178765985,
   -1.0453815219,
   -1.1356335222,
   -1.059757363,
   -1.0430239838,
   -1.1820821634,
   -1.3603462822,
   -1.4669159821,
   -1.6732218861,
   -1.3453034079,
   -0.8171976648,
   -1.4188507071,
   -1.0280784134,
   1.5304300655,
   -1.1723155096,
   -1.0841789145,
   -1.6257539362,
   -1.1093213296,
   -1.7504094084,
   -1.5594362168,
   1.0699193824,
   -2.2449240766,
   -2.7617465226,
   -1.164673219,
   -1.3778621335,
   -1.8434238132,
   -1.9898223516,
   -1.4502521744,
   -1.6251190783,
   -1.8456581222,
   -2.4653886536,
   -2.0108123662,
   -1.8013255703,
   -1.9283924961,
   -1.3458786023,
   -1.9705445286,
   -1.2880556435,
   -1.3829751507,
   -1.3507162277,
   -1.3430754984,
   -2.3775626257,
   -2.72695734,
   -2.1750283624,
   -1.2261498462,
   -1.1806797359,
   -1.4082907192,
   -1.1876746173,
   -1.2757026694,
   -1.297001951,
   -1.2965816368,
   -1.3396578665,
   -1.2463668538,
   -1.2324719145,
   -1.2964457929,
   -1.4882696022,
   -1.2630359636,
   -1.2087296223,
   -1.2690730537,
   -1.374072563,
   -1.7991456273,
   1.4891024912,
   -2.1187203134,
   -1.5200325921,
   -1.9608347091,
   -1.7919494888,
   -1.8588700624,
   -2.2599629181,
   1.1878715965,
   -1.3715853365,
   -1.276955833,
   -1.2746614545,
   -1.2782788711,
   -1.2375428677,
   -1.1641508782,
   -1.3032662455,
   -1.2827028325,
   -1.200907817,
   -1.2943262497,
   -1.2342258543,
   -1.3083077087,
   1.2910856307,
   -1.4945093953,
   -1.4634087568,
   -1.3287705451,
   -1.4648944404,
   1.3333248746,
   -1.2314462321,
   -1.9519761988,
   -2.1466222525,
   -1.3137235569,
   -1.4244802133,
   -1.9326056373,
   -1.9553716387,
   -2.2612050017,
   -1.3797069133,
   -2.6610935042,
   -1.2106015155,
   -1.2433941724,
   -1.1749296704,
   -1.3006794347,
   -1.2396587756,
   -1.1829944144,
   -1.3876582243,
   -1.2819699102
  ],
  "psi": [
   -0.6013425862,
   2.7903491878,
   -1.1217804687,
   0.4833482775,
   1.9344112264,
   2.6168171536,
   2.7896709191,
   2.4409146685,
   2.1279735329,
   0.056449803,
   2.2090540913,
   2.24441732,
   2.1938638079,
   2.2639313993,
   2.5092481588,
   2.2442748038,
   0.9044565096,
   2.7323010615,
   2.6853525229,
   1.6198000398,
   -2.8946782378,
   -0.4675817152,
   -0.1977194954,
   0.1939396971,
   -0.4206086862,
   -0.5611750552,
   -0.5558982236,
   -0.651792991,
   -0.6692505074,
   -0.4242866643,
   -0.5849739318,
   -0.6341137425,
   -0.6709246022,
   -0.3317382303,
   -0.5824159184,
   -0.6288729777,
   0.2022368094,
   2.6044790426,
   2.0559492251,
   -0.3229025531,
   -0.692396797,
   -0.5476876466,
   -0.7040943061,
   -0.6352406385,
   -0.578580562,
   -0.4033283105,
   -0.617191124,
   -0.2193028742,
   -0.7351023041,
   -0.7806581973,
   -0.8506813486,
   -0.7100868563,
   -0.7814142075,
   -0.5999919166,
   -0.5573453522,
   -0.9137373881,
   0.366824885,
   -0.5330270752,
   0.1551203953,
   -0.6727972132,
   -0.2032154209,
   -0.8565167488,
   -0.9336943674,
   -0.6618596677,
   -1.0053673733,
   -0.5220852579,
   -0.1717269571,
   -0.7350021065,
   -0.894490703,
   -0.6569632859,
   -0.2106633856,
   -0.1352568909,
   2.4949908174,
   2.5648410322,
   2.2763586395,
   2.9340254553,
   -0.7291107915,
   -0.7849027544,
   -0.7657241728,
   -0.647482565,
   -0.4081391533,
   0.1307922361,
   -0.5465813897,
   0.0399718392,
   -0.138939497,
   0.0905250561,
   2.5185636589,
   2.9435530414,
   2.6053222934,
   -0.4408253543,
   2.1740099831,
   -0.586106507,
   0.3826398921,
   -2.1584811846,
   0.1803379398,
   2.2313981797,
   2.137981794,
   1.3861995028,
   0.0896887119,
   0.0399623587,
   0.1006320677,
   2.7594995228,
   3.0755502963,
   -0.8671544717,
   2.6782145299,
   2.4065248425,
   2.4225933307,
   -0.820282781,
   2.7841555483,
   2.7321708553,
   -0.7482224719,
   2.7526264968,
   1.3920505259,
   2.5065022056,
   2.8945545716,
   -0.1969820454,
   -0.7693822625,
   -0.7200544263,
   -0.7723928652,
   2.2949767488,
   2.7797642944,
   2.8436385705,
   2.4361085295,
   2.2264797307,
   -0.5226816189,
   1.7106384052,
   2.7416758472,
   2.4122034784,
   -0.4241432007,
   2.5816619405,
   2.3405823344,
   0.0641837144,
   2.8095243193,
   2.4320987821,
   2.3533810569,
   0.3002673156,
   1.3962943952,
   2.8245470611,
   -0.790927639,
   2.0002128324,
   2.6771607835,
   2.4616672414,
   -0.8970774656,
   2.6458330796,
   -0.166910506,
   2.3757203781,
   2.0741594365,
   2.092836211,
   1.8638833192,
   2.0343174091,
   0.527373462,
   -0.4600650506,
   -0.1599979622,
   1.7262663328,
   -0.7913756416,
   -3.117954406,
   2.6604687912,
   -3.0562326821,
   -0.5348239705,
   -0.5534147832,
   -0.5364796992,
   -0.7637600209,
   -0.4456437408,
   -0.5383805053,
   -0.6158206003,
   -0.4912743565,
   -0.6367678588,
   -0.5868482505,
   -0.5408926925,
   -0.4694346024,
   -0.6707304354,
   -0.5181614995,
   -0.3325107433,
   -0.4273917011,
   0.23773188,
   0.5834497712,
   2.1533082938,
   2.4261338223,
   2.0382474316,
   2.3578142977,
   2.3650961098,
   2.3836793383,
   0.7297200986,
   2.2493468251,
   2.861693981,
   -0.5756116511,
   -0.6063296307,
   -0.6256307411,
   -0.5678918677,
   -0.6123197912,
   -0.5197726837,
   -0.7496105526,
   -0.4289240272,
   -0.4419330306,
   -0.0806009965,
   0.365312337,
   -0.2543770092,
   -0.2996078035,
   -0.8946854569,
   0.0693034144,
   0.3168351444,
   -0.6974620499,
   2.7234678959,
   2.4468755061,
   -0.3708181311,
   -0.0001692363,
   0.3998231585,
   2.2648604524,
   2.6531738451,
   -0.2964805795,
   2.9167805845,
   -0.7167195649,
   -0.4388339689,
   -0.6788116358,
   -0.5128357184,
   -0.6800425066,
   -0.5525790367,
   -0.5337525606
  ]
 },
 "A9_STAS_conformer_201": {
  "omega": [
   -3.0677977971,
   -2.9024949988,
   -2.8990989346,
   3.1137774635,
   -3.0737499346,
   3.0527558998,
   3.0931506246,
   -3.0471120851,
   3.0884974082,
   -3.0719271025,
   3.0454475564,
   3.1346061234,
   -3.039865474,
   3.0255969662,
   3.0755507792,
   -2.9034746855,
   3.1152002541,
   2.938982383,
   -3.1365035617,
   -3.1006827942,
   -2.9293081292,
   -3.0379291876,
   -3.1106589098,
   -3.086110826,
   2.9989073691,
   3.0372394396,
   3.1118082372,
   3.1196644348,
   3.1015837511,
   3.1295279956,
   3.0772930781,
   3.1214622362,
   3.1262055788,
   3.1381594927,
   2.9799790625,
   -3.0875414924,
   -3.1093346029,
   3.043684752,
   -3.1089894638,
   3.0618131128,
   3.0986967086,
   3.0838720961,
   3.104082388,
   3.1146659501,
   3.0612174971,
   3.107388438,
   -3.117043757,
   3.0180418403,
   -3.0091805558,
   3.0000726188,
   -2.9171658441,
   -3.1045506531,
   -3.0963696527,
   3.0713549677,
   -3.1272498064,
   -3.1335242542,
   -3.0720787538,
   3.0408027875,
   -3.1042045691,
   -3.0944095817,
   -3.0848149388,
   3.0331087142,
   -3.1331993709,
   -3.1285071109,
   3.0902369418,
   3.0621833857,
   3.1209278845,
   3.0917723999,
   3.1030749581,
   3.1239394736,
   -3.0412267157,
   2.9720602289,
   3.1225699528,
   -3.135861919,
   3.1362448677,
   -3.0606094839,
   3.0890357488,
   -3.1393319783,
   3.1308534845,
   3.0605001672,
   -3.0864196061,
   3.1228763756,
   3.1394538695,
   -3.0600114525,
   3.0748450034,
   -3.1401965563,
   3.0972957961,
   -3.0984031915,
   -3.106399701,
   -3.0426421778,
   -3.1090536139,
   -3.0723036154,
   -2.9460649513,
   2.8591995623,
   3.0947652116,
   2.9982131907,
   3.119090016,
   -3.0749320344,
   -3.0809371035,
   3.130909625,
   -3.0873117001,
   -3.0312469064,
   -2.9759415199,
   3.1110763198,
   3.1011699386,
   3.1004970395,
   -3.1244943692,
   3.125370533,
   3.0237150987,
   3.1227638594,
   3.0533626263,
   -3.0856639266,
   3.1012360385,
   2.9791732766,
   2.9948761038,
   3.1218345435,
   3.0835903674,
   3.1002916692,
   -3.1127591172,
   3.0701853835,
   3.0611899294,
   3.1391942999,
   -3.1094485534,
   3.0568408791,
   3.1258356067,
   3.1367281308,
   -3.1328741227,
   -3.0884226057,
   3.1381475727,
   3.1169439369,
   -3.094234145,
   3.1281866546,
   3.0209696596,
   -3.0693878368,
   3.0472631047,
   3.01289757,
   -2.9030307157,
   2.9355888228,
   -3.1291816892,
   -3.1354361123,
   -3.0983660279,
   -2.944785684,
   -3.0477799982,
   3.1088465376,
   -3.1340241985,
   3.0069091231,
   -3.1286590363,
   -3.0387771368,
   3.0870444159,
   -3.0266844361,
   -3.1128441399,
   3.1049409065,
   -3.0997695472,
   -3.0417583655,
   3.0392515077,
   -3.0864391758,
   2.990028758,
   -3.0625321193,
   3.0371380653,
   3.0931224434,
   3.0902450015,
   -3.1248075068,
   3.0662272046,
   3.0623494938,
   3.111721459,
   3.0742494607,
   3.1114970175,
   3.1404795468,
   -3.1142535081,
   3.0839719897,
   3.0469462549,
   -3.1305752188,
   3.1085360737,
   3.1139047293,
   3.0219498708,
   3.1086370789,
   3.102837212,
   -3.1351563293,
   3.0955192841,
   3.1030132362,
   -2.9560623343,
   2.9233580013,
   3.0742216448,
   3.087990804,
   -2.9595790231,
   3.0840686437,
   3.069181705,
   3.0856077333,
   3.1233364898,
   3.0918695886,
   3.0899025384,
   3.1381513225,
   3.0116579693,
   3.062086131,
   3.0355172256,
   3.1364348744,
   2.9766048512,
   -3.1405677711,
   -3.1016222795,
   3.0142609994,
   3.0042135966,
   2.9329767507,
   -3.1249204403,
   3.1377410583,
   3.0792067131,
   3.0586096568,
   3.0468301786,
   -2.9780436575,
   -3.1321992836,
   -3.1118316835,
   -3.1402981145,
   -3.1139390278,
   2.9997705683,
   -3.133317756,
   3.1125470827,
   3.1250899127,
   3.0641423949,
   3.1063257905
  ],
  "phi": [
   -2.0770336442,
   -1.4158347237,
   -1.5516710756,
   -1.5736186737,
   -1.8608978777,
   -1.4013553151,
   -1.8718910881,
   -1.2522950238,
   1.5197295271,
   -2.2541321217,
   -1.9036988631,
   -2.0386351208,
   -2.3765928568,
   -1.7854327516,
   -2.2422851617,
   -2.0929167396,
   -2.6863201304,
   -1.1379559597,
   -1.8268606885,
   -2.3585971049,
   -1.1998573038,
   -1.4446791309,
   -2.4361420818,
   -1.2674850504,
   -1.4879270458,
   -1.1983492613,
   -1.1433504088,
   -1.1783742942,
   -1.3218369999,
   -1.3238583891,
   -1.2466089092,
   -1.1627918645,
   -1.2378417594,
   -1.7416520122,
   -1.2638985146,
   1.6628016358,
   -2.6663760861,
   -1.7380289977,
   -1.2464465111,
   -1.3430900378,
   -1.2731265971,
   -1.1943912049,
   -1.178933795,
   -1.2465572799,
   -1.3668750169,
   -1.3175696007,
   -1.2946359538,
   -0.8982494939,
   -1.666802409,
   -1.8569848159,
   -2.2582258177,
   -1.1107852392,
   -1.1087252959,
   -1.011507076,
   -1.1798361122,
   -1.6216308164,
   -1.3042596583,
   -1.0012675524,
   -1.0915856821,
   -1.0056320728,
   -2.2570753467,
   0.9358528556,
   -1.0328764093,
   -1.2324966958,
   -1.0511029794,
   -0.9464504764,
   -0.9847067043,
   -1.2488191952,
   -1.0301663605,
   -1.2822604269,
   -0.968594128,
   -1.4388570422,
   -2.0361429565,
   -2.0642993759,
   -1.4606637187,
   -2.2867695999,
   -1.0079055176,
   -1.0187914302,
   -1.1346413474,
   -1.0544510394,
   -1.203675175,
   -1.9792242369,
   -2.0346070357,
   -1.296807339,
   -1.7455377223,
   -1.1552900965,
   -1.2568783785,
   -0.940386206,
   -1.4324200381,
   -2.3261099594,
   -1.0907355568,
   -1.430940935,
   -2.235119851,
   1.0877254363,
   -1.0794187835,
   -0.8728578158,
   -0.998775506,
   -0.933004678,
   -1.2235560359,
   2.7637837693,
   -2.5597853641,
   -2.5341888134,
   -2.3597890951,
   -1.1031971902,
   -1.1704531718,
   -1.3684733604,
   -1.0354703797,
   -1.0637246108,
   -1.5624205837,
   -1.0503133702,
   -1.5618478883,
   1.0599851791,
   -1.1949268448,
   -1.0115386913,
   -0.8189638827,
   -1.3085585088,
   -1.9508486441,
   -1.8054447684,
   -2.5954549491,
   -1.2681314568,
   -0.9643236243,
   -1.1273502237,
   -1.2397432605,
   -1.0393882421,
   -1.0225768166,
   -1.044537255,
   -1.0906040727,
   1.0628453448,
   -1.6705408068,
   -0.960577834,
   -1.153975826,
   -1.9113006008,
   -1.31268377,
   -1.3502787779,
   1.0699193824,
   -2.2449240766,
   -2.7617465226,
   -1.164673219,
   -1.3778621335,
   -1.8434238132,
   -1.9898223516,
   -1.4502521744,
   -1.6251190783,
   -1.8456581222,
   -2.4653886536,
   -2.0108123662,
   -1.8013255703,
   -1.9283924961,
   -1.3458786023,
   -1.9705445286,
   -1.2880556435,
   -1.3829751507,
   -1.3507162277,
   -1.3430754984,
   -2.3775626257,
   -2.72695734,
   -2.1750283624,
   -1.2261498462,
   -1.1806797359,
   -1.4082907192,
   -1.1876746173,
   -1.2757026694,
   -1.297001951,
   -1.2965816368,
   -1.3396578665,
   -1.2463668538,
   -1.2324719145,
   -1.2964457929,
   -1.4882696022,
   -1.2630359636,
   -1.2087296223,
   -1.2690730537,
   -1.374072563,
   -1.7991456273,
   1.4891024912,
   -2.1187203134,
   -1.5200325921,
   -1.9608347091,
   -1.7919494888,
   -1.8588700624,
   -2.2599629181,
   1.1878715965,
   -1.3715853365,
   -1.276955833,
   -1.2746614545,
   -1.2782788711,
   -1.2375428677,
   -1.1641508782,
   -1.3032662455,
   -1.2827028325,
   -1.200907817,
   -1.2943262497,
   -1.2342258543,
   -1.3083077087,
   1.2910856307,
   -1.4945093953,
   -1.4634087568,
   -1.3287705451,
   -1.4648944404,
   1.3333248746,
   -1.2314462321,
   -1.9519761988,
   -2.1466222525,
   -1.3137235569,
   -1.4244802133,
   -1.9326056373,
   -1.9553716387,
   -2.2612050017,
   -1.3797069133,
   -2.6610935042,
   -1.2106015155,
   -1.2433941724,
   -1.1749296704,
   -1.3006794347,
   -1.2396587756,
   -1.1829944144,
   -1.3876582243,
   -1.2819699102
  ],
  "psi": [
   -0.6013425862,
   2.7903491878,
   -1.1217804687,
   0.4833482775,
   1.9344112264,
   2.6168171536,
   2.7896709191,
   2.4409146685,
   2.1279735329,
   0.056449803,
   2.2090540913,
   2.24441732,
   2.1938638079,
   2.2639313993,
   2.5092481588,
   2.2442748038,
   0.9044565096,
   2.7323010615,
   2.6853525229,
   1.6198000398,
   -2.8946782378,
   -0.4675817152,
   -0.1977194954,
   0.1939396971,
   -0.4206086862,
   -0.5611750552,
   -0.5558982236,
   -0.651792991,
   -0.6692505074,
   -0.4242866643,
   -0.5849739318,
   -0.6341137425,
   -0.6709246022,
   -0.3317382303,
   -0.5824159184,
   -0.6288729777,
   0.2022368094,
   2.6044790426,
   2.0559492251,
   -0.3229025531,
   -0.692396797,
   -0.5476876466,
   -0.7040943061,
   -0.6352406385,
   -0.578580562,
   -0.4033283105,
   -0.617191124,
   -0.2203175989,
   -0.5661708548,
   0.0946541789,
   1.7434186415,
   0.622462239,
   -0.7232909065,
   -0.7390690457,
   -0.873669075,
   -0.392645745,
   -0.2015598209,
   2.5415597718,
   2.4503768491,
   2.3773072198,
   -0.6606315893,
   0.5014599808,
   2.827537076,
   2.1668591218,
   -0.6908182371,
   -0.758462148,
   -0.5912240252,
   -0.7236804667,
   -0.9795479951,
   2.425974838,
   -0.5975748285,
   2.2309702844,
   2.1590161189,
   2.3007841228,
   2.1070367859,
   2.2027220112,
   1.2462999249,
   -0.8382617225,
   -0.7441390509,
   -0.6709798907,
   -0.7463940356,
   -0.7044698674,
   1.8147579647,
   0.7604225067,
   -0.1387535122,
   0.0908166155,
   2.5192724045,
   2.9439372749,
   2.6047524124,
   -0.3021012965,
   0.9992061203,
   -0.5669661856,
   -0.2189479084,
   0.4957588944,
   0.5846017078,
   -0.8087791737,
   2.3974288581,
   2.4511639402,
   -0.6946898616,
   -0.0844649619,
   -2.6705232999,
   2.9912133818,
   2.6893770724,
   2.1148456136,
   -0.5298108697,
   -0.5690379531,
   -0.7786033161,
   -0.6156096257,
   -0.7068206301,
   2.8093453148,
   2.503881943,
   1.9137224053,
   0.5525070249,
   2.8104738229,
   2.6830203194,
   -0.7779804974,
   2.6332604749,
   2.6615615507,
   0.0190729584,
   2.7260580632,
   2.8355772852,
   2.5767044075,
   -0.8012369235,
   -0.5512083267,
   -0.7488622466,
   -0.7961800422,
   2.6149037819,
   -0.1038383677,
   0.4469422618,
   2.7649602087,
   2.3364755716,
   2.4168342573,
   1.9116839206,
   1.9303412086,
   2.7475843122,
   0.3002673156,
   1.3962943952,
   2.8245470611,
   -0.790927639,
   2.0002128324,
   2.6771607835,
   2.4616672414,
   -0.8970774656,
   2.6458330796,
   -0.166910506,
   2.3757203781,
   2.0741594365,
   2.092836211,
   1.8638833192,
   2.0343174091,
   0.527373462,
   -0.4600650506,
   -0.1599979622,
   1.7262663328,
   -0.7913756416,
   -3.117954406,
   2.6604687912,
   -3.0562326821,
   -0.5348239705,
   -0.5534147832,
   -0.5364796992,
   -0.7637600209,
   -0.4456437408,
   -0.5383805053,
   -0.6158206003,
   -0.4912743565,
   -0.6367678588,
   -0.5868482505,
   -0.5408926925,
   -0.4694346024,
   -0.6707304354,
   -0.5181614995,
   -0.3325107433,
   -0.4273917011,
   0.23773188,
   0.5834497712,
   2.1533082938,
   2.4261338223,
   2.0382474316,
   2.3578142977,
   2.3650961098,
   2.3836793383,
   0.7297200986,
   2.2493468251,
   2.861693981,
   -0.5756116511,
   -0.6063296307,
   -0.6256307411,
   -0.5678918677,
   -0.6123197912,
   -0.5197726837,
   -0.7496105526,
   -0.4289240272,
   -0.4419330306,
   -0.0806009965,
   0.365312337,
   -0.2543770092,
   -0.2996078035,
   -0.8946854569,
   0.0693034144,
   0.3168351444,
   -0.6974620499,
   2.7234678959,
   2.4468755061,
   -0.3708181311,
   -0.0001692363,
   0.3998231585,
   2.2648604524,
   2.6531738451,
   -0.2964805795,
   2.9167805845,
   -0.7167195649,
   -0.4388339689,
   -0.6788116358,
   -0.5128357184,
   -0.6800425066,
   -0.5525790367,
   -0.5337525606
  ]
 },
 "A9_STAS_conformer_202": {
  "omega": [
   -3.0677977971,
   -2.9024949988,
   -2.8990989346,
   3.1137774635,
   -3.0737499346,
   3.0527558998,
   3.0931506246,
   -3.0471120851,
   3.0884974082,
   -3.0719271025,
   3.0454475564,
   3.1346061234,
   -3.039865474,
   3.0255969662,
   3.0755507792,
   -2.9034746855,
   3.1152002541,
   2.938982383,
   -3.1365035617,
   -3.1006827942,
   -2.9293081292,
   -3.0379291876,
   -3.1106589098,
   -3.086110826,
   2.9989073691,
   3.0372394396,
   3.1118082372,
   3.1196644348,
   3.1015837511,
   3.1295279956,
   3.0772930781,
   3.1214622362,
   3.1262055788,
   3.1381594927,
   2.9799790625,
   -3.0875414924,
   -3.1093346029,
   3.043684752,
   -3.1089894638,
   3.0618131128,
   3.0986967086,
   3.0838720961,
   3.104082388,
   3.1146659501,
   3.0612174971,
   3.107388438,
   -3.117043757,
   3.0188984611,
   3.1228913061,
   3.0661597584,
   3.1285942023,
   3.1217383355,
   3.1222564889,
   -3.0805046743,
   3.0959964607,
   3.1350287395,
   -3.120911666,
   3.0510285523,
   3.1406434005,
   3.0768682936,
   -3.0330175392,
   -3.1206483777,
   3.0865039781,
   -3.0559380086,
   -3.1411080183,
   3.1187288641,
   -3.0192639451,
   -3.1013786885,
   3.1377454608,
   3.069729924,
   -3.1293558959,
   3.0646850438,
   2.8759984951,
   -2.9145841383,
   2.8837232589,
   3.0843073729,
   3.1174249815,
   -3.0764658598,
   2.9693352491,
   -3.0765360182,
   -3.086689793,
   3.1194451817,
   -3.1123210708,
   -3.141334607,
   2.7452370218,
   3.0649057877,
   3.1407014837,
   -3.1220229834,
   -3.0723350507,
   3.0644775561,
   -3.0439460774,
   3.0627602781,
   2.9314588797,
   -3.0233155881,
   3.0102432855,
   2.9630813672,
   3.0542799397,
   3.0644509635,
   3.1103721051,
   -3.1003059351,
   -3.0103751396,
   3.0251353507,
   -3.0682321675,
   2.9089080446,
   -3.1155607065,
   -2.9990943694,
   -3.1122337114,
   -3.0514637734,
   3.0944837922,
   -0.0889500059,
   3.1221113647,
   3.1106061789,
   -3.1369694804,
   -3.1232504557,
   3.137503519,
   -3.0896533525,
   -2.9524880597,
   -3.0304944176,
   -2.9455398262,
   -3.1021353149,
   -3.1060656598,
   -3.0893928631,
   3.0977851321,
   3.0899200645,
   3.0011515649,
   -3.113472182,
   3.1105403871,
   -3.1255959236,
   3.1293835029,
   -3.0789366333,
   -3.1029979636,
   3.1253805956,
   3.1393845758,
   2.9808731232,
   3.1325674661,
   3.01289757,
   -2.9030307157,
   2.9355888228,
   -3.1291816892,
   -3.1354361123,
   -3.0983660279,
   -2.944785684,
   -3.0477799982,
   3.1088465376,
   -3.1340241985,
   3.0069091231,
   -3.1286590363,
   -3.0387771368,
   3.0870444159,
   -3.0266844361,
   -3.1128441399,
   3.1049409065,
   -3.0997695472,
   -3.0417583655,
   3.0392515077,
   -3.0864391758,
   2.990028758,
   -3.0625321193,
   3.0371380653,
   3.0931224434,
   3.0902450015,
   -3.1248075068,
   3.0662272046,
   3.0623494938,
   3.111721459,
   3.0742494607,
   3.1114970175,
   3.1404795468,
   -3.1142535081,
   3.0839719897,
   3.0469462549,
   -3.1305752188,
   3.1085360737,
   3.1139047293,
   3.0219498708,
   3.1086370789,
   3.102837212,
   -3.1351563293,
   3.0955192841,
   3.1030132362,
   -2.9560623343,
   2.9233580013,
   3.0742216448,
   3.087990804,
   -2.9595790231,
   3.0840686437,
   3.069181705,
   3.0856077333,
   3.1233364898,
   3.0918695886,
   3.0899025384,
   3.1381513225,
   3.0116579693,
   3.062086131,
   3.0355172256,
   3.1364348744,
   2.9766048512,
   -3.1405677711,
   -3.1016222795,
   3.0142609994,
   3.0042135966,
   2.9329767507,
   -3.1249204403,
   3.1377410583,
   3.0792067131,
   3.0586096568,
   3.0468301786,
   -2.9780436575,
   -3.1321992836,
   -3.1118316835,
   -3.1402981145,
   -3.1139390278,
   2.9997705683,
   -3.133317756,
   3.1125470827,
   3.1250899127,
   3.0641423949,
   3.1063257905
  ],
  "phi": [
   -2.0770336442,
   -1.4158347237,
   -1.5516710756,
   -1.5736186737,
   -1.8608978777,
   -1.4013553151,
   -1.8718910881,
   -1.2522950238,
   1.5197295271,
   -2.2541321217,
   -1.9036988631,
   -2.0386351208,
   -2.3765928568,
   -1.7854327516,
   -2.2422851617,
   -2.0929167396,
   -2.6863201304,
   -1.1379559597,
   -1.8268606885,
   -2.3585971049,
   -1.1998573038,
   -1.4446791309,
   -2.4361420818,
   -1.2674850504,
   -1.4879270458,
   -1.1983492613,
   -1.1433504088,
   -1.1783742942,
   -1.3218369999,
   -1.3238583891,
   -1.2466089092,
   -1.1627918645,
   -1.2378417594,
   -1.7416520122,
   -1.2638985146,
   1.6628016358,
   -2.6663760861,
   -1.7380289977,
   -1.2464465111,
   -1.3430900378,
   -1.2731265971,
   -1.1943912049,
   -1.178933795,
   -1.2465572799,
   -1.3668750169,
   -1.3175696007,
   -1.2946359538,
   -1.0627770707,
   -1.1187152911,
   -1.0119105258,
   -1.1423306084,
   -1.1673607059,
   -1.1672750971,
   -1.1416995842,
   -1.0410650014,
   -0.964915725,
   -1.1135686251,
   -1.0212965121,
   -1.1951795047,
   -0.9234161669,
   -2.8500315959,
   0.8901812428,
   -1.0720647517,
   -1.2030847902,
   -1.0529295362,
   -1.1721602876,
   -1.2488220059,
   -1.7988705284,
   -1.2951873993,
   -1.2849933348,
   -1.2566576956,
   1.3197609994,
   -1.4329957553,
   -2.2323025573,
   -2.1150867059,
   -1.1053919673,
   -1.0638912483,
   -1.243662273,
   -2.5276733647,
   -1.0163825328,
   -1.1185760064,
   -1.1492414696,
   -1.034624097,
   -1.112560783,
   -1.1173030827,
   -1.1158646619,
   -1.2155579785,
   -1.014877534,
   -1.4202381565,
   -1.1986108291,
   -1.2058916147,
   -1.2376037286,
   -0.8352342844,
   -1.2994801558,
   -1.0463090716,
   -1.2367601953,
   -1.1202405248,
   -1.020888308,
   -1.5413863096,
   1.5922326638,
   -1.1563387324,
   -2.1887880739,
   -2.4570192125,
   -2.4797522759,
   -1.8624954242,
   -2.3151242343,
   -1.4129707375,
   -1.0460115865,
   -2.4428836477,
   -1.2210596954,
   -1.4107265775,
   -1.758654541,
   -2.3741122648,
   -1.9222354211,
   -1.1788976538,
   -1.245769882,
   -1.9725437783,
   -2.3661086031,
   -1.2535781945,
   -0.8907104585,
   -1.0572884955,
   -1.074140732,
   -1.1224009315,
   -1.0653445171,
   -1.2725562504,
   -1.1353504035,
   -1.3272388395,
   -2.5632884621,
   -2.2273415979,
   -1.1216803049,
   -1.6249918592,
   -1.1089570668,
   -1.7512158813,
   -1.5588406713,
   1.0699193824,
   -2.2449240766,
   -2.7617465226,
   -1.164673219,
   -1.3778621335,
   -1.8434238132,
   -1.9898223516,
   -1.4502521744,
   -1.6251190783,
   -1.8456581222,
   -2.4653886536,
   -2.0108123662,
   -1.8013255703,
   -1.9283924961,
   -1.3458786023,
   -1.9705445286,
   -1.2880556435,
   -1.3829751507,
   -1.3507162277,
   -1.3430754984,
   -2.3775626257,
   -2.72695734,
   -2.1750283624,
   -1.2261498462,
   -1.1806797359,
   -1.4082907192,
   -1.1876746173,
   -1.2757026694,
   -1.297001951,
   -1.2965816368,
   -1.3396578665,
   -1.2463668538,
   -1.2324719145,
   -1.2964457929,
   -1.4882696022,
   -1.2630359636,
   -1.2087296223,
   -1.2690730537,
   -1.374072563,
   -1.7991456273,
   1.4891024912,
   -2.1187203134,
   -1.5200325921,
   -1.9608347091,
   -1.7919494888,
   -1.8588700624,
   -2.2599629181,
   1.1878715965,
   -1.3715853365,
   -1.276955833,
   -1.2746614545,
   -1.2782788711,
   -1.2375428677,
   -1.1641508782,
   -1.3032662455,
   -1.2827028325,
   -1.200907817,
   -1.2943262497,
   -1.2342258543,
   -1.3083077087,
   1.2910856307,
   -1.4945093953,
   -1.4634087568,
   -1.3287705451,
   -1.4648944404,
   1.3333248746,
   -1.2314462321,
   -1.9519761988,
   -2.1466222525,
   -1.3137235569,
   -1.4244802133,
   -1.9326056373,
   -1.9553716387,
   -2.2612050017,
   -1.3797069133,
   -2.6610935042,
   -1.2106015155,
   -1.2433941724,
   -1.1749296704,
   -1.3006794347,
   -1.2396587756,
   -1.1829944144,
   -1.3876582243,
   -1.2819699102
  ],
  "psi": [
   -0.6013425862,
   2.7903491878,
   -1.1217804687,
   0.4833482775,
   1.9344112264,
   2.6168171536,
   2.7896709191,
   2.4409146685,
   2.1279735329,
   0.056449803,
   2.2090540913,
   2.24441732,
   2.1938638079,
   2.2639313993,
   2.5092481588,
   2.2442748038,
   0.9044565096,
   2.7323010615,
   2.6853525229,
   1.6198000398,
   -2.8946782378,
   -0.4675817152,
   -0.1977194954,
   0.1939396971,
   -0.4206086862,
   -0.5611750552,
   -0.5558982236,
   -0.651792991,
   -0.6692505074,
   -0.4242866643,
   -0.5849739318,
   -0.6341137425,
   -0.6709246022,
   -0.3317382303,
   -0.5824159184,
   -0.6288729777,
   0.2022368094,
   2.6044790426,
   2.0559492251,
   -0.3229025531,
   -0.692396797,
   -0.5476876466,
   -0.7040943061,
   -0.6352406385,
   -0.578580562,
   -0.4033283105,
   -0.617191124,
   -0.2216412466,
   -0.7068874671,
   -0.8170843301,
   -0.7928846034,
   -0.6103190952,
   -0.6547099997,
   -0.7034662903,
   -0.7932168378,
   -0.7773424548,
   -0.8421021101,
   -0.718459676,
   -0.841276047,
   2.587041653,
   2.4142614951,
   2.6619407357,
   0.1107381166,
   -0.7755244861,
   -0.6168482719,
   -0.7887197216,
   -0.7154258918,
   -0.549916198,
   -0.2374798977,
   -0.1720297164,
   -0.7013042646,
   -0.4339782495,
   0.2332106682,
   2.7034590729,
   2.4582446242,
   1.9411467437,
   -0.7060797278,
   -0.7740547361,
   -0.6462715094,
   2.2928035081,
   2.4311460767,
   -0.5883601747,
   -0.4812053645,
   -0.7046456201,
   -2.6798782631,
   2.7666784207,
   2.4308896375,
   2.7984017213,
   -0.5649298121,
   -0.5617152906,
   2.0827727751,
   -0.1335331588,
   -0.4076037451,
   -0.8140123632,
   -0.633821863,
   -0.7493018639,
   2.8419720617,
   2.6779604573,
   -0.2662747026,
   -0.0325234214,
   2.950160106,
   -0.6640625995,
   2.2943398659,
   2.4205180278,
   2.9340675307,
   2.2588619538,
   0.2489907653,
   -0.2775469566,
   2.353764028,
   2.4495427816,
   3.0385499497,
   2.7531520661,
   1.3923592696,
   2.5069649888,
   2.8955243194,
   -0.195945479,
   -0.690282319,
   -0.1457830869,
   -0.5608550369,
   1.9637068337,
   -0.7155883741,
   -0.762859465,
   -0.6978851364,
   -0.7254618006,
   -0.6969279244,
   -0.3431269536,
   2.4726183759,
   -0.3942812757,
   -2.424298311,
   1.3796992119,
   -0.2621366478,
   0.0627968068,
   2.8088475968,
   2.4317546112,
   2.3498446626,
   0.3002673156,
   1.3962943952,
   2.8245470611,
   -0.790927639,
   2.0002128324,
   2.6771607835,
   2.4616672414,
   -0.8970774656,
   2.6458330796,
   -0.166910506,
   2.3757203781,
   2.0741594365,
   2.092836211,
   1.8638833192,
   2.0343174091,
   0.527373462,
   -0.4600650506,
   -0.1599979622,
   1.7262663328,
   -0.7913756416,
   -3.117954406,
   2.6604687912,
   -3.0562326821,
   -0.5348239705,
   -0.5534147832,
   -0.5364796992,
   -0.7637600209,
   -0.4456437408,
   -0.5383805053,
   -0.6158206003,
   -0.4912743565,
   -0.6367678588,
   -0.5868482505,
   -0.5408926925,
   -0.4694346024,
   -0.6707304354,
   -0.5181614995,
   -0.3325107433,
   -0.4273917011,
   0.23773188,
   0.5834497712,
   2.1533082938,
   2.4261338223,
   2.0382474316,
   2.3578142977,
   2.3650961098,
   2.3836793383,
   0.7297200986,
   2.2493468251,
   2.861693981,
   -0.5756116511,
   -0.6063296307,
   -0.6256307411,
   -0.5678918677,
   -0.6123197912,
   -0.5197726837,
   -0.7496105526,
   -0.4289240272,
   -0.4419330306,
   -0.0806009965,
   0.365312337,
   -0.2543770092,
   -0.2996078035,
   -0.8946854569,
   0.0693034144,
   0.3168351444,
   -0.6974620499,
   2.7234678959,
   2.4468755061,
   -0.3708181311,
   -0.0001692363,
   0.3998231585,
   2.2648604524,
   2.6531738451,
   -0.2964805795,
   2.9167805845,
   -0.7167195649,
   -0.4388339689,
   -0.6788116358,
   -0.5128357184,
   -0.6800425066,
   -0.5525790367,
   -0.5337525606
  ]
 },
 "A9_STAS_conformer_203": {
  "omega": [
   -3.0677977971,
   -2.9024949988,
   -2.8990989346,
   3.1137774635,
   -3.0737499346,
   3.0527558998,
   3.0931506246,
   -3.0471120851,
   3.0884974082,
   -3.0719271025,
   3.0454475564,
   3.1346061234,
   -3.039865474,
   3.0255969662,
   3.0755507792,
   -2.9034746855,
   3.1152002541,
   2.938982383,
   -3.1365035617,
   -3.1006827942,
   -2.9293081292,
   -3.0379291876,
   -3.1106589098,
   -3.086110826,
   2.9989073691,
   3.0372394396,
   3.1118082372,
   3.1196644348,
   3.1015837511,
   3.1295279956,
   3.0772930781,
   3.1214622362,
   3.1262055788,
   3.1381594927,
   2.9799790625,
   -3.0875414924,
   -3.1093346029,
   3.043684752,
   -3.1089894638,
   3.0618131128,
   3.0986967086,
   3.0838720961,
   3.104082388,
   3.1146659501,
   3.0612174971,
   3.107388438,
   -3.117043757,
   3.0199789363,
   3.0917551694,
   -3.1321298378,
   3.0254788401,
   3.1056911885,
   -3.0890267335,
   3.0967560187,
   3.0495009922,
   -3.1406812564,
   2.9044406588,
   -3.0642270479,
   -3.1189003521,
   2.9881460108,
   2.9501656248,
   2.9666145415,
   -3.1348384987,
   3.1062355603,
   3.1072063557,
   3.0712051132,
   3.1271950638,
   3.0716484766,
   -3.1233551,
   3.1376561415,
   -3.0479933846,
   3.0706635431,
   3.1043991772,
   3.1168900089,
   3.0739719824,
   -3.0048163968,
   -3.0993379746,
   3.0788948986,
   3.1167063665,
   3.1147772006,
   3.1337203011,
   -3.0442537474,
   3.0568652027,
   -3.0899402218,
   3.0719371008,
   3.0770119945,
   -3.1183977858,
   3.0794475055,
   3.1084656781,
   3.0480116854,
   3.0998495282,
   -3.1382656572,
   -2.897041951,
   3.0711525089,
   2.9676679687,
   -3.0304900902,
   2.9092801244,
   3.0986998725,
   2.7923316949,
   -3.121570389,
   3.0471155744,
   3.1049167031,
   3.0636302811,
   -3.0977006943,
   -3.1132047132,
   -3.1388044506,
   3.0784276322,
   -3.1302791989,
   2.8747418537,
   3.1021552523,
   3.1227326085,
   3.1092038494,
   -3.1354159392,
   -3.123303989,
   3.1386311421,
   -3.0905166279,
   -2.9537080344,
   -3.0307762143,
   -2.945243978,
   -3.1014615513,
   -3.1006631055,
   -2.9849558447,
   -3.1305026091,
   3.0893903812,
   3.0056612016,
   -2.8346003542,
   -3.106250522,
   3.0658465464,
   -3.1365426841,
   3.0291859855,
   3.0595683647,
   3.0884034767,
   -2.9586075264,
   3.0376512232,
   3.1377920762,
   3.01289757,
   -2.9030307157,
   2.9355888228,
   -3.1291816892,
   -3.1354361123,
   -3.0983660279,
   -2.944785684,
   -3.0477799982,
   3.1088465376,
   -3.1340241985,
   3.0069091231,
   -3.1286590363,
   -3.0387771368,
   3.0870444159,
   -3.0266844361,
   -3.1128441399,
   3.1049409065,
   -3.0997695472,
   -3.0417583655,
   3.0392515077,
   -3.0864391758,
   2.990028758,
   -3.0625321193,
   3.0371380653,
   3.0931224434,
   3.0902450015,
   -3.1248075068,
   3.0662272046,
   3.0623494938,
   3.111721459,
   3.0742494607,
   3.1114970175,
   3.1404795468,
   -3.1142535081,
   3.0839719897,
   3.0469462549,
   -3.1305752188,
   3.1085360737,
   3.1139047293,
   3.0219498708,
   3.1086370789,
   3.102837212,
   -3.1351563293,
   3.0955192841,
   3.1030132362,
   -2.9560623343,
   2.9233580013,
   3.0742216448,
   3.087990804,
   -2.9595790231,
   3.0840686437,
   3.069181705,
   3.0856077333,
   3.1233364898,
   3.0918695886,
   3.0899025384,
   3.1381513225,
   3.0116579693,
   3.062086131,
   3.0355172256,
   3.1364348744,
   2.9766048512,
   -3.1405677711,
   -3.1016222795,
   3.0142609994,
   3.0042135966,
   2.9329767507,
   -3.1249204403,
   3.1377410583,
   3.0792067131,
   3.0586096568,
   3.0468301786,
   -2.9780436575,
   -3.1321992836,
   -3.1118316835,
   -3.1402981145,
   -3.1139390278,
   2.9997705683,
   -3.133317756,
   3.1125470827,
   3.1250899127,
   3.0641423949,
   3.1063257905
  ],
  "phi": [
   -2.0770336442,
   -1.4158347237,
   -1.5516710756,
   -1.5736186737,
   -1.8608978777,
   -1.4013553151,
   -1.8718910881,
   -1.2522950238,
   1.5197295271,
   -2.2541321217,
   -1.9036988631,
   -2.0386351208,
   -2.3765928568,
   -1.7854327516,
   -2.2422851617,
   -2.0929167396,
   -2.6863201304,
   -1.1379559597,
   -1.8268606885,
   -2.3585971049,
   -1.1998573038,
   -1.4446791309,
   -2.4361420818,
   -1.2674850504,
   -1.4879270458,
   -1.1983492613,
   -1.1433504088,
   -1.1783742942,
   -1.3218369999,
   -1.3238583891,
   -1.2466089092,
   -1.1627918645,
   -1.2378417594,
   -1.7416520122,
   -1.2638985146,
   1.6628016358,
   -2.6663760861,
   -1.7380289977,
   -1.2464465111,
   -1.3430900378,
   -1.2731265971,
   -1.1943912049,
   -1.178933795,
   -1.2465572799,
   -1.3668750169,
   -1.3175696007,
   -1.2946359538,
   -1.1946446936,
   -1.0019999939,
   -1.1515108658,
   -1.0192619272,
   -0.9550468545,
   -1.5111678379,
   1.0911649627,
   -1.1485457267,
   -1.100728601,
   -0.8416215849,
   -1.0701255234,
   -1.1595185189,
   -1.0665932071,
   -0.9109147548,
   -1.3035135759,
   1.201430049,
   -1.8320068962,
   -1.624026383,
   -2.3635876276,
   -1.2422611156,
   -1.874871874,
   -2.0821869596,
   -1.8723995313,
   -1.2133515253,
   -1.0515537537,
   -1.2587086316,
   -1.1672210381,
   -1.8610638384,
   -2.0567509353,
   -1.9345543,
   -1.1267162832,
   -1.0173451971,
   -1.1033197761,
   -1.2086346576,
   -1.3006338149,
   -2.0548766363,
   -1.2218824755,
   -2.0035408099,
   -2.8514210079,
   -0.816027679,
   -1.1731124778,
   -1.2147766998,
   -1.4318954173,
   -0.9958123874,
   -2.1706653463,
   -1.7744287871,
   -2.1689675611,
   -1.5175610131,
   -0.8950269781,
   -1.0659483469,
   -2.9308947939,
   -1.3538474019,
   1.6136704357,
   -2.1308104422,
   -1.4339068648,
   -2.0194732233,
   -2.1022215926,
   0.9458770879,
   -2.259336892,
   -2.1653384858,
   -0.9670930836,
   -1.0361712416,
   -1.1570525289,
   -1.40966888,
   -1.7568012696,
   -2.3746520474,
   -1.9229554925,
   -1.1797102628,
   -1.2466416876,
   -1.9733939155,
   -2.3667618728,
   -1.2553791395,
   -0.8915734096,
   -1.0352838787,
   -0.9996618103,
   -1.1346022555,
   -1.1672366696,
   -1.3026024685,
   -1.3777696362,
   -1.0166891572,
   1.0548688671,
   -2.308224254,
   -1.0844637705,
   -1.1478746643,
   -1.0301824048,
   -1.4379393407,
   -1.1956974896,
   1.0699193824,
   -2.2449240766,
   -2.7617465226,
   -1.164673219,
   -1.3778621335,
   -1.8434238132,
   -1.9898223516,
   -1.4502521744,
   -1.6251190783,
   -1.8456581222,
   -2.4653886536,
   -2.0108123662,
   -1.8013255703,
   -1.9283924961,
   -1.3458786023,
   -1.9705445286,
   -1.2880556435,
   -1.3829751507,
   -1.3507162277,
   -1.3430754984,
   -2.3775626257,
   -2.72695734,
   -2.1750283624,
   -1.2261498462,
   -1.1806797359,
   -1.4082907192,
   -1.1876746173,
   -1.2757026694,
   -1.297001951,
   -1.2965816368,
   -1.3396578665,
   -1.2463668538,
   -1.2324719145,
   -1.2964457929,
   -1.4882696022,
   -1.2630359636,
   -1.2087296223,
   -1.2690730537,
   -1.374072563,
   -1.7991456273,
   1.4891024912,
   -2.1187203134,
   -1.5200325921,
   -1.9608347091,
   -1.7919494888,
   -1.8588700624,
   -2.2599629181,
   1.1878715965,
   -1.3715853365,
   -1.276955833,
   -1.2746614545,
   -1.2782788711,
   -1.2375428677,
   -1.1641508782,
   -1.3032662455,
   -1.2827028325,
   -1.200907817,
   -1.2943262497,
   -1.2342258543,
   -1.3083077087,
   1.2910856307,
   -1.4945093953,
   -1.4634087568,
   -1.3287705451,
   -1.4648944404,
   1.3333248746,
   -1.2314462321,
   -1.9519761988,
   -2.1466222525,
   -1.3137235569,
   -1.4244802133,
   -1.9326056373,
   -1.9553716387,
   -2.2612050017,
   -1.3797069133,
   -2.6610935042,
   -1.2106015155,
   -1.2433941724,
   -1.1749296704,
   -1.3006794347,
   -1.2396587756,
   -1.1829944144,
   -1.3876582243,
   -1.2819699102
  ],
  "psi": [
   -0.6013425862,
   2.7903491878,
   -1.1217804687,
   0.4833482775,
   1.9344112264,
   2.6168171536,
   2.7896709191,
   2.4409146685,
   2.1279735329,
   0.056449803,
   2.2090540913,
   2.24441732,
   2.1938638079,
   2.2639313993,
   2.5092481588,
   2.2442748038,
   0.9044565096,
   2.7323010615,
   2.6853525229,
   1.6198000398,
   -2.8946782378,
   -0.4675817152,
   -0.1977194954,
   0.1939396971,
   -0.4206086862,
   -0.5611750552,
   -0.5558982236,
   -0.651792991,
   -0.6692505074,
   -0.4242866643,
   -0.5849739318,
   -0.6341137425,
   -0.6709246022,
   -0.3317382303,
   -0.5824159184,
   -0.6288729777,
   0.2022368094,
   2.6044790426,
   2.0559492251,
   -0.3229025531,
   -0.692396797,
   -0.5476876466,
   -0.7040943061,
   -0.6352406385,
   -0.578580562,
   -0.4033283105,
   -0.617191124,
   -0.2227387027,
   -0.7989815413,
   -0.7771626943,
   -0.6497457567,
   -0.8949134146,
   -0.6854621094,
   0.1027430494,
   0.4592048618,
   -0.7781396611,
   2.1825480662,
   0.655064481,
   -0.7472481363,
   -0.8670990193,
   -0.6156488764,
   2.2779719354,
   -0.0677196423,
   0.5880616654,
   2.8969106084,
   1.909213013,
   2.675121061,
   2.143537178,
   2.1144491339,
   2.1219012771,
   2.3693351633,
   -0.5846587416,
   -0.5826027089,
   -0.7299889719,
   -0.6453492137,
   1.9954345,
   2.437010868,
   2.1581695665,
   -0.7470972015,
   -0.7087160491,
   -0.7724682185,
   -0.6851362054,
   -1.0624237313,
   2.4552235127,
   2.6564666252,
   0.0786923096,
   2.6979962575,
   1.9781503052,
   2.6176052331,
   2.7076737791,
   2.1768023839,
   -0.7441248085,
   1.3667360167,
   0.1205231289,
   2.6634461569,
   2.7208497352,
   2.1955898153,
   2.2377778065,
   2.8784878894,
   1.4995351039,
   2.553385497,
   2.1260455244,
   2.1308014068,
   2.1318360531,
   2.7467187251,
   0.9750903559,
   2.4283297842,
   2.1869073483,
   2.5547843634,
   2.7270662575,
   -0.3721674718,
   2.7521587185,
   1.3918354199,
   2.5065089807,
   2.8937699578,
   -0.194681862,
   -0.6882365666,
   -0.1456280563,
   -0.5593786682,
   1.9644662682,
   -0.713652352,
   -0.5843043322,
   -0.7685658409,
   -0.6693380198,
   -0.603750029,
   1.3564953144,
   2.8404126138,
   2.238058604,
   0.5352227178,
   1.3500175084,
   2.6538499219,
   2.818949157,
   2.7460656607,
   0.1698237337,
   2.2133256321,
   0.3002673156,
   1.3962943952,
   2.8245470611,
   -0.790927639,
   2.0002128324,
   2.6771607835,
   2.4616672414,
   -0.8970774656,
   2.6458330796,
   -0.166910506,
   2.3757203781,
   2.0741594365,
   2.092836211,
   1.8638833192,
   2.0343174091,
   0.527373462,
   -0.4600650506,
   -0.1599979622,
   1.7262663328,
   -0.7913756416,
   -3.117954406,
   2.6604687912,
   -3.0562326821,
   -0.5348239705,
   -0.5534147832,
   -0.5364796992,
   -0.7637600209,
   -0.4456437408,
   -0.5383805053,
   -0.6158206003,
   -0.4912743565,
   -0.6367678588,
   -0.5868482505,
   -0.5408926925,
   -0.4694346024,
   -0.6707304354,
   -0.5181614995,
   -0.3325107433,
   -0.4273917011,
   0.23773188,
   0.5834497712,
   2.1533082938,
   2.4261338223,
   2.0382474316,
   2.3578142977,
   2.3650961098,
   2.3836793383,
   0.7297200986,
   2.2493468251,
   2.861693981,
   -0.5756116511,
   -0.6063296307,
   -0.6256307411,
   -0.5678918677,
   -0.6123197912,
   -0.5197726837,
   -0.7496105526,
   -0.4289240272,
   -0.4419330306,
   -0.0806009965,
   0.365312337,
   -0.2543770092,
   -0.2996078035,
   -0.8946854569,
   0.0693034144,
   0.3168351444,
   -0.6974620499,
   2.7234678959,
   2.4468755061,
   -0.3708181311,
   -0.0001692363,
   0.3998231585,
   2.2648604524,
   2.6531738451,
   -0.2964805795,
   2.9167805845,
   -0.7167195649,
   -0.4388339689,
   -0.6788116358,
   -0.5128357184,
   -0.6800425066,
   -0.5525790367,
   -0.5337525606
  ]
 },
 "A9_STAS_conformer_204": {
  "omega": [
   -3.0677977971,
   -2.9024949988,
   -2.8990989346,
   3.1137774635,
   -3.0737499346,
   3.0527558998,
   3.0931506246,
   -3.0471120851,
   3.0884974082,
   -3.0719271025,
   3.0454475564,
   3.1346061234,
   -3.039865474,
   3.0255969662,
   3.0755507792,
   -2.9034746855,
   3.1152002541,
   2.938982383,
   -3.1365035617,
   -3.1006827942,
   -2.9293081292,
   -3.0379291876,
   -3.1106589098,
   -3.086110826,
   2.9989073691,
   3.0372394396,
   3.1118082372,
   3.1196644348,
   3.1015837511,
   3.1295279956,
   3.0772930781,
   3.1214622362,
   3.1262055788,
   3.1381594927,
   2.9799790625,
   -3.0875414924,
   -3.1093346029,
   3.043684752,
   -3.1089894638,
   3.0618131128,
   3.0986967086,
   3.0838720961,
   3.104082388,
   3.1146659501,
   3.0612174971,
   3.107388438,
   -3.117043757,
   3.0188984611,
   -3.0262506648,
   3.0958044024,
   3.0426733875,
   3.0846143513,
   3.1291100125,
   3.097800423,
   -3.1208501898,
   3.0034782534,
   -3.1214798449,
   -3.1010330881,
   3.1055424314,
   -3.1285897515,
   -3.0900867178,
   -3.0366125451,
   -2.9598642933,
   -3.1070791901,
   3.1008507661,
   3.130221847,
   3.022489279,
   -3.1305336123,
   3.1049157051,
   -3.0034044387,
   -3.0947498825,
   3.0819234193,
   -3.019368632,
   3.1143964084,
   3.1395953134,
   -3.1298695762,
   3.0657677036,
   -3.0985835945,
   -3.0839493712,
   3.1375920926,
   -3.1002911164,
   3.119277908,
   3.1354487523,
   3.1368093463,
   -3.1296785072,
   -3.1353986393,
   -3.1329000198,
   -3.1345320653,
   3.1358107484,
   -3.0866714198,
   3.1407245653,
   3.024628094,
   3.1376098755,
   -2.8137919758,
   3.0747698909,
   2.6540628602,
   3.0615458374,
   3.0053937114,
   3.0331595782,
   3.1218099949,
   3.1238337416,
   3.1232875774,
   3.1198767271,
   3.0404621929,
   3.1210942638,
   -3.1116545641,
   3.1397047042,
   -3.0419508678,
   3.0773823119,
   3.0491527515,
   2.9357143017,
   3.1210406558,
   3.1386285199,
   -3.1403602503,
   3.1302958818,
   3.1112781912,
   -3.0795605748,
   3.10768886,
   3.0364263958,
   3.0580282163,
   3.1168346992,
   2.7428300443,
   3.0723988939,
   2.9883759952,
   -3.0368163947,
   2.9965624511,
   -3.0725522758,
   -3.114229851,
   -3.0686881023,
   3.0956398126,
   3.0747564964,
   3.0838996016,
   -3.1409101371,
   3.1065546804,
   3.0916797526,
   3.01289757,
   -2.9030307157,
   2.9355888228,
   -3.1291816892,
   -3.1354361123,
   -3.0983660279,
   -2.944785684,
   -3.0477799982,
   3.1088465376,
   -3.1340241985,
   3.0069091231,
   -3.1286590363,
   -3.0387771368,
   3.0870444159,
   -3.0266844361,
   -3.1128441399,
   3.1049409065,
   -3.0997695472,
   -3.0417583655,
   3.0392515077,
   -3.0864391758,
   2.990028758,
   -3.0625321193,
   3.0371380653,
   3.0931224434,
   3.0902450015,
   -3.1248075068,
   3.0662272046,
   3.0623494938,
   3.111721459,
   3.0742494607,
   3.1114970175,
   3.1404795468,
   -3.1142535081,
   3.0839719897,
   3.0469462549,
   -3.1305752188,
   3.1085360737,
   3.1139047293,
   3.0219498708,
   3.1086370789,
   3.102837212,
   -3.1351563293,
   3.0955192841,
   3.1030132362,
   -2.9560623343,
   2.9233580013,
   3.0742216448,
   3.087990804,
   -2.9595790231,
   3.0840686437,
   3.069181705,
   3.0856077333,
   3.1233364898,
   3.0918695886,
   3.0899025384,
   3.1381513225,
   3.0116579693,
   3.062086131,
   3.0355172256,
   3.1364348744,
   2.9766048512,
   -3.1405677711,
   -3.1016222795,
   3.0142609994,
   3.0042135966,
   2.9329767507,
   -3.1249204403,
   3.1377410583,
   3.0792067131,
   3.0586096568,
   3.0468301786,
   -2.9780436575,
   -3.1321992836,
   -3.1118316835,
   -3.1402981145,
   -3.1139390278,
   2.9997705683,
   -3.133317756,
   3.1125470827,
   3.1250899127,
   3.0641423949,
   3.1063257905
  ],
  "phi": [
   -2.0770336442,
   -1.4158347237,
   -1.5516710756,
   -1.5736186737,
   -1.8608978777,
   -1.4013553151,
   -1.8718910881,
   -1.2522950238,
   1.5197295271,
   -2.2541321217,
   -1.9036988631,
   -2.0386351208,
   -2.3765928568,
   -1.7854327516,
   -2.2422851617,
   -2.0929167396,
   -2.6863201304,
   -1.1379559597,
   -1.8268606885,
   -2.3585971049,
   -1.1998573038,
   -1.4446791309,
   -2.4361420818,
   -1.2674850504,
   -1.4879270458,
   -1.1983492613,
   -1.1433504088,
   -1.1783742942,
   -1.3218369999,
   -1.3238583891,
   -1.2466089092,
   -1.1627918645,
   -1.2378417594,
   -1.7416520122,
   -1.2638985146,
   1.6628016358,
   -2.6663760861,
   -1.7380289977,
   -1.2464465111,
   -1.3430900378,
   -1.2731265971,
   -1.1943912049,
   -1.178933795,
   -1.2465572799,
   -1.3668750169,
   -1.3175696007,
   -1.2946359538,
   -0.9602326454,
   -1.3505663472,
   -1.2184063401,
   -1.2391874569,
   -1.0831427013,
   -1.2115251945,
   -1.0470974077,
   -1.7435319747,
   -1.1669784373,
   -1.1488180315,
   -1.7063504553,
   -0.8428389959,
   -1.1013693936,
   -1.0909376269,
   -1.4041187828,
   -1.9631876524,
   1.3354494116,
   -1.4489459838,
   -2.1163503232,
   -2.5728975863,
   -0.9815417917,
   -1.0948122815,
   -1.4775860493,
   -1.6365758716,
   -1.1053912719,
   -2.3744583309,
   -1.0535105963,
   -0.9481527307,
   -1.1714984811,
   -1.0229671511,
   -1.1922750303,
   -1.1135580779,
   -1.078560541,
   -1.582781767,
   -2.36745118,
   -1.0269562365,
   -1.0903260231,
   -1.8032909932,
   -2.1553727849,
   -1.0566809313,
   -1.0907183491,
   -1.7826266306,
   -1.6399694344,
   -1.0617090219,
   -1.3376857894,
   -2.1738658277,
   -1.4682920663,
   -2.3868267296,
   -1.0891318218,
   -0.9306204496,
   -2.0816512634,
   -2.5266223711,
   -1.7945698493,
   -1.3556932494,
   -2.8149327382,
   -2.3664911765,
   -1.751232679,
   -2.0669190213,
   -2.2264134972,
   -1.5845663613,
   -1.6359377173,
   -2.6520140937,
   -1.3358276212,
   -0.9867572742,
   -1.5009961191,
   -1.0075257368,
   -2.2721418713,
   -1.0203498061,
   -1.1025772512,
   -1.8724243389,
   -1.6503451026,
   -1.1193094794,
   -1.0526382318,
   -1.2331722958,
   1.9094168766,
   -1.0699125318,
   -1.9138811933,
   -1.7640036555,
   0.8785810281,
   -1.1705280572,
   -1.6080689846,
   -1.2642472777,
   -1.3634317493,
   -1.8256717961,
   -1.4796056987,
   -1.0507835619,
   -1.343523484,
   1.0699193824,
   -2.2449240766,
   -2.7617465226,
   -1.164673219,
   -1.3778621335,
   -1.8434238132,
   -1.9898223516,
   -1.4502521744,
   -1.6251190783,
   -1.8456581222,
   -2.4653886536,
   -2.0108123662,
   -1.8013255703,
   -1.9283924961,
   -1.3458786023,
   -1.9705445286,
   -1.2880556435,
   -1.3829751507,
   -1.3507162277,
   -1.3430754984,
   -2.3775626257,
   -2.72695734,
   -2.1750283624,
   -1.2261498462,
   -1.1806797359,
   -1.4082907192,
   -1.1876746173,
   -1.2757026694,
   -1.297001951,
   -1.2965816368,
   -1.3396578665,
   -1.2463668538,
   -1.2324719145,
   -1.2964457929,
   -1.4882696022,
   -1.2630359636,
   -1.2087296223,
   -1.2690730537,
   -1.374072563,
   -1.7991456273,
   1.4891024912,
   -2.1187203134,
   -1.5200325921,
   -1.9608347091,
   -1.7919494888,
   -1.8588700624,
   -2.2599629181,
   1.1878715965,
   -1.3715853365,
   -1.276955833,
   -1.2746614545,
   -1.2782788711,
   -1.2375428677,
   -1.1641508782,
   -1.3032662455,
   -1.2827028325,
   -1.200907817,
   -1.2943262497,
   -1.2342258543,
   -1.3083077087,
   1.2910856307,
   -1.4945093953,
   -1.4634087568,
   -1.3287705451,
   -1.4648944404,
   1.3333248746,
   -1.2314462321,
   -1.9519761988,
   -2.1466222525,
   -1.3137235569,
   -1.4244802133,
   -1.9326056373,
   -1.9553716387,
   -2.2612050017,
   -1.3797069133,
   -2.6610935042,
   -1.2106015155,
   -1.2433941724,
   -1.1749296704,
   -1.3006794347,
   -1.2396587756,
   -1.1829944144,
   -1.3876582243,
   -1.2819699102
  ],
  "psi": [
   -0.6013425862,
   2.7903491878,
   -1.1217804687,
   0.4833482775,
   1.9344112264,
   2.6168171536,
   2.7896709191,
   2.4409146685,
   2.1279735329,
   0.056449803,
   2.2090540913,
   2.24441732,
   2.1938638079,
   2.2639313993,
   2.5092481588,
   2.2442748038,
   0.9044565096,
   2.7323010615,
   2.6853525229,
   1.6198000398,
   -2.8946782378,
   -0.4675817152,
   -0.1977194954,
   0.1939396971,
   -0.4206086862,
   -0.5611750552,
   -0.5558982236,
   -0.651792991,
   -0.6692505074,
   -0.4242866643,
   -0.5849739318,
   -0.6341137425,
   -0.6709246022,
   -0.3317382303,
   -0.5824159184,
   -0.6288729777,
   0.2022368094,
   2.6044790426,
   2.0559492251,
   -0.3229025531,
   -0.692396797,
   -0.5476876466,
   -0.7040943061,
   -0.6352406385,
   -0.578580562,
   -0.4033283105,
   -0.617191124,
   -0.2216412466,
   -0.8620615851,
   -0.5442136576,
   -0.5243744423,
   -0.7126032232,
   -0.6273379603,
   -0.8679243166,
   -0.5966019592,
   0.0818808537,
   -0.8041079883,
   -0.5321397442,
   0.1550445576,
   -0.6727573992,
   -0.2027353047,
   -0.7800175701,
   -0.470980963,
   -0.651514714,
   -0.2493985919,
   3.1114366207,
   2.7367745578,
   2.6400503395,
   -0.6044256803,
   -0.5952252655,
   -0.9575837844,
   2.9185343402,
   -0.6613857089,
   1.9608707373,
   -0.9010013972,
   -0.7816781657,
   -0.8015821874,
   -0.8015635693,
   -0.6715387552,
   -0.6794846494,
   -0.3839114366,
   0.0468709686,
   1.7914700647,
   -0.7148059334,
   -0.3858273827,
   0.012769136,
   1.309045494,
   -0.4014495731,
   -0.4282229554,
   2.5377233384,
   2.0476825404,
   -0.4730112336,
   2.2364016016,
   2.1175307652,
   1.0712509184,
   2.5464476803,
   2.6652713796,
   -0.6419122586,
   2.5030546623,
   1.6769667665,
   0.4083227232,
   -0.4009003202,
   2.8386752411,
   2.5934031605,
   1.9873567249,
   2.3063605797,
   2.2926985871,
   2.9194217377,
   -2.8785085815,
   2.8495066115,
   0.3336551005,
   2.0459933926,
   2.4980985263,
   -0.5444617211,
   1.6267499564,
   2.6718124464,
   -0.6625275391,
   0.3266293587,
   2.4072779893,
   2.6478713045,
   2.7279110257,
   -1.0455444954,
   -0.7020753908,
   -0.790779594,
   2.0508718747,
   2.4486555352,
   1.0237367404,
   -0.5126357601,
   0.2424803416,
   2.255710812,
   2.9913731491,
   1.840081806,
   1.7962040724,
   -0.3148237601,
   2.1099639178,
   0.3002673156,
   1.3962943952,
   2.8245470611,
   -0.790927639,
   2.0002128324,
   2.6771607835,
   2.4616672414,
   -0.8970774656,
   2.6458330796,
   -0.166910506,
   2.3757203781,
   2.0741594365,
   2.092836211,
   1.8638833192,
   2.0343174091,
   0.527373462,
   -0.4600650506,
   -0.1599979622,
   1.7262663328,
   -0.7913756416,
   -3.117954406,
   2.6604687912,
   -3.0562326821,
   -0.5348239705,
   -0.5534147832,
   -0.5364796992,
   -0.7637600209,
   -0.4456437408,
   -0.5383805053,
   -0.6158206003,
   -0.4912743565,
   -0.6367678588,
   -0.5868482505,
   -0.5408926925,
   -0.4694346024,
   -0.6707304354,
   -0.5181614995,
   -0.3325107433,
   -0.4273917011,
   0.23773188,
   0.5834497712,
   2.1533082938,
   2.4261338223,
   2.0382474316,
   2.3578142977,
   2.3650961098,
   2.3836793383,
   0.7297200986,
   2.2493468251,
   2.861693981,
   -0.5756116511,
   -0.6063296307,
   -0.6256307411,
   -0.5678918677,
   -0.6123197912,
   -0.5197726837,
   -0.7496105526,
   -0.4289240272,
   -0.4419330306,
   -0.0806009965,
   0.365312337,
   -0.2543770092,
   -0.2996078035,
   -0.8946854569,
   0.0693034144,
   0.3168351444,
   -0.6974620499,
   2.7234678959,
   2.4468755061,
   -0.3708181311,
   -0.0001692363,
   0.3998231585,
   2.2648604524,
   2.6531738451,
   -0.2964805795,
   2.9167805845,
   -0.7167195649,
   -0.4388339689,
   -0.6788116358,
   -0.5128357184,
   -0.6800425066,
   -0.5525790367,
   -0.5337525606
  ]
 },
 "A9_STAS_conformer_205": {
  "omega": [
   -3.0677977971,
   -2.9024949988,
   -2.8990989346,
   3.1137774635,
   -3.0737499346,
   3.0527558998,
   3.0931506246,
   -3.0471120851,
   3.0884974082,
   -3.0719271025,
   3.0454475564,
   3.1346061234,
   -3.039865474,
   3.0255969662,
   3.0755507792,
   -2.9034746855,
   3.1152002541,
   2.938982383,
   -3.1365035617,
   -3.1006827942,
   -2.9293081292,
   -3.0379291876,
   -3.1106589098,
   -3.086110826,
   2.9989073691,
   3.0372394396,
   3.1118082372,
   3.1196644348,
   3.1015837511,
   3.1295279956,
   3.0772930781,
   3.1214622362,
   3.1262055788,
   3.1381594927,
   2.9799790625,
   -3.0875414924,
   -3.1093346029,
   3.043684752,
   -3.1089894638,
   3.0618131128,
   3.0986967086,
   3.0838720961,
   3.104082388,
   3.1146659501,
   3.0612174971,
   3.107388438,
   -3.117043757,
   3.0187091233,
   3.0164385193,
   -3.0499805278,
   3.1256005878,
   3.1216368857,
   3.037912346,
   3.049569761,
   3.1333265579,
   3.1372252309,
   -3.0665632924,
   2.9902465429,
   -2.9871168363,
   2.9617706907,
   -3.0267428567,
   3.0920593185,
   -3.0414627874,
   3.1119661461,
   3.0761986931,
   3.0639254785,
   3.1007702295,
   3.1261320142,
   -3.076974419,
   3.0214307906,
   2.6779395328,
   -3.1075482287,
   3.121690647,
   3.1127244491,
   3.0475291995,
   3.097985641,
   3.1078360837,
   3.0461594242,
   3.112666179,
   3.0399071913,
   3.1365518367,
   -3.1082551719,
   -3.131245742,
   -3.058699594,
   3.0742313088,
   -3.1414134591,
   3.0976987596,
   -3.0986318859,
   -3.0918004691,
   2.9529175983,
   3.1311268787,
   -3.1289540052,
   3.0938202954,
   -3.1271739613,
   3.0159304896,
   3.0487766285,
   3.0343730929,
   -3.1195721683,
   3.0805462294,
   -2.9537483223,
   3.1122538122,
   3.122993721,
   3.1256081493,
   3.1306684766,
   3.1226741302,
   -3.1347147158,
   2.9492190938,
   3.0203761984,
   -3.0651140242,
   0.1720515713,
   -3.1162137146,
   -3.094420692,
   -3.1391463666,
   -3.0583485381,
   3.1108440571,
   -3.0165194255,
   -3.0130963022,
   -3.0728015712,
   3.0233629033,
   3.1190485644,
   -3.1190640668,
   -3.1072586604,
   -2.8771550972,
   2.8903294167,
   3.07232313,
   3.0665484182,
   3.1261511284,
   3.0164167424,
   3.0883298588,
   -3.0599719957,
   2.9160181255,
   2.9446797992,
   3.0147553768,
   -3.1008113706,
   3.1414078525,
   3.01289757,
   -2.9030307157,
   2.9355888228,
   -3.1291816892,
   -3.1354361123,
   -3.0983660279,
   -2.944785684,
   -3.0477799982,
   3.1088465376,
   -3.1340241985,
   3.0069091231,
   -3.1286590363,
   -3.0387771368,
   3.0870444159,
   -3.0266844361,
   -3.1128441399,
   3.1049409065,
   -3.0997695472,
   -3.0417583655,
   3.0392515077,
   -3.0864391758,
   2.990028758,
   -3.0625321193,
   3.0371380653,
   3.0931224434,
   3.0902450015,
   -3.1248075068,
   3.0662272046,
   3.0623494938,
   3.111721459,
   3.0742494607,
   3.1114970175,
   3.1404795468,
   -3.1142535081,
   3.0839719897,
   3.0469462549,
   -3.1305752188,
   3.1085360737,
   3.1139047293,
   3.0219498708,
   3.1086370789,
   3.102837212,
   -3.1351563293,
   3.0955192841,
   3.1030132362,
   -2.9560623343,
   2.9233580013,
   3.0742216448,
   3.087990804,
   -2.9595790231,
   3.0840686437,
   3.069181705,
   3.0856077333,
   3.1233364898,
   3.0918695886,
   3.0899025384,
   3.1381513225,
   3.0116579693,
   3.062086131,
   3.0355172256,
   3.1364348744,
   2.9766048512,
   -3.1405677711,
   -3.1016222795,
   3.0142609994,
   3.0042135966,
   2.9329767507,
   -3.1249204403,
   3.1377410583,
   3.0792067131,
   3.0586096568,
   3.0468301786,
   -2.9780436575,
   -3.1321992836,
   -3.1118316835,
   -3.1402981145,
   -3.1139390278,
   2.9997705683,
   -3.133317756,
   3.1125470827,
   3.1250899127,
   3.0641423949,
   3.1063257905
  ],
  "phi": [
   -2.0770336442,
   -1.4158347237,
   -1.5516710756,
   -1.5736186737,
   -1.8608978777,
   -1.4013553151,
   -1.8718910881,
   -1.2522950238,
   1.5197295271,
   -2.2541321217,
   -1.9036988631,
   -2.0386351208,
   -2.3765928568,
   -1.7854327516,
   -2.2422851617,
   -2.0929167396,
   -2.6863201304,
   -1.1379559597,
   -1.8268606885,
   -2.3585971049,
   -1.1998573038,
   -1.4446791309,
   -2.4361420818,
   -1.2674850504,
   -1.4879270458,
   -1.1983492613,
   -1.1433504088,
   -1.1783742942,
   -1.3218369999,
   -1.3238583891,
   -1.2466089092,
   -1.1627918645,
   -1.2378417594,
   -1.7416520122,
   -1.2638985146,
   1.6628016358,
   -2.6663760861,
   -1.7380289977,
   -1.2464465111,
   -1.3430900378,
   -1.2731265971,
   -1.1943912049,
   -1.178933795,
   -1.2465572799,
   -1.3668750169,
   -1.3175696007,
   -1.2946359538,
   -1.194809332,
   -1.0341343113,
   -1.1134814192,
   -1.041799814,
   -2.4853500464,
   -2.5054404594,
   -1.2687006917,
   -1.1055780513,
   -1.0672340666,
   -1.2623670055,
   -1.2811537741,
   -1.1395980051,
   -1.2556773443,
   -1.857236666,
   -2.0502787076,
   -2.2270434772,
   -1.192300892,
   -1.1394051095,
   -1.0488133331,
   -1.0498242166,
   -1.0575828112,
   -1.1350674622,
   -2.2344627874,
   0.1367044952,
   -1.5262083249,
   -2.2750162601,
   -2.3345058578,
   -2.319280074,
   -1.3312359188,
   -1.108537239,
   -1.319992024,
   -1.4250751242,
   -1.1273887935,
   -0.9552682279,
   -1.1632101821,
   -1.0618889266,
   -1.2953687031,
   -1.7442153688,
   -1.1539268385,
   -1.2556839499,
   -0.9411405698,
   -1.3308092728,
   -1.1856801824,
   -1.0736795304,
   -1.8730193,
   0.9859382364,
   0.9454213867,
   1.0993482416,
   -1.3497713826,
   -0.902908444,
   -1.0554065541,
   1.1660961494,
   1.2019095538,
   -1.0030528247,
   -1.1812018422,
   -2.2426647983,
   -2.2564762077,
   -2.5898473359,
   -1.0724862484,
   -1.9448594614,
   -1.4371107007,
   -2.8819763241,
   -1.4913080627,
   -2.7008631998,
   -1.0724257129,
   -1.4293802059,
   -0.8370785895,
   -1.0296307892,
   -1.1877829731,
   -1.8611223353,
   -2.1299900049,
   -1.197941107,
   -1.1035507459,
   -1.1528474072,
   -1.7856774818,
   -1.6678158436,
   -1.0438202184,
   -0.9470836921,
   -1.1557224236,
   -1.1147217653,
   -1.3999194703,
   -1.7263059759,
   -1.1150837071,
   -2.4891278002,
   -1.9820799187,
   -1.8402257996,
   -1.894249153,
   1.0699193824,
   -2.2449240766,
   -2.7617465226,
   -1.164673219,
   -1.3778621335,
   -1.8434238132,
   -1.9898223516,
   -1.4502521744,
   -1.6251190783,
   -1.8456581222,
   -2.4653886536,
   -2.0108123662,
   -1.8013255703,
   -1.9283924961,
   -1.3458786023,
   -1.9705445286,
   -1.2880556435,
   -1.3829751507,
   -1.3507162277,
   -1.3430754984,
   -2.3775626257,
   -2.72695734,
   -2.1750283624,
   -1.2261498462,
   -1.1806797359,
   -1.4082907192,
   -1.1876746173,
   -1.2757026694,
   -1.297001951,
   -1.2965816368,
   -1.3396578665,
   -1.2463668538,
   -1.2324719145,
   -1.2964457929,
   -1.4882696022,
   -1.2630359636,
   -1.2087296223,
   -1.2690730537,
   -1.374072563,
   -1.7991456273,
   1.4891024912,
   -2.1187203134,
   -1.5200325921,
   -1.9608347091,
   -1.7919494888,
   -1.8588700624,
   -2.2599629181,
   1.1878715965,
   -1.3715853365,
   -1.276955833,
   -1.2746614545,
   -1.2782788711,
   -1.2375428677,
   -1.1641508782,
   -1.3032662455,
   -1.2827028325,
   -1.200907817,
   -1.2943262497,
   -1.2342258543,
   -1.3083077087,
   1.2910856307,
   -1.4945093953,
   -1.4634087568,
   -1.3287705451,
   -1.4648944404,
   1.3333248746,
   -1.2314462321,
   -1.9519761988,
   -2.1466222525,
   -1.3137235569,
   -1.4244802133,
   -1.9326056373,
   -1.9553716387,
   -2.2612050017,
   -1.3797069133,
   -2.6610935042,
   -1.2106015155,
   -1.2433941724,
   -1.1749296704,
   -1.3006794347,
   -1.2396587756,
   -1.1829944144,
   -1.3876582243,
   -1.2819699102
  ],
  "psi": [
   -0.6013425862,
   2.7903491878,
   -1.1217804687,
   0.4833482775,
   1.9344112264,
   2.6168171536,
   2.7896709191,
   2.4409146685,
   2.1279735329,
   0.056449803,
   2.2090540913,
   2.24441732,
   2.1938638079,
   2.2639313993,
   2.5092481588,
   2.2442748038,
   0.9044565096,
   2.7323010615,
   2.6853525229,
   1.6198000398,
   -2.8946782378,
   -0.4675817152,
   -0.1977194954,
   0.1939396971,
   -0.4206086862,
   -0.5611750552,
   -0.5558982236,
   -0.651792991,
   -0.6692505074,
   -0.4242866643,
   -0.5849739318,
   -0.6341137425,
   -0.6709246022,
   -0.3317382303,
   -0.5824159184,
   -0.6288729777,
   0.2022368094,
   2.6044790426,
   2.0559492251,
   -0.3229025531,
   -0.692396797,
   -0.5476876466,
   -0.7040943061,
   -0.6352406385,
   -0.578580562,
   -0.4033283105,
   -0.617191124,
   -0.2215350635,
   -0.7135652677,
   -0.9357793122,
   -0.7097856826,
   -0.7791482219,
   2.556211682,
   2.0232522788,
   2.3048909663,
   -0.6840458605,
   -0.7929276323,
   -0.4427883923,
   -0.1896637221,
   2.4340272049,
   2.5275337126,
   2.2802195736,
   2.6531436217,
   2.3897601656,
   -0.6491655375,
   -0.7372676769,
   -0.7949854192,
   -0.7738050897,
   -0.8944067167,
   -0.7275741477,
   0.7918716699,
   2.045970626,
   3.1389735623,
   2.6244264476,
   2.2740910278,
   2.3834126356,
   -0.1980842139,
   -0.2938215957,
   -0.2335235303,
   2.7214412379,
   2.5627276027,
   -0.8548329659,
   -0.7830524874,
   -0.9197943199,
   -0.1403243697,
   0.0905860728,
   2.5176058748,
   2.9424884141,
   2.6055506626,
   2.2733327293,
   2.0888251744,
   -0.466077289,
   0.5144668202,
   0.9453481805,
   0.8126133068,
   0.5184277011,
   2.6995590161,
   -0.7569166172,
   -0.4868744779,
   0.1940997711,
   0.5084964249,
   2.5579439108,
   2.3877695885,
   2.1649665585,
   2.5018436847,
   2.1582949687,
   -0.823342685,
   2.4721384933,
   1.1891489139,
   2.5537261065,
   2.6332688443,
   -2.9393956378,
   -0.3560825067,
   -0.3362826545,
   -0.9107378937,
   -0.618082197,
   2.5047385572,
   -0.0642482757,
   2.3983536255,
   2.7584203402,
   2.7726461761,
   -0.4444129398,
   0.1360355506,
   2.6453703664,
   -0.5474529982,
   -0.86346144,
   2.6060228294,
   2.2855560369,
   3.0578818812,
   2.8165299685,
   2.3521475818,
   2.5549159729,
   2.5613561896,
   2.1735723803,
   2.3975815692,
   0.3002673156,
   1.3962943952,
   2.8245470611,
   -0.790927639,
   2.0002128324,
   2.6771607835,
   2.4616672414,
   -0.8970774656,
   2.6458330796,
   -0.166910506,
   2.3757203781,
   2.0741594365,
   2.092836211,
   1.8638833192,
   2.0343174091,
   0.527373462,
   -0.4600650506,
   -0.1599979622,
   1.7262663328,
   -0.7913756416,
   -3.117954406,
   2.6604687912,
   -3.0562326821,
   -0.5348239705,
   -0.5534147832,
   -0.5364796992,
   -0.7637600209,
   -0.4456437408,
   -0.5383805053,
   -0.6158206003,
   -0.4912743565,
   -0.6367678588,
   -0.5868482505,
   -0.5408926925,
   -0.4694346024,
   -0.6707304354,
   -0.5181614995,
   -0.3325107433,
   -0.4273917011,
   0.23773188,
   0.5834497712,
   2.1533082938,
   2.4261338223,
   2.0382474316,
   2.3578142977,
   2.3650961098,
   2.3836793383,
   0.7297200986,
   2.2493468251,
   2.861693981,
   -0.5756116511,
   -0.6063296307,
   -0.6256307411,
   -0.5678918677,
   -0.6123197912,
   -0.5197726837,
   -0.7496105526,
   -0.4289240272,
   -0.4419330306,
   -0.0806009965,
   0.365312337,
   -0.2543770092,
   -0.2996078035,
   -0.8946854569,
   0.0693034144,
   0.3168351444,
   -0.6974620499,
   2.7234678959,
   2.4468755061,
   -0.3708181311,
   -0.0001692363,
   0.3998231585,
   2.2648604524,
   2.6531738451,
   -0.2964805795,
   2.9167805845,
   -0.7167195649,
   -0.4388339689,
   -0.6788116358,
   -0.5128357184,
   -0.6800425066,
   -0.5525790367,
   -0.5337525606
  ]
 },
 "A9_STAS_conformer_206": {
  "omega": [
   -3.0677977971,
   -2.9024949988,
   -2.8990989346,
   3.1137774635,
   -3.0737499346,
   3.0527558998,
   3.0931506246,
   -3.0471120851,
   3.0884974082,
   -3.0719271025,
   3.0454475564,
   3.1346061234,
   -3.039865474,
   3.0255969662,
   3.0755507792,
   -2.9034746855,
   3.1152002541,
   2.938982383,
   -3.1365035617,
   -3.1006827942,
   -2.9293081292,
   -3.0379291876,
   -3.1106589098,
   -3.086110826,
   2.9989073691,
   3.0372394396,
   3.1118082372,
   3.1196644348,
   3.1015837511,
   3.1295279956,
   3.0772930781,
   3.1214622362,
   3.1262055788,
   3.1381594927,
   2.9799790625,
   -3.0875414924,
   -3.1093346029,
   3.043684752,
   -3.1089894638,
   3.0618131128,
   3.0986967086,
   3.0838720961,
   3.104082388,
   3.1146659501,
   3.0612174971,
   3.107388438,
   -3.117043757,
   3.0192878885,
   3.0225552296,
   -2.9668049305,
   2.8562311057,
   3.0020035127,
   -3.1031464935,
   3.0622022198,
   3.0803688618,
   3.0630418408,
   3.0952611903,
   3.0332921821,
   3.08237638,
   -2.9655497959,
   -3.0114807169,
   -3.0231148041,
   2.7569945772,
   -2.985261474,
   3.0545890698,
   -3.1329852495,
   3.0824736502,
   -3.1342689397,
   -3.1346217313,
   -3.1032273235,
   3.0678538404,
   3.1396475703,
   -3.0093548207,
   -2.9753975096,
   3.1316956075,
   2.9017353894,
   -3.1247647908,
   3.0631892055,
   3.0621080032,
   3.1361486242,
   3.0093490013,
   2.9963192365,
   3.1389458266,
   -3.0292948784,
   -3.0748964165,
   3.0917596283,
   3.0487936082,
   -3.1187270698,
   3.0182021782,
   -3.1128268847,
   -3.1317778543,
   -3.0817216187,
   3.0504429853,
   2.9835140512,
   -3.1171022617,
   2.8906319214,
   -3.0783976319,
   -3.0145848063,
   2.9030398854,
   3.0849464601,
   3.0477253931,
   -3.1171552921,
   -3.0440252087,
   3.0230755004,
   3.116235717,
   3.087348254,
   3.0758887025,
   2.9751667177,
   -3.0891815438,
   -2.9741361079,
   3.0145026308,
   -3.0501662659,
   -2.9878818245,
   2.9761715061,
   -3.1375967095,
   3.1170016312,
   -3.1373558563,
   3.0101211098,
   -3.0527602781,
   -0.0788602771,
   -0.0495074627,
   -3.0225002392,
   3.0687086915,
   3.1188259562,
   -3.1072692783,
   -2.9700489896,
   3.0127856594,
   -3.1403052027,
   -2.9955425893,
   2.9650179485,
   -3.065657652,
   3.1153497215,
   2.9715522835,
   3.0730896982,
   -2.9640536733,
   3.01289757,
   -2.9030307157,
   2.9355888228,
   -3.1291816892,
   -3.1354361123,
   -3.0983660279,
   -2.944785684,
   -3.0477799982,
   3.1088465376,
   -3.1340241985,
   3.0069091231,
   -3.1286590363,
   -3.0387771368,
   3.0870444159,
   -3.0266844361,
   -3.1128441399,
   3.1049409065,
   -3.0997695472,
   -3.0417583655,
   3.0392515077,
   -3.0864391758,
   2.990028758,
   -3.0625321193,
   3.0371380653,
   3.0931224434,
   3.0902450015,
   -3.1248075068,
   3.0662272046,
   3.0623494938,
   3.111721459,
   3.0742494607,
   3.1114970175,
   3.1404795468,
   -3.1142535081,
   3.0839719897,
   3.0469462549,
   -3.1305752188,
   3.1085360737,
   3.1139047293,
   3.0219498708,
   3.1086370789,
   3.102837212,
   -3.1351563293,
   3.0955192841,
   3.1030132362,
   -2.9560623343,
   2.9233580013,
   3.0742216448,
   3.087990804,
   -2.9595790231,
   3.0840686437,
   3.069181705,
   3.0856077333,
   3.1233364898,
   3.0918695886,
   3.0899025384,
   3.1381513225,
   3.0116579693,
   3.062086131,
   3.0355172256,
   3.1364348744,
   2.9766048512,
   -3.1405677711,
   -3.1016222795,
   3.0142609994,
   3.0042135966,
   2.9329767507,
   -3.1249204403,
   3.1377410583,
   3.0792067131,
   3.0586096568,
   3.0468301786,
   -2.9780436575,
   -3.1321992836,
   -3.1118316835,
   -3.1402981145,
   -3.1139390278,
   2.9997705683,
   -3.133317756,
   3.1125470827,
   3.1250899127,
   3.0641423949,
   3.1063257905
  ],
  "phi": [
   -2.0770336442,
   -1.4158347237,
   -1.5516710756,
   -1.5736186737,
   -1.8608978777,
   -1.4013553151,
   -1.8718910881,
   -1.2522950238,
   1.5197295271,
   -2.2541321217,
   -1.9036988631,
   -2.0386351208,
   -2.3765928568,
   -1.7854327516,
   -2.2422851617,
   -2.0929167396,
   -2.6863201304,
   -1.1379559597,
   -1.8268606885,
   -2.3585971049,
   -1.1998573038,
   -1.4446791309,
   -2.4361420818,
   -1.2674850504,
   -1.4879270458,
   -1.1983492613,
   -1.1433504088,
   -1.1783742942,
   -1.3218369999,
   -1.3238583891,
   -1.2466089092,
   -1.1627918645,
   -1.2378417594,
   -1.7416520122,
   -1.2638985146,
   1.6628016358,
   -2.6663760861,
   -1.7380289977,
   -1.2464465111,
   -1.3430900378,
   -1.2731265971,
   -1.1943912049,
   -1.178933795,
   -1.2465572799,
   -1.3668750169,
   -1.3175696007,
   -1.2946359538,
   -1.5626983826,
   -2.1646456197,
   -2.2308513794,
   -1.3988614632,
   -1.307088642,
   -2.3111558576,
   -1.2000453153,
   -1.1378810453,
   -1.0378237658,
   -1.2068259742,
   -0.9795820677,
   -2.0455149608,
   -1.062790027,
   -2.1450965176,
   -0.8774204438,
   -2.0849609766,
   -2.2133804979,
   -1.90461431,
   -2.1694948406,
   -1.9694662141,
   -1.076938684,
   -1.5363597316,
   -1.5937881276,
   -1.5170630925,
   -1.9714659573,
   -2.234651751,
   -1.0504420918,
   0.9544394851,
   -1.0783119453,
   -1.1572846099,
   -1.3201086951,
   -1.6050914541,
   -0.9939203881,
   -2.261145811,
   -1.6082215669,
   1.0965693207,
   -1.5357794913,
   -2.4604678624,
   -1.3057310994,
   -0.9941042897,
   -1.0263500541,
   -1.5062899251,
   -1.4137286735,
   -1.0033135748,
   -1.1808429004,
   1.1026904448,
   -2.2876491238,
   -2.206988819,
   -0.9793733072,
   -1.0430424052,
   -1.4118757814,
   -0.8306220083,
   1.6000526431,
   -1.0736922223,
   -1.1947017137,
   -1.127926863,
   -0.990228338,
   -1.9079291969,
   -2.1430352859,
   -1.9566000427,
   -1.7477646482,
   -1.0682907098,
   -1.1211024963,
   -2.2393479527,
   -1.7137132805,
   -1.4735859655,
   -2.3470662074,
   -1.3524072789,
   -1.3952403105,
   -1.64676896,
   -1.3521488391,
   -2.0081270465,
   -1.2661899892,
   -1.328923094,
   -1.134555503,
   -1.0778413063,
   -1.0690852412,
   -1.1035309401,
   -1.232955809,
   -1.0798451943,
   1.5327842593,
   -1.5150087831,
   -1.0944123816,
   -1.0207437643,
   -2.7892517472,
   -1.4931183327,
   -2.1399067294,
   1.0699193824,
   -2.2449240766,
   -2.7617465226,
   -1.164673219,
   -1.3778621335,
   -1.8434238132,
   -1.9898223516,
   -1.4502521744,
   -1.6251190783,
   -1.8456581222,
   -2.4653886536,
   -2.0108123662,
   -1.8013255703,
   -1.9283924961,
   -1.3458786023,
   -1.9705445286,
   -1.2880556435,
   -1.3829751507,
   -1.3507162277,
   -1.3430754984,
   -2.3775626257,
   -2.72695734,
   -2.1750283624,
   -1.2261498462,
   -1.1806797359,
   -1.4082907192,
   -1.1876746173,
   -1.2757026694,
   -1.297001951,
   -1.2965816368,
   -1.3396578665,
   -1.2463668538,
   -1.2324719145,
   -1.2964457929,
   -1.4882696022,
   -1.2630359636,
   -1.2087296223,
   -1.2690730537,
   -1.374072563,
   -1.7991456273,
   1.4891024912,
   -2.1187203134,
   -1.5200325921,
   -1.9608347091,
   -1.7919494888,
   -1.8588700624,
   -2.2599629181,
   1.1878715965,
   -1.3715853365,
   -1.276955833,
   -1.2746614545,
   -1.2782788711,
   -1.2375428677,
   -1.1641508782,
   -1.3032662455,
   -1.2827028325,
   -1.200907817,
   -1.2943262497,
   -1.2342258543,
   -1.3083077087,
   1.2910856307,
   -1.4945093953,
   -1.4634087568,
   -1.3287705451,
   -1.4648944404,
   1.3333248746,
   -1.2314462321,
   -1.9519761988,
   -2.1466222525,
   -1.3137235569,
   -1.4244802133,
   -1.9326056373,
   -1.9553716387,
   -2.2612050017,
   -1.3797069133,
   -2.6610935042,
   -1.2106015155,
   -1.2433941724,
   -1.1749296704,
   -1.3006794347,
   -1.2396587756,
   -1.1829944144,
   -1.3876582243,
   -1.2819699102
  ],
  "psi": [
   -0.6013425862,
   2.7903491878,
   -1.1217804687,
   0.4833482775,
   1.9344112264,
   2.6168171536,
   2.7896709191,
   2.4409146685,
   2.1279735329,
   0.056449803,
   2.2090540913,
   2.24441732,
   2.1938638079,
   2.2639313993,
   2.5092481588,
   2.2442748038,
   0.9044565096,
   2.7323010615,
   2.6853525229,
   1.6198000398,
   -2.8946782378,
   -0.4675817152,
   -0.1977194954,
   0.1939396971,
   -0.4206086862,
   -0.5611750552,
   -0.5558982236,
   -0.651792991,
   -0.6692505074,
   -0.4242866643,
   -0.5849739318,
   -0.6341137425,
   -0.6709246022,
   -0.3317382303,
   -0.5824159184,
   -0.6288729777,
   0.2022368094,
   2.6044790426,
   2.0559492251,
   -0.3229025531,
   -0.692396797,
   -0.5476876466,
   -0.7040943061,
   -0.6352406385,
   -0.578580562,
   -0.4033283105,
   -0.617191124,
   -0.2210830319,
   2.3431063511,
   2.7760657169,
   2.7159112702,
   2.7027003006,
   -0.6517952624,
   2.2055722599,
   -0.5946713669,
   -0.6954692095,
   -0.7124028037,
   -0.6968120352,
   -0.7949875732,
   1.6430104709,
   -0.3916570193,
   -0.5110142483,
   2.2032264868,
   2.2882342417,
   2.1583782251,
   2.2141054433,
   2.2299061053,
   1.9595749863,
   -0.827161045,
   1.70407227,
   -0.2870855316,
   -0.0771741193,
   -0.4089276245,
   1.8566835824,
   -0.6916809256,
   0.5152164735,
   2.5891614887,
   -0.3874400414,
   -0.1385706176,
   -0.5079358985,
   1.9994153964,
   1.8487510503,
   0.0134474317,
   0.2695994765,
   -0.3073475056,
   0.812589184,
   2.8050228051,
   2.4149516557,
   -0.4603489683,
   -0.0396225516,
   2.0855248814,
   -0.5153641415,
   2.7029210269,
   0.9880458569,
   -2.7395136915,
   0.6824824091,
   2.1803960185,
   2.5404385139,
   2.8368468041,
   2.3606508109,
   -0.059856503,
   2.1180648839,
   2.4607580094,
   -0.3655564616,
   2.3091442928,
   2.2811609273,
   2.2531381367,
   2.1472872452,
   2.4404197109,
   -0.7324157624,
   2.7291466039,
   -3.1293488692,
   0.292560357,
   1.8219180443,
   1.3906347354,
   2.435987935,
   2.306278143,
   2.763886876,
   2.9707191515,
   2.6379636123,
   2.9052510963,
   3.0472613314,
   2.5327944609,
   2.6481377863,
   -0.6433137839,
   -0.4326716348,
   -0.8101648698,
   -0.5898403827,
   -2.7739308057,
   2.5033303487,
   3.0058865689,
   -0.5848180316,
   2.9810332589,
   2.3759643894,
   1.9403465426,
   0.3002673156,
   1.3962943952,
   2.8245470611,
   -0.790927639,
   2.0002128324,
   2.6771607835,
   2.4616672414,
   -0.8970774656,
   2.6458330796,
   -0.166910506,
   2.3757203781,
   2.0741594365,
   2.092836211,
   1.8638833192,
   2.0343174091,
   0.527373462,
   -0.4600650506,
   -0.1599979622,
   1.7262663328,
   -0.7913756416,
   -3.117954406,
   2.6604687912,
   -3.0562326821,
   -0.5348239705,
   -0.5534147832,
   -0.5364796992,
   -0.7637600209,
   -0.4456437408,
   -0.5383805053,
   -0.6158206003,
   -0.4912743565,
   -0.6367678588,
   -0.5868482505,
   -0.5408926925,
   -0.4694346024,
   -0.6707304354,
   -0.5181614995,
   -0.3325107433,
   -0.4273917011,
   0.23773188,
   0.5834497712,
   2.1533082938,
   2.4261338223,
   2.0382474316,
   2.3578142977,
   2.3650961098,
   2.3836793383,
   0.7297200986,
   2.2493468251,
   2.861693981,
   -0.5756116511,
   -0.6063296307,
   -0.6256307411,
   -0.5678918677,
   -0.6123197912,
   -0.5197726837,
   -0.7496105526,
   -0.4289240272,
   -0.4419330306,
   -0.0806009965,
   0.365312337,
   -0.2543770092,
   -0.2996078035,
   -0.8946854569,
   0.0693034144,
   0.3168351444,
   -0.6974620499,
   2.7234678959,
   2.4468755061,
   -0.3708181311,
   -0.0001692363,
   0.3998231585,
   2.2648604524,
   2.6531738451,
   -0.2964805795,
   2.9167805845,
   -0.7167195649,
   -0.4388339689,
   -0.6788116358,
   -0.5128357184,
   -0.6800425066,
   -0.5525790367,
   -0.5337525606
  ]
 },
 "A9_STAS_conformer_207": {
  "omega": [
   -3.0677977971,
   -2.9024949988,
   -2.8990989346,
   3.1137774635,
   -3.0737499346,
   3.0527558998,
   3.0931506246,
   -3.0471120851,
   3.0884974082,
   -3.0719271025,
   3.0454475564,
   3.1346061234,
   -3.039865474,
   3.0255969662,
   3.0755507792,
   -2.9034746855,
   3.1152002541,
   2.938982383,
   -3.1365035617,
   -3.1006827942,
   -2.9293081292,
   -3.0379291876,
   -3.1106589098,
   -3.086110826,
   2.9989073691,
   3.0372394396,
   3.1118082372,
   3.1196644348,
   3.1015837511,
   3.1295279956,
   3.0772930781,
   3.1214622362,
   3.1262055788,
   3.1381594927,
   2.9799790625,
   -3.0875414924,
   -3.1093346029,
   3.043684752,
   -3.1089894638,
   3.0618131128,
   3.0986967086,
   3.0838720961,
   3.104082388,
   3.1146659501,
   3.0612174971,
   3.107388438,
   -3.117043757,
   3.0170961878,
   -3.1412028875,
   -3.0538773437,
   3.1079276525,
   3.1239177852,
   3.0997193913,
   -3.1380474792,
   3.0814162939,
   3.0622210747,
   3.0942255267,
   3.0333486198,
   -3.118220823,
   3.0597147868,
   3.1383366442,
   -3.1221929303,
   3.1172304746,
   3.1405462344,
   2.969078697,
   -2.9151613194,
   2.9146249728,
   3.1345116612,
   2.9971845582,
   -3.1083277585,
   3.0964724915,
   -3.0810217108,
   -3.0844514915,
   2.960032114,
   -3.1384206888,
   3.105757523,
   3.0461509474,
   -2.9247594441,
   2.9016076648,
   2.882592192,
   2.965256027,
   -3.0937195082,
   3.0781738965,
   -2.9888705206,
   -3.0124309353,
   3.1267828492,
   -3.1293221197,
   -3.1161875862,
   3.135524111,
   3.1095978458,
   3.0750231345,
   3.1310474512,
   -3.0838180136,
   2.8956450097,
   -3.0551960132,
   3.0876660975,
   3.0949794636,
   3.1408281523,
   -3.0812313443,
   3.1166086096,
   3.1116296697,
   3.0635222032,
   3.0217673213,
   -3.07863584,
   3.0012653749,
   -3.0218404684,
   2.8982660494,
   3.1338114733,
   2.9436641771,
   -0.1222757739,
   3.1353578854,
   -3.1041625557,
   -3.1341994245,
   3.0610835347,
   3.0943095279,
   -3.0018068411,
   3.1006801418,
   2.9602426073,
   -2.9966759599,
   3.0854486939,
   3.0113023046,
   2.9502860254,
   3.022537117,
   2.8297489806,
   -3.1098256793,
   3.1284568814,
   2.7062226915,
   -3.1253993495,
   3.1184052015,
   -3.138905061,
   2.9173470548,
   2.9429547798,
   3.0149731172,
   -3.101900947,
   3.0035760414,
   3.01289757,
   -2.9030307157,
   2.9355888228,
   -3.1291816892,
   -3.1354361123,
   -3.0983660279,
   -2.944785684,
   -3.0477799982,
   3.1088465376,
   -3.1340241985,
   3.0069091231,
   -3.1286590363,
   -3.0387771368,
   3.0870444159,
   -3.0266844361,
   -3.1128441399,
   3.1049409065,
   -3.0997695472,
   -3.0417583655,
   3.0392515077,
   -3.0864391758,
   2.990028758,
   -3.0625321193,
   3.0371380653,
   3.0931224434,
   3.0902450015,
   -3.1248075068,
   3.0662272046,
   3.0623494938,
   3.111721459,
   3.0742494607,
   3.1114970175,
   3.1404795468,
   -3.1142535081,
   3.0839719897,
   3.0469462549,
   -3.1305752188,
   3.1085360737,
   3.1139047293,
   3.0219498708,
   3.1086370789,
   3.102837212,
   -3.1351563293,
   3.0955192841,
   3.1030132362,
   -2.9560623343,
   2.9233580013,
   3.0742216448,
   3.087990804,
   -2.9595790231,
   3.0840686437,
   3.069181705,
   3.0856077333,
   3.1233364898,
   3.0918695886,
   3.0899025384,
   3.1381513225,
   3.0116579693,
   3.062086131,
   3.0355172256,
   3.1364348744,
   2.9766048512,
   -3.1405677711,
   -3.1016222795,
   3.0142609994,
   3.0042135966,
   2.9329767507,
   -3.1249204403,
   3.1377410583,
   3.0792067131,
   3.0586096568,
   3.0468301786,
   -2.9780436575,
   -3.1321992836,
   -3.1118316835,
   -3.1402981145,
   -3.1139390278,
   2.9997705683,
   -3.133317756,
   3.1125470827,
   3.1250899127,
   3.0641423949,
   3.1063257905
  ],
  "phi": [
   -2.0770336442,
   -1.4158347237,
   -1.5516710756,
   -1.5736186737,
   -1.8608978777,
   -1.4013553151,
   -1.8718910881,
   -1.2522950238,
   1.5197295271,
   -2.2541321217,
   -1.9036988631,
   -2.0386351208,
   -2.3765928568,
   -1.7854327516,
   -2.2422851617,
   -2.0929167396,
   -2.6863201304,
   -1.1379559597,
   -1.8268606885,
   -2.3585971049,
   -1.1998573038,
   -1.4446791309,
   -2.4361420818,
   -1.2674850504,
   -1.4879270458,
   -1.1983492613,
   -1.1433504088,
   -1.1783742942,
   -1.3218369999,
   -1.3238583891,
   -1.2466089092,
   -1.1627918645,
   -1.2378417594,
   -1.7416520122,
   -1.2638985146,
   1.6628016358,
   -2.6663760861,
   -1.7380289977,
   -1.2464465111,
   -1.3430900378,
   -1.2731265971,
   -1.1943912049,
   -1.178933795,
   -1.2465572799,
   -1.3668750169,
   -1.3175696007,
   -1.2946359538,
   -1.6318410561,
   -0.9747057708,
   -1.1853473734,
   -1.0447138488,
   -1.0557234031,
   -1.083619454,
   -1.1027931026,
   -1.1396283501,
   -1.0374426074,
   -1.2061730653,
   -0.9791964282,
   -1.272947158,
   -1.2813602958,
   -1.9068571429,
   -0.9013460345,
   1.0348815503,
   -1.7624985771,
   -2.1470444957,
   -2.4549593635,
   -2.1633661148,
   -2.2835053001,
   -2.3755165947,
   -2.1120548634,
   -1.749989926,
   -1.6024946944,
   -2.4347514692,
   -2.2128948865,
   -2.457276838,
   -1.2248165219,
   -0.9932018599,
   -2.0468050154,
   -1.8122250405,
   -1.3125927607,
   -1.2247733762,
   -1.1153465044,
   -2.5116190362,
   -0.8959559873,
   0.8590568508,
   -2.7652204542,
   -1.2274717134,
   -1.0784534339,
   -1.5186403516,
   -1.1407273871,
   -1.0280034032,
   -2.3016463472,
   -2.0531732004,
   1.0797229917,
   -1.5309281102,
   -2.244534052,
   -0.9696467869,
   -1.1031731324,
   -2.3078208033,
   1.3370228018,
   -1.1904482584,
   -1.1149287509,
   -0.9300828079,
   -1.0314272299,
   -2.7850156987,
   -2.0788734627,
   -2.0447303369,
   -2.1227148555,
   -2.42865322,
   -1.3012754282,
   -1.4115714613,
   -1.1190286722,
   -2.3478911826,
   -2.256560172,
   -0.9427072767,
   -1.0443558178,
   0.8839854246,
   -2.4521333854,
   -2.2240459865,
   -1.2144235747,
   -1.0719827543,
   -2.3505710798,
   -1.2601237545,
   -1.0604725917,
   -1.3527042876,
   -1.4748280009,
   -1.7319265463,
   1.9185486458,
   -2.1043428791,
   -1.4359669777,
   -2.4901529922,
   -1.9816924867,
   -1.8419901249,
   -1.8943364894,
   1.0699193824,
   -2.2449240766,
   -2.7617465226,
   -1.164673219,
   -1.3778621335,
   -1.8434238132,
   -1.9898223516,
   -1.4502521744,
   -1.6251190783,
   -1.8456581222,
   -2.4653886536,
   -2.0108123662,
   -1.8013255703,
   -1.9283924961,
   -1.3458786023,
   -1.9705445286,
   -1.2880556435,
   -1.3829751507,
   -1.3507162277,
   -1.3430754984,
   -2.3775626257,
   -2.72695734,
   -2.1750283624,
   -1.2261498462,
   -1.1806797359,
   -1.4082907192,
   -1.1876746173,
   -1.2757026694,
   -1.297001951,
   -1.2965816368,
   -1.3396578665,
   -1.2463668538,
   -1.2324719145,
   -1.2964457929,
   -1.4882696022,
   -1.2630359636,
   -1.2087296223,
   -1.2690730537,
   -1.374072563,
   -1.7991456273,
   1.4891024912,
   -2.1187203134,
   -1.5200325921,
   -1.9608347091,
   -1.7919494888,
   -1.8588700624,
   -2.2599629181,
   1.1878715965,
   -1.3715853365,
   -1.276955833,
   -1.2746614545,
   -1.2782788711,
   -1.2375428677,
   -1.1641508782,
   -1.3032662455,
   -1.2827028325,
   -1.200907817,
   -1.2943262497,
   -1.2342258543,
   -1.3083077087,
   1.2910856307,
   -1.4945093953,
   -1.4634087568,
   -1.3287705451,
   -1.4648944404,
   1.3333248746,
   -1.2314462321,
   -1.9519761988,
   -2.1466222525,
   -1.3137235569,
   -1.4244802133,
   -1.9326056373,
   -1.9553716387,
   -2.2612050017,
   -1.3797069133,
   -2.6610935042,
   -1.2106015155,
   -1.2433941724,
   -1.1749296704,
   -1.3006794347,
   -1.2396587756,
   -1.1829944144,
   -1.3876582243,
   -1.2819699102
  ],
  "psi": [
   -0.6013425862,
   2.7903491878,
   -1.1217804687,
   0.4833482775,
   1.9344112264,
   2.6168171536,
   2.7896709191,
   2.4409146685,
   2.1279735329,
   0.056449803,
   2.2090540913,
   2.24441732,
   2.1938638079,
   2.2639313993,
   2.5092481588,
   2.2442748038,
   0.9044565096,
   2.7323010615,
   2.6853525229,
   1.6198000398,
   -2.8946782378,
   -0.4675817152,
   -0.1977194954,
   0.1939396971,
   -0.4206086862,
   -0.5611750552,
   -0.5558982236,
   -0.651792991,
   -0.6692505074,
   -0.4242866643,
   -0.5849739318,
   -0.6341137425,
   -0.6709246022,
   -0.3317382303,
   -0.5824159184,
   -0.6288729777,
   0.2022368094,
   2.6044790426,
   2.0559492251,
   -0.3229025531,
   -0.692396797,
   -0.5476876466,
   -0.7040943061,
   -0.6352406385,
   -0.578580562,
   -0.4033283105,
   -0.617191124,
   -0.2184076139,
   -0.8472928281,
   -0.7926948296,
   -0.309737456,
   -0.7258675834,
   -0.7743598121,
   -0.8212563872,
   -0.6101444357,
   -0.6950806574,
   -0.7115309434,
   -0.6981730275,
   -0.7954209909,
   2.249202194,
   1.7602493314,
   -0.4069461871,
   2.0438569095,
   0.4142406804,
   2.517406436,
   2.3022593048,
   2.6908351889,
   2.9488235509,
   2.1947335398,
   2.1354948049,
   2.2075680275,
   2.1165353683,
   -0.6523078804,
   2.560411476,
   2.2503223992,
   2.8801905801,
   -0.7059564189,
   -0.7687803787,
   2.5565142289,
   2.615246604,
   2.6861398919,
   2.3373600125,
   2.0509318684,
   3.1186996198,
   -0.5189730187,
   0.6170564269,
   2.631665789,
   2.6633388267,
   -0.3467108971,
   -0.2232810491,
   -0.9068645709,
   -0.7522754823,
   2.1844183401,
   2.6600680917,
   0.6932421717,
   -0.1233298839,
   1.639706243,
   2.247804245,
   -0.569052923,
   0.0180128634,
   0.1928640843,
   -0.7040216033,
   -0.7985491142,
   -0.8685075876,
   -0.7006839392,
   2.8451182865,
   2.4094165807,
   2.6926875047,
   2.4493165791,
   2.0913235515,
   3.1154377269,
   -3.0749669112,
   -0.3474625341,
   2.8977644696,
   1.0300511774,
   2.2626655791,
   2.2672319537,
   0.6467888728,
   2.4864738716,
   2.2531291766,
   2.7388002896,
   2.4481921011,
   2.2471273331,
   3.0667098063,
   2.6228705899,
   2.8367728175,
   -0.150075715,
   2.7968958135,
   -0.1866910503,
   2.5884121272,
   2.8725641702,
   2.5543343959,
   2.5627912848,
   2.1736425568,
   2.4051548352,
   0.3002673156,
   1.3962943952,
   2.8245470611,
   -0.790927639,
   2.0002128324,
   2.6771607835,
   2.4616672414,
   -0.8970774656,
   2.6458330796,
   -0.166910506,
   2.3757203781,
   2.0741594365,
   2.092836211,
   1.8638833192,
   2.0343174091,
   0.527373462,
   -0.4600650506,
   -0.1599979622,
   1.7262663328,
   -0.7913756416,
   -3.117954406,
   2.6604687912,
   -3.0562326821,
   -0.5348239705,
   -0.5534147832,
   -0.5364796992,
   -0.7637600209,
   -0.4456437408,
   -0.5383805053,
   -0.6158206003,
   -0.4912743565,
   -0.6367678588,
   -0.5868482505,
   -0.5408926925,
   -0.4694346024,
   -0.6707304354,
   -0.5181614995,
   -0.3325107433,
   -0.4273917011,
   0.23773188,
   0.5834497712,
   2.1533082938,
   2.4261338223,
   2.0382474316,
   2.3578142977,
   2.3650961098,
   2.3836793383,
   0.7297200986,
   2.2493468251,
   2.861693981,
   -0.5756116511,
   -0.6063296307,
   -0.6256307411,
   -0.5678918677,
   -0.6123197912,
   -0.5197726837,
   -0.7496105526,
   -0.4289240272,
   -0.4419330306,
   -0.0806009965,
   0.365312337,
   -0.2543770092,
   -0.2996078035,
   -0.8946854569,
   0.0693034144,
   0.3168351444,
   -0.6974620499,
   2.7234678959,
   2.4468755061,
   -0.3708181311,
   -0.0001692363,
   0.3998231585,
   2.2648604524,
   2.6531738451,
   -0.2964805795,
   2.9167805845,
   -0.7167195649,
   -0.4388339689,
   -0.6788116358,
   -0.5128357184,
   -0.6800425066,
   -0.5525790367,
   -0.5337525606
  ]
 },
 "A9_STAS_conformer_208": {
  "omega": [
   -3.0677977971,
   -2.9024949988,
   -2.8990989346,
   3.1137774635,
   -3.0737499346,
   3.0527558998,
   3.0931506246,
   -3.0471120851,
   3.0884974082,
   -3.0719271025,
   3.0454475564,
   3.1346061234,
   -3.039865474,
   3.0255969662,
   3.0755507792,
   -2.9034746855,
   3.1152002541,
   2.938982383,
   -3.1365035617,
   -3.1006827942,
   -2.9293081292,
   -3.0379291876,
   -3.1106589098,
   -3.086110826,
   2.9989073691,
   3.0372394396,
   3.1118082372,
   3.1196644348,
   3.1015837511,
   3.1295279956,
   3.0772930781,
   3.1214622362,
   3.1262055788,
   3.1381594927,
   2.9799790625,
   -3.0875414924,
   -3.1093346029,
   3.043684752,
   -3.1089894638,
   3.0618131128,
   3.0986967086,
   3.0838720961,
   3.104082388,
   3.1146659501,
   3.0612174971,
   3.107388438,
   -3.117043757,
   3.0183736204,
   3.1341603758,
   -3.0790386183,
   -3.1322898198,
   -3.0552803773,
   -3.008058796,
   -3.1390189985,
   -3.138319931,
   3.1053701902,
   -3.0174347595,
   3.0500538157,
   3.1131766613,
   -3.1253046702,
   -3.1165290615,
   -3.0882704474,
   -2.944749473,
   2.6607602725,
   3.0099986007,
   -3.0320346778,
   3.0891167232,
   -3.1164361013,
   -3.1341634288,
   3.1230147436,
   -2.9779501972,
   3.0955929371,
   3.0792358047,
   3.1250432132,
   -3.1376246066,
   -3.1400575858,
   3.0356820618,
   -3.1380958589,
   3.1380199136,
   3.101990031,
   3.0092945816,
   2.9969493132,
   3.1384365562,
   -3.029661693,
   -3.0767526274,
   -3.1047592236,
   3.0312607272,
   3.0791420044,
   3.1083121989,
   3.0490225827,
   3.099449439,
   -3.1371573234,
   -2.8499989905,
   -2.9506024539,
   -2.889955274,
   -3.0609594576,
   3.134428266,
   -3.0215817296,
   2.9642955211,
   -3.1293202425,
   3.0972438911,
   -3.0762712735,
   2.9941652273,
   3.0811199956,
   3.1357931408,
   2.9683291392,
   3.1294944575,
   -3.0529082346,
   3.0785201843,
   2.9632227014,
   3.10078521,
   -3.0165934827,
   -3.1292731307,
   -3.0555692775,
   3.0703169453,
   -3.1378759948,
   -3.0798757321,
   3.1069859372,
   3.036346349,
   3.0575499918,
   -3.1202774605,
   -3.1272558196,
   3.1140387998,
   -3.1336982241,
   3.0502091499,
   3.0933641043,
   3.0617098619,
   -3.1160892415,
   3.0337205809,
   3.0849108107,
   3.0356152789,
   3.0689276163,
   -2.9839255819,
   -3.1031239145,
   3.0804100748,
   3.01289757,
   -2.9030307157,
   2.9355888228,
   -3.1291816892,
   -3.1354361123,
   -3.0983660279,
   -2.944785684,
   -3.0477799982,
   3.1088465376,
   -3.1340241985,
   3.0069091231,
   -3.1286590363,
   -3.0387771368,
   3.0870444159,
   -3.0266844361,
   -3.1128441399,
   3.1049409065,
   -3.0997695472,
   -3.0417583655,
   3.0392515077,
   -3.0864391758,
   2.990028758,
   -3.0625321193,
   3.0371380653,
   3.0931224434,
   3.0902450015,
   -3.1248075068,
   3.0662272046,
   3.0623494938,
   3.111721459,
   3.0742494607,
   3.1114970175,
   3.1404795468,
   -3.1142535081,
   3.0839719897,
   3.0469462549,
   -3.1305752188,
   3.1085360737,
   3.1139047293,
   3.0219498708,
   3.1086370789,
   3.102837212,
   -3.1351563293,
   3.0955192841,
   3.1030132362,
   -2.9560623343,
   2.9233580013,
   3.0742216448,
   3.087990804,
   -2.9595790231,
   3.0840686437,
   3.069181705,
   3.0856077333,
   3.1233364898,
   3.0918695886,
   3.0899025384,
   3.1381513225,
   3.0116579693,
   3.062086131,
   3.0355172256,
   3.1364348744,
   2.9766048512,
   -3.1405677711,
   -3.1016222795,
   3.0142609994,
   3.0042135966,
   2.9329767507,
   -3.1249204403,
   3.1377410583,
   3.0792067131,
   3.0586096568,
   3.0468301786,
   -2.9780436575,
   -3.1321992836,
   -3.1118316835,
   -3.1402981145,
   -3.1139390278,
   2.9997705683,
   -3.133317756,
   3.1125470827,
   3.1250899127,
   3.0641423949,
   3.1063257905
  ],
  "phi": [
   -2.0770336442,
   -1.4158347237,
   -1.5516710756,
   -1.5736186737,
   -1.8608978777,
   -1.4013553151,
   -1.8718910881,
   -1.2522950238,
   1.5197295271,
   -2.2541321217,
   -1.9036988631,
   -2.0386351208,
   -2.3765928568,
   -1.7854327516,
   -2.2422851617,
   -2.0929167396,
   -2.6863201304,
   -1.1379559597,
   -1.8268606885,
   -2.3585971049,
   -1.1998573038,
   -1.4446791309,
   -2.4361420818,
   -1.2674850504,
   -1.4879270458,
   -1.1983492613,
   -1.1433504088,
   -1.1783742942,
   -1.3218369999,
   -1.3238583891,
   -1.2466089092,
   -1.1627918645,
   -1.2378417594,
   -1.7416520122,
   -1.2638985146,
   1.6628016358,
   -2.6663760861,
   -1.7380289977,
   -1.2464465111,
   -1.3430900378,
   -1.2731265971,
   -1.1943912049,
   -1.178933795,
   -1.2465572799,
   -1.3668750169,
   -1.3175696007,
   -1.2946359538,
   0.9733716902,
   1.3403704611,
   1.1168597995,
   1.1907308524,
   1.0749283313,
   0.9794511293,
   1.1315420627,
   1.5363066105,
   2.158689046,
   1.5323566747,
   1.5694309269,
   1.9121885251,
   1.0185252051,
   2.5282390566,
   2.0295031769,
   0.8765105716,
   1.9817677942,
   -0.8773219807,
   -1.7117748165,
   -1.0696817749,
   -1.1972205758,
   -1.2229367212,
   -1.1022579615,
   -1.4579689157,
   -1.0488286414,
   -1.2700739091,
   -2.1658627856,
   -2.0787455745,
   -1.1801237811,
   -1.1584545608,
   -1.1186793026,
   -1.1578851819,
   -1.3961848294,
   -2.2611917605,
   -1.6089937532,
   1.0963096739,
   -1.5352750751,
   -2.4577230455,
   -1.6486692355,
   -1.3536390636,
   -1.1737781948,
   -1.2169088785,
   -1.4303671126,
   -0.9967501639,
   -2.1719700695,
   -1.5687814832,
   -2.2897973993,
   -1.4135213269,
   -1.2184238246,
   -1.1476002325,
   -1.3031496446,
   -1.1412844317,
   1.517551282,
   -1.8703901702,
   -1.8890288307,
   -2.3910111639,
   -2.5059551795,
   -2.829801298,
   -1.5506998891,
   -1.7279491441,
   -2.4330165323,
   -1.950031342,
   -1.0950238287,
   -1.4887580037,
   -1.3783196113,
   -1.6740275004,
   -0.878429018,
   -0.9743656706,
   -1.0427188125,
   -1.873463195,
   -1.6499078634,
   -1.119824737,
   -1.0512674609,
   -1.1494874824,
   -1.4554312024,
   -2.8059855342,
   -1.0811609221,
   -1.6495860894,
   -1.1141571435,
   -0.9724487949,
   1.3195825662,
   -1.2378237787,
   -1.1882900476,
   -1.6031166191,
   -2.8007031858,
   -2.439816386,
   -2.3100007425,
   1.0699193824,
   -2.2449240766,
   -2.7617465226,
   -1.164673219,
   -1.3778621335,
   -1.8434238132,
   -1.9898223516,
   -1.4502521744,
   -1.6251190783,
   -1.8456581222,
   -2.4653886536,
   -2.0108123662,
   -1.8013255703,
   -1.9283924961,
   -1.3458786023,
   -1.9705445286,
   -1.2880556435,
   -1.3829751507,
   -1.3507162277,
   -1.3430754984,
   -2.3775626257,
   -2.72695734,
   -2.1750283624,
   -1.2261498462,
   -1.1806797359,
   -1.4082907192,
   -1.1876746173,
   -1.2757026694,
   -1.297001951,
   -1.2965816368,
   -1.3396578665,
   -1.2463668538,
   -1.2324719145,
   -1.2964457929,
   -1.4882696022,
   -1.2630359636,
   -1.2087296223,
   -1.2690730537,
   -1.374072563,
   -1.7991456273,
   1.4891024912,
   -2.1187203134,
   -1.5200325921,
   -1.9608347091,
   -1.7919494888,
   -1.8588700624,
   -2.2599629181,
   1.1878715965,
   -1.3715853365,
   -1.276955833,
   -1.2746614545,
   -1.2782788711,
   -1.2375428677,
   -1.1641508782,
   -1.3032662455,
   -1.2827028325,
   -1.200907817,
   -1.2943262497,
   -1.2342258543,
   -1.3083077087,
   1.2910856307,
   -1.4945093953,
   -1.4634087568,
   -1.3287705451,
   -1.4648944404,
   1.3333248746,
   -1.2314462321,
   -1.9519761988,
   -2.1466222525,
   -1.3137235569,
   -1.4244802133,
   -1.9326056373,
   -1.9553716387,
   -2.2612050017,
   -1.3797069133,
   -2.6610935042,
   -1.2106015155,
   -1.2433941724,
   -1.1749296704,
   -1.3006794347,
   -1.2396587756,
   -1.1829944144,
   -1.3876582243,
   -1.2819699102
  ],
  "psi": [
   -0.6013425862,
   2.7903491878,
   -1.1217804687,
   0.4833482775,
   1.9344112264,
   2.6168171536,
   2.7896709191,
   2.4409146685,
   2.1279735329,
   0.056449803,
   2.2090540913,
   2.24441732,
   2.1938638079,
   2.2639313993,
   2.5092481588,
   2.2442748038,
   0.9044565096,
   2.7323010615,
   2.6853525229,
   1.6198000398,
   -2.8946782378,
   -0.4675817152,
   -0.1977194954,
   0.1939396971,
   -0.4206086862,
   -0.5611750552,
   -0.5558982236,
   -0.651792991,
   -0.6692505074,
   -0.4242866643,
   -0.5849739318,
   -0.6341137425,
   -0.6709246022,
   -0.3317382303,
   -0.5824159184,
   -0.6288729777,
   0.2022368094,
   2.6044790426,
   2.0559492251,
   -0.3229025531,
   -0.692396797,
   -0.5476876466,
   -0.7040943061,
   -0.6352406385,
   -0.578580562,
   -0.4033283105,
   -0.617191124,
   -0.2212124593,
   0.8099331703,
   0.7193154961,
   0.6744621575,
   0.6866245921,
   0.7102745113,
   0.7219885272,
   0.7294096252,
   -2.3139148098,
   -2.4849574702,
   -1.8614186538,
   -1.5775924782,
   -2.7792912546,
   -2.6580518317,
   -2.4435026999,
   -0.2787591421,
   1.3271181063,
   -0.781497833,
   -0.659508969,
   0.2585451282,
   -0.7071821546,
   -0.7254205642,
   -0.592732435,
   -0.7776278601,
   -0.3111450875,
   2.5630672647,
   2.6984432779,
   2.5157064283,
   2.5550658745,
   -0.5978561018,
   -0.7111940747,
   -0.6660929677,
   -0.8467520361,
   -0.3959770532,
   1.848401117,
   0.0142601971,
   0.2697965918,
   -0.3108246483,
   0.8133311038,
   2.5445270297,
   2.7154586011,
   2.6182799492,
   2.7078639713,
   2.1782565997,
   -0.7446747593,
   1.3685408389,
   1.8599181826,
   2.004508264,
   -0.1344135999,
   2.2598798617,
   2.6928732582,
   -0.2715225885,
   -0.2930970277,
   -0.064760218,
   3.0598443774,
   2.5521905033,
   2.76228031,
   2.7876717075,
   2.5968033167,
   2.262248544,
   -0.3097817875,
   2.3473467224,
   2.1327667651,
   -0.2670449948,
   -0.1485235876,
   2.0340260732,
   -0.1294765404,
   2.0369913231,
   -0.5756133491,
   -0.4305970669,
   0.3263630949,
   2.4069680535,
   2.6481149232,
   2.7268106608,
   2.632777616,
   -0.1164563241,
   2.8028665605,
   -0.7429903989,
   2.3980460864,
   2.592224331,
   2.4503487879,
   0.4338820926,
   2.5240561109,
   2.4749353484,
   -0.3429789528,
   3.1071490554,
   2.6837971742,
   2.3709728321,
   0.3002673156,
   1.3962943952,
   2.8245470611,
   -0.790927639,
   2.0002128324,
   2.6771607835,
   2.4616672414,
   -0.8970774656,
   2.6458330796,
   -0.166910506,
   2.3757203781,
   2.0741594365,
   2.092836211,
   1.8638833192,
   2.0343174091,
   0.527373462,
   -0.4600650506,
   -0.1599979622,
   1.7262663328,
   -0.7913756416,
   -3.117954406,
   2.6604687912,
   -3.0562326821,
   -0.5348239705,
   -0.5534147832,
   -0.5364796992,
   -0.7637600209,
   -0.4456437408,
   -0.5383805053,
   -0.6158206003,
   -0.4912743565,
   -0.6367678588,
   -0.5868482505,
   -0.5408926925,
   -0.4694346024,
   -0.6707304354,
   -0.5181614995,
   -0.3325107433,
   -0.4273917011,
   0.23773188,
   0.5834497712,
   2.1533082938,
   2.4261338223,
   2.0382474316,
   2.3578142977,
   2.3650961098,
   2.3836793383,
   0.7297200986,
   2.2493468251,
   2.861693981,
   -0.5756116511,
   -0.6063296307,
   -0.6256307411,
   -0.5678918677,
   -0.6123197912,
   -0.5197726837,
   -0.7496105526,
   -0.4289240272,
   -0.4419330306,
   -0.0806009965,
   0.365312337,
   -0.2543770092,
   -0.2996078035,
   -0.8946854569,
   0.0693034144,
   0.3168351444,
   -0.6974620499,
   2.7234678959,
   2.4468755061,
   -0.3708181311,
   -0.0001692363,
   0.3998231585,
   2.2648604524,
   2.6531738451,
   -0.2964805795,
   2.9167805845,
   -0.7167195649,
   -0.4388339689,
   -0.6788116358,
   -0.5128357184,
   -0.6800425066,
   -0.5525790367,
   -0.5337525606
  ]
 },
 "A9_STAS_conformer_209": {
  "omega": [
   -3.0677977971,
   -2.9024949988,
   -2.8990989346,
   3.1137774635,
   -3.0737499346,
   3.0527558998,
   3.0931506246,
   -3.0471120851,
   3.0884974082,
   -3.0719271025,
   3.0454475564,
   3.1346061234,
   -3.039865474,
   3.0255969662,
   3.0755507792,
   -2.9034746855,
   3.1152002541,
   2.938982383,
   -3.1365035617,
   -3.1006827942,
   -2.9293081292,
   -3.0379291876,
   -3.1106589098,
   -3.086110826,
   2.9989073691,
   3.0372394396,
   3.1118082372,
   3.1196644348,
   3.1015837511,
   3.1295279956,
   3.0772930781,
   3.1214622362,
   3.1262055788,
   3.1381594927,
   2.9799790625,
   -3.0875414924,
   -3.1093346029,
   3.043684752,
   -3.1089894638,
   3.0618131128,
   3.0986967086,
   3.0838720961,
   3.104082388,
   3.1146659501,
   3.0612174971,
   3.107388438,
   -3.117043757,
   3.0181568773,
   3.1173449953,
   3.1369140991,
   3.0972767712,
   3.0886698974,
   -3.1388221223,
   -3.0479823191,
   -3.0702236213,
   -3.1273747727,
   3.081291962,
   -2.9787526924,
   -3.0576768594,
   3.0433898486,
   3.0994603858,
   -3.1209873536,
   3.1274644918,
   3.1125092437,
   3.0764332248,
   3.061250795,
   3.0751225074,
   -3.0756039726,
   3.0889605614,
   -3.1299518481,
   -3.1064353984,
   -3.1002637159,
   3.1245100369,
   -3.0686197982,
   3.1385394994,
   3.1216302277,
   -3.1298629902,
   -3.0814943943,
   -3.1011369289,
   -3.0452098909,
   3.0099212149,
   3.0860921457,
   -3.104529359,
   3.0158367119,
   3.0228992121,
   2.8990373045,
   3.1123251963,
   3.1171137887,
   3.0231075537,
   3.0483042606,
   -3.0841214478,
   -3.0957010007,
   -3.116170681,
   -3.0249795532,
   -3.1207859164,
   3.1414457352,
   3.0898694439,
   -3.1365726875,
   -3.0827915404,
   3.1255418657,
   3.0908494445,
   3.1126868951,
   3.0443719983,
   -3.0981436678,
   -3.1126516757,
   -3.1395275958,
   3.0781855307,
   3.0488624469,
   3.0818695883,
   3.1405466775,
   -3.0887325788,
   -3.1083886074,
   3.1108937331,
   -3.0945346369,
   3.0665951001,
   2.8445004024,
   2.974909666,
   2.8454959703,
   -3.0731941078,
   -3.0680289118,
   2.9361100036,
   -3.1029078158,
   3.1136391906,
   3.0983038685,
   3.1409156579,
   3.065813875,
   3.1251593144,
   3.017414099,
   3.0858733114,
   -3.0602770042,
   2.9158800224,
   2.9444449431,
   3.0151612773,
   -3.1015002454,
   3.1282314153,
   3.01289757,
   -2.9030307157,
   2.9355888228,
   -3.1291816892,
   -3.1354361123,
   -3.0983660279,
   -2.944785684,
   -3.0477799982,
   3.1088465376,
   -3.1340241985,
   3.0069091231,
   -3.1286590363,
   -3.0387771368,
   3.0870444159,
   -3.0266844361,
   -3.1128441399,
   3.1049409065,
   -3.0997695472,
   -3.0417583655,
   3.0392515077,
   -3.0864391758,
   2.990028758,
   -3.0625321193,
   3.0371380653,
   3.0931224434,
   3.0902450015,
   -3.1248075068,
   3.0662272046,
   3.0623494938,
   3.111721459,
   3.0742494607,
   3.1114970175,
   3.1404795468,
   -3.1142535081,
   3.0839719897,
   3.0469462549,
   -3.1305752188,
   3.1085360737,
   3.1139047293,
   3.0219498708,
   3.1086370789,
   3.102837212,
   -3.1351563293,
   3.0955192841,
   3.1030132362,
   -2.9560623343,
   2.9233580013,
   3.0742216448,
   3.087990804,
   -2.9595790231,
   3.0840686437,
   3.069181705,
   3.0856077333,
   3.1233364898,
   3.0918695886,
   3.0899025384,
   3.1381513225,
   3.0116579693,
   3.062086131,
   3.0355172256,
   3.1364348744,
   2.9766048512,
   -3.1405677711,
   -3.1016222795,
   3.0142609994,
   3.0042135966,
   2.9329767507,
   -3.1249204403,
   3.1377410583,
   3.0792067131,
   3.0586096568,
   3.0468301786,
   -2.9780436575,
   -3.1321992836,
   -3.1118316835,
   -3.1402981145,
   -3.1139390278,
   2.9997705683,
   -3.133317756,
   3.1125470827,
   3.1250899127,
   3.0641423949,
   3.1063257905
  ],
  "phi": [
   -2.0770336442,
   -1.4158347237,
   -1.5516710756,
   -1.5736186737,
   -1.8608978777,
   -1.4013553151,
   -1.8718910881,
   -1.2522950238,
   1.5197295271,
   -2.2541321217,
   -1.9036988631,
   -2.0386351208,
   -2.3765928568,
   -1.7854327516,
   -2.2422851617,
   -2.0929167396,
   -2.6863201304,
   -1.1379559597,
   -1.8268606885,
   -2.3585971049,
   -1.1998573038,
   -1.4446791309,
   -2.4361420818,
   -1.2674850504,
   -1.4879270458,
   -1.1983492613,
   -1.1433504088,
   -1.1783742942,
   -1.3218369999,
   -1.3238583891,
   -1.2466089092,
   -1.1627918645,
   -1.2378417594,
   -1.7416520122,
   -1.2638985146,
   1.6628016358,
   -2.6663760861,
   -1.7380289977,
   -1.2464465111,
   -1.3430900378,
   -1.2731265971,
   -1.1943912049,
   -1.178933795,
   -1.2465572799,
   -1.3668750169,
   -1.3175696007,
   -1.2946359538,
   -1.0944759554,
   -0.9802550339,
   -1.0348925405,
   -1.2113822755,
   -0.9696473957,
   -1.5134737422,
   -1.0866363677,
   -1.2693986466,
   -1.2030569985,
   -0.9723006194,
   -2.4414494142,
   -2.0555554162,
   -1.277603051,
   -2.4669856427,
   -1.2970297172,
   -1.1038844205,
   -1.193318377,
   -1.1397958083,
   -1.0462542779,
   -0.9528183062,
   -1.1507566421,
   -1.5997488939,
   -1.06017258,
   -1.0578404308,
   -1.6316448038,
   -2.1431296664,
   -1.5875288864,
   -1.4318283898,
   -1.1949595126,
   -1.6022786966,
   -0.9349499936,
   -1.3550338945,
   -2.4107903034,
   -0.9781300093,
   -1.0252123892,
   -1.436036258,
   -1.1221766265,
   -2.0982128125,
   -1.5091150685,
   -1.1287194646,
   -1.1716866742,
   -0.7635662019,
   -0.7850239418,
   -1.2759397601,
   0.9958295183,
   -1.3387867696,
   -2.7105440814,
   -1.9121345262,
   -2.461912189,
   -1.0245531787,
   -1.1379035289,
   -2.8844535965,
   -2.3355254194,
   -2.0850773714,
   -2.4997476307,
   -2.1084567853,
   -2.1034112319,
   0.945523044,
   -2.2591787271,
   -2.1656845287,
   -1.2949385134,
   -1.2428327219,
   -1.0194905521,
   -1.4533715609,
   -1.5299741058,
   -1.2618672575,
   -1.4731591033,
   -0.9337953514,
   -1.1482988041,
   -0.9973696195,
   -2.1727900392,
   -2.1367753727,
   -1.1659643575,
   -0.9956537349,
   -1.110046174,
   -1.1356760489,
   -1.0351024362,
   -1.3037490043,
   -1.1555257536,
   -1.1119345527,
   -1.3997316398,
   -1.7253324835,
   -1.1156318612,
   -2.4893289485,
   -1.982998172,
   -1.8404422558,
   -1.8948749331,
   1.0699193824,
   -2.2449240766,
   -2.7617465226,
   -1.164673219,
   -1.3778621335,
   -1.8434238132,
   -1.9898223516,
   -1.4502521744,
   -1.6251190783,
   -1.8456581222,
   -2.4653886536,
   -2.0108123662,
   -1.8013255703,
   -1.9283924961,
   -1.3458786023,
   -1.9705445286,
   -1.2880556435,
   -1.3829751507,
   -1.3507162277,
   -1.3430754984,
   -2.3775626257,
   -2.72695734,
   -2.1750283624,
   -1.2261498462,
   -1.1806797359,
   -1.4082907192,
   -1.1876746173,
   -1.2757026694,
   -1.297001951,
   -1.2965816368,
   -1.3396578665,
   -1.2463668538,
   -1.2324719145,
   -1.2964457929,
   -1.4882696022,
   -1.2630359636,
   -1.2087296223,
   -1.2690730537,
   -1.374072563,
   -1.7991456273,
   1.4891024912,
   -2.1187203134,
   -1.5200325921,
   -1.9608347091,
   -1.7919494888,
   -1.8588700624,
   -2.2599629181,
   1.1878715965,
   -1.3715853365,
   -1.276955833,
   -1.2746614545,
   -1.2782788711,
   -1.2375428677,
   -1.1641508782,
   -1.3032662455,
   -1.2827028325,
   -1.200907817,
   -1.2943262497,
   -1.2342258543,
   -1.3083077087,
   1.2910856307,
   -1.4945093953,
   -1.4634087568,
   -1.3287705451,
   -1.4648944404,
   1.3333248746,
   -1.2314462321,
   -1.9519761988,
   -2.1466222525,
   -1.3137235569,
   -1.4244802133,
   -1.9326056373,
   -1.9553716387,
   -2.2612050017,
   -1.3797069133,
   -2.6610935042,
   -1.2106015155,
   -1.2433941724,
   -1.1749296704,
   -1.3006794347,
   -1.2396587756,
   -1.1829944144,
   -1.3876582243,
   -1.2819699102
  ],
  "psi": [
   -0.6013425862,
   2.7903491878,
   -1.1217804687,
   0.4833482775,
   1.9344112264,
   2.6168171536,
   2.7896709191,
   2.4409146685,
   2.1279735329,
   0.056449803,
   2.2090540913,
   2.24441732,
   2.1938638079,
   2.2639313993,
   2.5092481588,
   2.2442748038,
   0.9044565096,
   2.7323010615,
   2.6853525229,
   1.6198000398,
   -2.8946782378,
   -0.4675817152,
   -0.1977194954,
   0.1939396971,
   -0.4206086862,
   -0.5611750552,
   -0.5558982236,
   -0.651792991,
   -0.6692505074,
   -0.4242866643,
   -0.5849739318,
   -0.6341137425,
   -0.6709246022,
   -0.3317382303,
   -0.5824159184,
   -0.6288729777,
   0.2022368094,
   2.6044790426,
   2.0559492251,
   -0.3229025531,
   -0.692396797,
   -0.5476876466,
   -0.7040943061,
   -0.6352406385,
   -0.578580562,
   -0.4033283105,
   -0.617191124,
   -0.219732062,
   -0.8654938623,
   -0.8658900827,
   -0.6809231727,
   -0.7598363677,
   -0.6888177111,
   0.1057837726,
   -0.7746159338,
   -0.6627752058,
   -0.7658268869,
   -0.8263237645,
   2.8023486423,
   2.483860143,
   2.9840848483,
   2.6816267495,
   -0.3700325064,
   -0.6840137806,
   -0.6488492413,
   -0.7382278552,
   -0.7962145902,
   -0.8696721842,
   -0.7898444607,
   -0.7080322224,
   -0.7343482597,
   -0.3548370931,
   0.1360401043,
   -0.3956217272,
   2.4691948484,
   2.8577994042,
   -0.3535086119,
   -0.1669024309,
   2.2631159356,
   2.5968053526,
   2.5119830792,
   2.3148501297,
   -0.6723957568,
   -0.5198049244,
   -0.5993709554,
   2.3685203851,
   2.8699069632,
   2.6160249737,
   2.5086253751,
   2.3967975261,
   1.9807729274,
   -0.3833739504,
   -2.6678605997,
   -0.6366809512,
   0.5110786783,
   2.781593267,
   3.0168605627,
   -0.6300217048,
   -0.4340973376,
   1.9245116084,
   -1.7222974526,
   2.5709035561,
   2.5829838773,
   2.234054609,
   2.7459633943,
   0.9762293459,
   2.4282627037,
   2.1875046825,
   2.4403990194,
   2.5630736683,
   -0.5412553963,
   0.0181898893,
   -0.1933355084,
   2.853823797,
   2.3966188242,
   -0.4881193041,
   2.8227218171,
   2.6017846088,
   2.9168810983,
   1.4842658731,
   -0.4875446092,
   -0.3247766123,
   -0.6758650241,
   -0.7357340242,
   -0.6271908431,
   -0.7243211241,
   2.6044211205,
   2.2856845452,
   3.0581779327,
   2.8165132258,
   2.3534502854,
   2.5548954005,
   2.5614069338,
   2.1740944905,
   2.3993573432,
   0.3002673156,
   1.3962943952,
   2.8245470611,
   -0.790927639,
   2.0002128324,
   2.6771607835,
   2.4616672414,
   -0.8970774656,
   2.6458330796,
   -0.166910506,
   2.3757203781,
   2.0741594365,
   2.092836211,
   1.8638833192,
   2.0343174091,
   0.527373462,
   -0.4600650506,
   -0.1599979622,
   1.7262663328,
   -0.7913756416,
   -3.117954406,
   2.6604687912,
   -3.0562326821,
   -0.5348239705,
   -0.5534147832,
   -0.5364796992,
   -0.7637600209,
   -0.4456437408,
   -0.5383805053,
   -0.6158206003,
   -0.4912743565,
   -0.6367678588,
   -0.5868482505,
   -0.5408926925,
   -0.4694346024,
   -0.6707304354,
   -0.5181614995,
   -0.3325107433,
   -0.4273917011,
   0.23773188,
   0.5834497712,
   2.1533082938,
   2.4261338223,
   2.0382474316,
   2.3578142977,
   2.3650961098,
   2.3836793383,
   0.7297200986,
   2.2493468251,
   2.861693981,
   -0.5756116511,
   -0.6063296307,
   -0.6256307411,
   -0.5678918677,
   -0.6123197912,
   -0.5197726837,
   -0.7496105526,
   -0.4289240272,
   -0.4419330306,
   -0.0806009965,
   0.365312337,
   -0.2543770092,
   -0.2996078035,
   -0.8946854569,
   0.0693034144,
   0.3168351444,
   -0.6974620499,
   2.7234678959,
   2.4468755061,
   -0.3708181311,
   -0.0001692363,
   0.3998231585,
   2.2648604524,
   2.6531738451,
   -0.2964805795,
   2.9167805845,
   -0.7167195649,
   -0.4388339689,
   -0.6788116358,
   -0.5128357184,
   -0.6800425066,
   -0.5525790367,
   -0.5337525606
  ]
 },
 "A9_STAS_conformer_21": {
  "omega": [
   -3.0677977971,
   -2.9024949988,
   -2.8990989346,
   3.1137774635,
   -3.0737499346,
   3.0527558998,
   3.0931506246,
   -3.0471120851,
   3.0884974082,
   -3.0719271025,
   3.0454475564,
   3.1346061234,
   -3.039865474,
   3.0255969662,
   3.0755507792,
   -2.9034746855,
   3.1152002541,
   2.938982383,
   -3.1365035617,
   -3.1006827942,
   -2.9293081292,
   -3.0379291876,
   -3.1106589098,
   -3.086110826,
   2.9989073691,
   3.0372394396,
   3.1118082372,
   3.1196644348,
   3.1015837511,
   3.1295279956,
   3.0772930781,
   3.1214622362,
   3.1262055788,
   3.1381594927,
   2.9799790625,
   -3.0875414924,
   -3.1093346029,
   3.043684752,
   -3.1089894638,
   3.0618131128,
   3.0986967086,
   3.0838720961,
   3.104082388,
   3.1146659501,
   3.0612174971,
   3.107388438,
   -3.117043757,
   3.0181568773,
   -3.1060483165,
   3.1340790334,
   3.1390765083,
   -3.1415619026,
   -3.1261399861,
   3.0677287525,
   3.0457817935,
   3.0827629679,
   -3.1023603945,
   -3.0793129772,
   3.0798104292,
   3.0747042581,
   -3.0525108508,
   3.1225427474,
   3.0857547377,
   3.0995819319,
   3.0819978246,
   -3.0739783753,
   -3.1415609553,
   3.1218393467,
   3.0683126948,
   3.127265747,
   3.0787358132,
   3.0229669699,
   3.0913144046,
   2.9457216591,
   -3.1144640489,
   3.0133369804,
   3.0842962713,
   3.0787373824,
   3.1161567242,
   3.1149067409,
   3.1335523383,
   -3.0462858039,
   -3.00194197,
   -3.0358437891,
   -3.1108044411,
   -3.1320286899,
   3.123692456,
   -3.1101918931,
   -3.0375894539,
   2.9699649043,
   -3.1372561661,
   -3.0524045234,
   3.1079835513,
   3.0644542115,
   -2.9266085019,
   -2.9587138979,
   3.0259506811,
   -2.7987271009,
   3.1189685559,
   3.0764340132,
   -2.9392513319,
   3.0912004311,
   -3.0242895634,
   3.0885378095,
   2.9430205513,
   3.1010089843,
   -3.0611795489,
   -3.1162948544,
   3.1355266876,
   3.0222862763,
   -3.0777341161,
   -3.1181162909,
   3.0310066764,
   -3.1232928579,
   -0.0072549951,
   3.0533616089,
   3.0578268232,
   3.0896821446,
   -3.0519066651,
   3.0993523015,
   -3.013936367,
   3.0948144821,
   -3.0210152409,
   2.9889037821,
   -3.0363212038,
   2.9979581658,
   -3.0733619428,
   3.0809811897,
   -3.0918355394,
   3.1262132744,
   2.9959636335,
   3.1001712401,
   -3.0314300468,
   -2.9387349383,
   3.1053300881,
   3.01289757,
   -2.9030307157,
   2.9355888228,
   -3.1291816892,
   -3.1354361123,
   -3.0983660279,
   -2.944785684,
   -3.0477799982,
   3.1088465376,
   -3.1340241985,
   3.0069091231,
   -3.1286590363,
   -3.0387771368,
   3.0870444159,
   -3.0266844361,
   -3.1128441399,
   3.1049409065,
   -3.0997695472,
   -3.0417583655,
   3.0392515077,
   -3.0864391758,
   2.990028758,
   -3.0625321193,
   3.0371380653,
   3.0931224434,
   3.0902450015,
   -3.1248075068,
   3.0662272046,
   3.0623494938,
   3.111721459,
   3.0742494607,
   3.1114970175,
   3.1404795468,
   -3.1142535081,
   3.0839719897,
   3.0469462549,
   -3.1305752188,
   3.1085360737,
   3.1139047293,
   3.0219498708,
   3.1086370789,
   3.102837212,
   -3.1351563293,
   3.0955192841,
   3.1030132362,
   -2.9560623343,
   2.9233580013,
   3.0742216448,
   3.087990804,
   -2.9595790231,
   3.0840686437,
   3.069181705,
   3.0856077333,
   3.1233364898,
   3.0918695886,
   3.0899025384,
   3.1381513225,
   3.0116579693,
   3.062086131,
   3.0355172256,
   3.1364348744,
   2.9766048512,
   -3.1405677711,
   -3.1016222795,
   3.0142609994,
   3.0042135966,
   2.9329767507,
   -3.1249204403,
   3.1377410583,
   3.0792067131,
   3.0586096568,
   3.0468301786,
   -2.9780436575,
   -3.1321992836,
   -3.1118316835,
   -3.1402981145,
   -3.1139390278,
   2.9997705683,
   -3.133317756,
   3.1125470827,
   3.1250899127,
   3.0641423949,
   3.1063257905
  ],
  "phi": [
   -2.0770336442,
   -1.4158347237,
   -1.5516710756,
   -1.5736186737,
   -1.8608978777,
   -1.4013553151,
   -1.8718910881,
   -1.2522950238,
   1.5197295271,
   -2.2541321217,
   -1.9036988631,
   -2.0386351208,
   -2.3765928568,
   -1.7854327516,
   -2.2422851617,
   -2.0929167396,
   -2.6863201304,
   -1.1379559597,
   -1.8268606885,
   -2.3585971049,
   -1.1998573038,
   -1.4446791309,
   -2.4361420818,
   -1.2674850504,
   -1.4879270458,
   -1.1983492613,
   -1.1433504088,
   -1.1783742942,
   -1.3218369999,
   -1.3238583891,
   -1.2466089092,
   -1.1627918645,
   -1.2378417594,
   -1.7416520122,
   -1.2638985146,
   1.6628016358,
   -2.6663760861,
   -1.7380289977,
   -1.2464465111,
   -1.3430900378,
   -1.2731265971,
   -1.1943912049,
   -1.178933795,
   -1.2465572799,
   -1.3668750169,
   -1.3175696007,
   -1.2946359538,
   -1.369131995,
   -2.652592705,
   -0.9546227233,
   -1.150386868,
   -1.1411179517,
   -1.1243027728,
   -1.2168715796,
   -1.0497504745,
   -1.0614010914,
   -1.1027016952,
   -2.2089020061,
   -1.0879913586,
   -0.8964560236,
   -2.1661582909,
   -2.8454417428,
   -1.0455198158,
   -1.1095997922,
   -1.0632424888,
   -1.269598502,
   -1.4489458773,
   -2.1603070268,
   -1.317480185,
   -2.612199451,
   -1.3951076524,
   -1.2175736088,
   -1.596716018,
   -2.0555647256,
   -2.2005738697,
   -2.128682181,
   -1.4832115959,
   -1.1262345488,
   -1.0161250078,
   -1.1017622171,
   -1.2089795157,
   -1.2992860046,
   -1.2939615842,
   0.799365088,
   -1.807881739,
   -1.5084130722,
   -1.1928635252,
   -1.2566745693,
   -2.4927810876,
   -1.0929477813,
   -1.0153656907,
   -1.3089376401,
   -1.5221272816,
   -1.2067254138,
   -2.250298039,
   -2.3518242831,
   -1.0895524717,
   -2.5119019956,
   0.9091840522,
   1.796542768,
   -1.2320005188,
   -1.655212095,
   0.7550445479,
   -1.6419501216,
   -2.6075349893,
   -1.9971826649,
   -1.7194976774,
   -1.303912176,
   -1.0054698075,
   -0.857774287,
   -2.6504090985,
   -1.1182051182,
   -1.3037369745,
   -0.827291059,
   -1.2968805723,
   -1.1078709615,
   -1.5242651154,
   -2.6831065038,
   -0.990772652,
   -1.2798177069,
   -1.1728993733,
   -1.4622630722,
   -1.5494735581,
   -1.9123070612,
   -1.764015372,
   0.8760657377,
   -1.1700930793,
   1.5098124342,
   -1.3345132036,
   -1.192601014,
   -1.6974946248,
   -2.3732411756,
   -1.1909497214,
   -2.3082974124,
   1.0699193824,
   -2.2449240766,
   -2.7617465226,
   -1.164673219,
   -1.3778621335,
   -1.8434238132,
   -1.9898223516,
   -1.4502521744,
   -1.6251190783,
   -1.8456581222,
   -2.4653886536,
   -2.0108123662,
   -1.8013255703,
   -1.9283924961,
   -1.3458786023,
   -1.9705445286,
   -1.2880556435,
   -1.3829751507,
   -1.3507162277,
   -1.3430754984,
   -2.3775626257,
   -2.72695734,
   -2.1750283624,
   -1.2261498462,
   -1.1806797359,
   -1.4082907192,
   -1.1876746173,
   -1.2757026694,
   -1.297001951,
   -1.2965816368,
   -1.3396578665,
   -1.2463668538,
   -1.2324719145,
   -1.2964457929,
   -1.4882696022,
   -1.2630359636,
   -1.2087296223,
   -1.2690730537,
   -1.374072563,
   -1.7991456273,
   1.4891024912,
   -2.1187203134,
   -1.5200325921,
   -1.9608347091,
   -1.7919494888,
   -1.8588700624,
   -2.2599629181,
   1.1878715965,
   -1.3715853365,
   -1.276955833,
   -1.2746614545,
   -1.2782788711,
   -1.2375428677,
   -1.1641508782,
   -1.3032662455,
   -1.2827028325,
   -1.200907817,
   -1.2943262497,
   -1.2342258543,
   -1.3083077087,
   1.2910856307,
   -1.4945093953,
   -1.4634087568,
   -1.3287705451,
   -1.4648944404,
   1.3333248746,
   -1.2314462321,
   -1.9519761988,
   -2.1466222525,
   -1.3137235569,
   -1.4244802133,
   -1.9326056373,
   -1.9553716387,
   -2.2612050017,
   -1.3797069133,
   -2.6610935042,
   -1.2106015155,
   -1.2433941724,
   -1.1749296704,
   -1.3006794347,
   -1.2396587756,
   -1.1829944144,
   -1.3876582243,
   -1.2819699102
  ],
  "psi": [
   -0.6013425862,
   2.7903491878,
   -1.1217804687,
   0.4833482775,
   1.9344112264,
   2.6168171536,
   2.7896709191,
   2.4409146685,
   2.1279735329,
   0.056449803,
   2.2090540913,
   2.24441732,
   2.1938638079,
   2.2639313993,
   2.5092481588,
   2.2442748038,
   0.9044565096,
   2.7323010615,
   2.6853525229,
   1.6198000398,
   -2.8946782378,
   -0.4675817152,
   -0.1977194954,
   0.1939396971,
   -0.4206086862,
   -0.5611750552,
   -0.5558982236,
   -0.651792991,
   -0.6692505074,
   -0.4242866643,
   -0.5849739318,
   -0.6341137425,
   -0.6709246022,
   -0.3317382303,
   -0.5824159184,
   -0.6288729777,
   0.2022368094,
   2.6044790426,
   2.0559492251,
   -0.3229025531,
   -0.692396797,
   -0.5476876466,
   -0.7040943061,
   -0.6352406385,
   -0.578580562,
   -0.4033283105,
   -0.617191124,
   -0.219732062,
   2.2165089163,
   2.3807841472,
   -0.7820833294,
   -0.6888144437,
   -0.7832417365,
   -0.5839562112,
   -0.6180997541,
   -0.7652400706,
   -0.7210236388,
   -0.743941468,
   2.7041539926,
   2.3858851295,
   -0.6749031577,
   2.5889778219,
   2.6861444713,
   -0.7971281372,
   -0.7587210635,
   -0.7884796294,
   -0.4380912741,
   -0.1212725142,
   0.3214241475,
   -0.4499802299,
   2.6818480442,
   3.0036188816,
   2.8548361017,
   2.3673606643,
   2.4767687718,
   2.546961561,
   1.8362308696,
   2.0519414824,
   -0.747240723,
   -0.7100566248,
   -0.7731923464,
   -0.6851900197,
   -1.0618260636,
   -0.3941649991,
   -1.7688216492,
   0.0504743457,
   2.027780775,
   2.5580267839,
   -0.2147186842,
   2.4713248584,
   2.2669721783,
   -0.3779102145,
   -0.4958798747,
   -0.0859891192,
   1.9653200565,
   -0.5836251721,
   3.0384262247,
   2.5077690626,
   0.3580717793,
   0.6310540607,
   -0.3579198263,
   -0.4673799513,
   0.034561755,
   0.9539589334,
   -1.1708734107,
   2.4953862034,
   1.9371886914,
   0.0154823744,
   2.6181857412,
   2.035264915,
   -0.7404623148,
   1.5750472626,
   -0.162088005,
   -0.2808743367,
   2.451001876,
   -0.109486687,
   2.6075450261,
   -0.4296972822,
   2.6708993296,
   2.1605335411,
   2.6985678327,
   2.3416865395,
   -0.4914128293,
   2.5631817683,
   2.0509040807,
   2.4495397169,
   1.025193182,
   -0.5127670788,
   -0.2291636875,
   2.1723213556,
   2.5074984124,
   -0.1644822103,
   1.6711766798,
   -0.6957532108,
   2.6907436068,
   0.3002673156,
   1.3962943952,
   2.8245470611,
   -0.790927639,
   2.0002128324,
   2.6771607835,
   2.4616672414,
   -0.8970774656,
   2.6458330796,
   -0.166910506,
   2.3757203781,
   2.0741594365,
   2.092836211,
   1.8638833192,
   2.0343174091,
   0.527373462,
   -0.4600650506,
   -0.1599979622,
   1.7262663328,
   -0.7913756416,
   -3.117954406,
   2.6604687912,
   -3.0562326821,
   -0.5348239705,
   -0.5534147832,
   -0.5364796992,
   -0.7637600209,
   -0.4456437408,
   -0.5383805053,
   -0.6158206003,
   -0.4912743565,
   -0.6367678588,
   -0.5868482505,
   -0.5408926925,
   -0.4694346024,
   -0.6707304354,
   -0.5181614995,
   -0.3325107433,
   -0.4273917011,
   0.23773188,
   0.5834497712,
   2.1533082938,
   2.4261338223,
   2.0382474316,
   2.3578142977,
   2.3650961098,
   2.3836793383,
   0.7297200986,
   2.2493468251,
   2.861693981,
   -0.5756116511,
   -0.6063296307,
   -0.6256307411,
   -0.5678918677,
   -0.6123197912,
   -0.5197726837,
   -0.7496105526,
   -0.4289240272,
   -0.4419330306,
   -0.0806009965,
   0.365312337,
   -0.2543770092,
   -0.2996078035,
   -0.8946854569,
   0.0693034144,
   0.3168351444,
   -0.6974620499,
   2.7234678959,
   2.4468755061,
   -0.3708181311,
   -0.0001692363,
   0.3998231585,
   2.2648604524,
   2.6531738451,
   -0.2964805795,
   2.9167805845,
   -0.7167195649,
   -0.4388339689,
   -0.6788116358,
   -0.5128357184,
   -0.6800425066,
   -0.5525790367,
   -0.5337525606
  ]
 },
 "A9_STAS_conformer_210": {
  "omega": [
   -3.0677977971,
   -2.9024949988,
   -2.8990989346,
   3.1137774635,
   -3.0737499346,
   3.0527558998,
   3.0931506246,
   -3.0471120851,
   3.0884974082,
   -3.0719271025,
   3.0454475564,
   3.1346061234,
   -3.039865474,
   3.0255969662,
   3.0755507792,
   -2.9034746855,
   3.1152002541,
   2.938982383,
   -3.1365035617,
   -3.1006827942,
   -2.9293081292,
   -3.0379291876,
   -3.1106589098,
   -3.086110826,
   2.9989073691,
   3.0372394396,
   3.1118082372,
   3.1196644348,
   3.1015837511,
   3.1295279956,
   3.0772930781,
   3.1214622362,
   3.1262055788,
   3.1381594927,
   2.9799790625,
   -3.0875414924,
   -3.1093346029,
   3.043684752,
   -3.1089894638,
   3.0618131128,
   3.0986967086,
   3.0838720961,
   3.104082388,
   3.1146659501,
   3.0612174971,
   3.107388438,
   -3.117043757,
   3.0186001532,
   -2.9233235376,
   2.9997108021,
   -3.0656550291,
   3.121874303,
   3.0382159724,
   3.0491147647,
   3.13078224,
   3.1358671307,
   -3.1101026594,
   3.0629558013,
   3.1274928335,
   3.1340165172,
   -3.1098131096,
   -3.1334527375,
   -3.0494088224,
   3.1287667428,
   -3.1410604712,
   -3.1352849309,
   3.1311299065,
   3.0892205163,
   3.1060728918,
   2.9861904791,
   -3.0409471871,
   3.0834042937,
   -3.0994105932,
   3.100276106,
   3.0303739761,
   3.0974756477,
   -3.131686487,
   3.0993473449,
   3.1015164666,
   3.1220591442,
   3.1137778203,
   -3.1411087678,
   3.072394445,
   3.1192949256,
   3.1394760823,
   3.1042323062,
   3.1235510067,
   -3.129458267,
   3.0917003445,
   3.091453344,
   -3.1297394269,
   -3.097390628,
   3.0933771556,
   2.7157773647,
   3.0919906446,
   3.0612202285,
   -3.0063174559,
   -2.9998294914,
   -2.9020084246,
   2.8736839173,
   3.0763608491,
   -3.0686351842,
   3.044824099,
   -3.0980810084,
   -3.1130275251,
   -3.1388649422,
   3.1338758794,
   3.1093361195,
   -2.8523385819,
   3.0013617441,
   -3.120848927,
   3.0240701737,
   3.1046632042,
   3.0505080949,
   -2.960850441,
   3.0268277309,
   -3.0854751782,
   3.1405287222,
   -3.0605560663,
   -2.9487891199,
   3.0837286071,
   3.0966682213,
   3.0056839094,
   3.1084721989,
   3.1189683956,
   3.0730747111,
   3.1146880869,
   -3.1222772916,
   3.0973834143,
   -3.0179526177,
   -2.8642925795,
   -3.0494731158,
   2.9304619722,
   -3.0728543352,
   3.0166129968,
   3.01289757,
   -2.9030307157,
   2.9355888228,
   -3.1291816892,
   -3.1354361123,
   -3.0983660279,
   -2.944785684,
   -3.0477799982,
   3.1088465376,
   -3.1340241985,
   3.0069091231,
   -3.1286590363,
   -3.0387771368,
   3.0870444159,
   -3.0266844361,
   -3.1128441399,
   3.1049409065,
   -3.0997695472,
   -3.0417583655,
   3.0392515077,
   -3.0864391758,
   2.990028758,
   -3.0625321193,
   3.0371380653,
   3.0931224434,
   3.0902450015,
   -3.1248075068,
   3.0662272046,
   3.0623494938,
   3.111721459,
   3.0742494607,
   3.1114970175,
   3.1404795468,
   -3.1142535081,
   3.0839719897,
   3.0469462549,
   -3.1305752188,
   3.1085360737,
   3.1139047293,
   3.0219498708,
   3.1086370789,
   3.102837212,
   -3.1351563293,
   3.0955192841,
   3.1030132362,
   -2.9560623343,
   2.9233580013,
   3.0742216448,
   3.087990804,
   -2.9595790231,
   3.0840686437,
   3.069181705,
   3.0856077333,
   3.1233364898,
   3.0918695886,
   3.0899025384,
   3.1381513225,
   3.0116579693,
   3.062086131,
   3.0355172256,
   3.1364348744,
   2.9766048512,
   -3.1405677711,
   -3.1016222795,
   3.0142609994,
   3.0042135966,
   2.9329767507,
   -3.1249204403,
   3.1377410583,
   3.0792067131,
   3.0586096568,
   3.0468301786,
   -2.9780436575,
   -3.1321992836,
   -3.1118316835,
   -3.1402981145,
   -3.1139390278,
   2.9997705683,
   -3.133317756,
   3.1125470827,
   3.1250899127,
   3.0641423949,
   3.1063257905
  ],
  "phi": [
   -2.0770336442,
   -1.4158347237,
   -1.5516710756,
   -1.5736186737,
   -1.8608978777,
   -1.4013553151,
   -1.8718910881,
   -1.2522950238,
   1.5197295271,
   -2.2541321217,
   -1.9036988631,
   -2.0386351208,
   -2.3765928568,
   -1.7854327516,
   -2.2422851617,
   -2.0929167396,
   -2.6863201304,
   -1.1379559597,
   -1.8268606885,
   -2.3585971049,
   -1.1998573038,
   -1.4446791309,
   -2.4361420818,
   -1.2674850504,
   -1.4879270458,
   -1.1983492613,
   -1.1433504088,
   -1.1783742942,
   -1.3218369999,
   -1.3238583891,
   -1.2466089092,
   -1.1627918645,
   -1.2378417594,
   -1.7416520122,
   -1.2638985146,
   1.6628016358,
   -2.6663760861,
   -1.7380289977,
   -1.2464465111,
   -1.3430900378,
   -1.2731265971,
   -1.1943912049,
   -1.178933795,
   -1.2465572799,
   -1.3668750169,
   -1.3175696007,
   -1.2946359538,
   -1.437540118,
   -2.1074634765,
   -2.2937328466,
   -2.4837853405,
   -2.4858815638,
   -2.504578297,
   -1.2668528345,
   -1.1930881553,
   -1.3209180212,
   -1.6226965797,
   -1.2326441911,
   -2.2600272509,
   -1.2340766273,
   -1.548194883,
   -2.1149530685,
   -1.1493876029,
   -1.08151808,
   -1.0770209237,
   -1.1938659783,
   -1.0671889012,
   -1.411359481,
   -1.9318884064,
   -1.5941042544,
   -1.2534077221,
   -0.8783955398,
   -1.1008772408,
   -1.1085773956,
   -0.9488435492,
   -1.0218468103,
   -1.0873067205,
   -1.0666513577,
   -1.0984887728,
   -1.1361753724,
   -1.0432009584,
   -1.228747005,
   -1.1487381459,
   -1.0256455134,
   -2.7894618169,
   -2.6744044538,
   -1.1335013464,
   -1.1328452899,
   -1.7441367712,
   -1.0542761417,
   -1.1007034708,
   -2.7596801226,
   -1.1158501534,
   2.6584035706,
   0.8591849445,
   -2.2166503956,
   -1.3945485416,
   -1.4568120501,
   -2.2045760118,
   1.4692335369,
   -1.0266970333,
   -1.3051547911,
   -2.1081158151,
   -2.10326342,
   0.9460977556,
   -2.2598653087,
   -1.6968924362,
   -1.9012601344,
   -1.5439315434,
   -1.3296499685,
   -2.595124805,
   -1.0319727574,
   -2.6270175099,
   -2.2419048786,
   -1.078611885,
   -1.1481928574,
   -1.1767535612,
   -1.4273694687,
   -2.4321302909,
   -1.1545829609,
   -1.2924155889,
   -1.0217125241,
   -0.8668108034,
   -1.3200473003,
   -1.6784855413,
   -1.5671793058,
   -1.1434082754,
   1.3263580846,
   -1.3888404577,
   -1.0937602982,
   -1.3273795869,
   -0.9685689332,
   -2.308390733,
   -2.019227038,
   1.0699193824,
   -2.2449240766,
   -2.7617465226,
   -1.164673219,
   -1.3778621335,
   -1.8434238132,
   -1.9898223516,
   -1.4502521744,
   -1.6251190783,
   -1.8456581222,
   -2.4653886536,
   -2.0108123662,
   -1.8013255703,
   -1.9283924961,
   -1.3458786023,
   -1.9705445286,
   -1.2880556435,
   -1.3829751507,
   -1.3507162277,
   -1.3430754984,
   -2.3775626257,
   -2.72695734,
   -2.1750283624,
   -1.2261498462,
   -1.1806797359,
   -1.4082907192,
   -1.1876746173,
   -1.2757026694,
   -1.297001951,
   -1.2965816368,
   -1.3396578665,
   -1.2463668538,
   -1.2324719145,
   -1.2964457929,
   -1.4882696022,
   -1.2630359636,
   -1.2087296223,
   -1.2690730537,
   -1.374072563,
   -1.7991456273,
   1.4891024912,
   -2.1187203134,
   -1.5200325921,
   -1.9608347091,
   -1.7919494888,
   -1.8588700624,
   -2.2599629181,
   1.1878715965,
   -1.3715853365,
   -1.276955833,
   -1.2746614545,
   -1.2782788711,
   -1.2375428677,
   -1.1641508782,
   -1.3032662455,
   -1.2827028325,
   -1.200907817,
   -1.2943262497,
   -1.2342258543,
   -1.3083077087,
   1.2910856307,
   -1.4945093953,
   -1.4634087568,
   -1.3287705451,
   -1.4648944404,
   1.3333248746,
   -1.2314462321,
   -1.9519761988,
   -2.1466222525,
   -1.3137235569,
   -1.4244802133,
   -1.9326056373,
   -1.9553716387,
   -2.2612050017,
   -1.3797069133,
   -2.6610935042,
   -1.2106015155,
   -1.2433941724,
   -1.1749296704,
   -1.3006794347,
   -1.2396587756,
   -1.1829944144,
   -1.3876582243,
   -1.2819699102
  ],
  "psi": [
   -0.6013425862,
   2.7903491878,
   -1.1217804687,
   0.4833482775,
   1.9344112264,
   2.6168171536,
   2.7896709191,
   2.4409146685,
   2.1279735329,
   0.056449803,
   2.2090540913,
   2.24441732,
   2.1938638079,
   2.2639313993,
   2.5092481588,
   2.2442748038,
   0.9044565096,
   2.7323010615,
   2.6853525229,
   1.6198000398,
   -2.8946782378,
   -0.4675817152,
   -0.1977194954,
   0.1939396971,
   -0.4206086862,
   -0.5611750552,
   -0.5558982236,
   -0.651792991,
   -0.6692505074,
   -0.4242866643,
   -0.5849739318,
   -0.6341137425,
   -0.6709246022,
   -0.3317382303,
   -0.5824159184,
   -0.6288729777,
   0.2022368094,
   2.6044790426,
   2.0559492251,
   -0.3229025531,
   -0.692396797,
   -0.5476876466,
   -0.7040943061,
   -0.6352406385,
   -0.578580562,
   -0.4033283105,
   -0.617191124,
   -0.2216646835,
   -0.6086671972,
   2.4451172091,
   2.267159321,
   2.555579699,
   2.5552958931,
   2.0232290997,
   2.3053271102,
   -0.5310833472,
   -0.7038054264,
   -0.2965523491,
   -0.4173385991,
   2.4544699883,
   2.5458572748,
   -0.6652779677,
   1.9288980961,
   -0.5176680671,
   -0.741847989,
   -0.7471435497,
   -0.6668100338,
   -0.7875999483,
   2.7208344502,
   2.366343753,
   1.9784131114,
   2.8166845662,
   -0.5788549581,
   -0.7455006868,
   -0.6925025754,
   -0.8118830118,
   -0.7662230976,
   -0.7916150565,
   -0.6966640989,
   -0.7648812794,
   -0.6353014648,
   -0.7175656883,
   -0.5569426569,
   -0.8150886478,
   -0.7612069428,
   3.007949189,
   2.5926397489,
   2.5733304776,
   2.6036747025,
   -0.2130572681,
   2.1390118782,
   -0.3024716815,
   2.1299508709,
   0.8008607173,
   2.8188388468,
   0.8045644272,
   2.2932068916,
   2.6526060396,
   -0.2075537689,
   0.3145000712,
   0.1446182414,
   2.3460072068,
   -0.7576403188,
   2.2343657368,
   2.7454798369,
   0.9765578083,
   2.4275637793,
   -0.8122751196,
   1.5117858504,
   2.4834738357,
   -0.1768774843,
   1.1776458328,
   -0.3797572551,
   2.4601605488,
   1.2847222304,
   -0.8385344194,
   -0.3006272666,
   -0.4996106751,
   -0.163863504,
   1.027365446,
   -0.441318561,
   2.294075721,
   2.7487603424,
   -0.6413742909,
   -0.3598110017,
   -0.0103652054,
   2.7046838784,
   2.6549090739,
   0.3296934204,
   2.8595293825,
   2.3758497601,
   -0.7747876035,
   2.2387420027,
   2.9179985952,
   2.6291125802,
   0.3002673156,
   1.3962943952,
   2.8245470611,
   -0.790927639,
   2.0002128324,
   2.6771607835,
   2.4616672414,
   -0.8970774656,
   2.6458330796,
   -0.166910506,
   2.3757203781,
   2.0741594365,
   2.092836211,
   1.8638833192,
   2.0343174091,
   0.527373462,
   -0.4600650506,
   -0.1599979622,
   1.7262663328,
   -0.7913756416,
   -3.117954406,
   2.6604687912,
   -3.0562326821,
   -0.5348239705,
   -0.5534147832,
   -0.5364796992,
   -0.7637600209,
   -0.4456437408,
   -0.5383805053,
   -0.6158206003,
   -0.4912743565,
   -0.6367678588,
   -0.5868482505,
   -0.5408926925,
   -0.4694346024,
   -0.6707304354,
   -0.5181614995,
   -0.3325107433,
   -0.4273917011,
   0.23773188,
   0.5834497712,
   2.1533082938,
   2.4261338223,
   2.0382474316,
   2.3578142977,
   2.3650961098,
   2.3836793383,
   0.7297200986,
   2.2493468251,
   2.861693981,
   -0.5756116511,
   -0.6063296307,
   -0.6256307411,
   -0.5678918677,
   -0.6123197912,
   -0.5197726837,
   -0.7496105526,
   -0.4289240272,
   -0.4419330306,
   -0.0806009965,
   0.365312337,
   -0.2543770092,
   -0.2996078035,
   -0.8946854569,
   0.0693034144,
   0.3168351444,
   -0.6974620499,
   2.7234678959,
   2.4468755061,
   -0.3708181311,
   -0.0001692363,
   0.3998231585,
   2.2648604524,
   2.6531738451,
   -0.2964805795,
   2.9167805845,
   -0.7167195649,
   -0.4388339689,
   -0.6788116358,
   -0.5128357184,
   -0.6800425066,
   -0.5525790367,
   -0.5337525606
  ]
 },
 "A9_STAS_conformer_211": {
  "omega": [
   -3.0677977971,
   -2.9024949988,
   -2.8990989346,
   3.1137774635,
   -3.0737499346,
   3.0527558998,
   3.0931506246,
   -3.0471120851,
   3.0884974082,
   -3.0719271025,
   3.0454475564,
   3.1346061234,
   -3.039865474,
   3.0255969662,
   3.0755507792,
   -2.9034746855,
   3.1152002541,
   2.938982383,
   -3.1365035617,
   -3.1006827942,
   -2.9293081292,
   -3.0379291876,
   -3.1106589098,
   -3.086110826,
   2.9989073691,
   3.0372394396,
   3.1118082372,
   3.1196644348,
   3.1015837511,
   3.1295279956,
   3.0772930781,
   3.1214622362,
   3.1262055788,
   3.1381594927,
   2.9799790625,
   -3.0875414924,
   -3.1093346029,
   3.043684752,
   -3.1089894638,
   3.0618131128,
   3.0986967086,
   3.0838720961,
   3.104082388,
   3.1146659501,
   3.0612174971,
   3.107388438,
   -3.117043757,
   3.020125493,
   -2.9571260847,
   2.9492280336,
   3.0920722276,
   3.0754183432,
   3.0586906423,
   3.1399641524,
   -3.1174127012,
   3.1211400568,
   3.1001957695,
   -3.1005583736,
   3.1192766171,
   3.0424608381,
   3.0135803464,
   -3.1092450657,
   3.0902457386,
   3.0984076805,
   -2.8663419871,
   -2.9424247626,
   -3.0882456328,
   3.0940172373,
   -3.1163196421,
   3.1304844866,
   3.0116378641,
   -3.0839273056,
   2.9170800166,
   -3.0106421493,
   2.9692591033,
   -3.0914410386,
   3.0777841068,
   -3.0899026048,
   3.0013689636,
   3.0559582509,
   3.0098006808,
   2.9963417511,
   3.1404648291,
   -3.0295004543,
   -3.0753136442,
   3.0475801447,
   2.9669463989,
   3.0389880857,
   -2.9583869238,
   -3.062079677,
   -3.0640637388,
   -3.1261420114,
   -3.1042260277,
   3.0256573359,
   -2.7157708873,
   3.1186485385,
   3.1224083823,
   3.0792772217,
   -3.1299559199,
   -3.1212246749,
   3.1406017571,
   -3.09867632,
   3.1364472805,
   3.1306660703,
   3.0893541433,
   -3.1307330719,
   3.0562906357,
   3.0475908211,
   2.8469924918,
   3.0713370441,
   3.1355117079,
   -3.0705127131,
   -3.1377830265,
   3.0891691273,
   3.0836632031,
   3.0027061336,
   -3.119184547,
   3.0669361945,
   3.0576148539,
   -3.131965755,
   3.0595983991,
   -3.1106591512,
   3.1399483593,
   3.0974523231,
   -3.1041238082,
   3.1149621984,
   3.1409178395,
   3.1300242001,
   -3.1314235378,
   0.0443862056,
   -3.0352199015,
   2.8467798414,
   2.9019502179,
   -2.9159569756,
   -3.0596018305,
   3.01289757,
   -2.9030307157,
   2.9355888228,
   -3.1291816892,
   -3.1354361123,
   -3.0983660279,
   -2.944785684,
   -3.0477799982,
   3.1088465376,
   -3.1340241985,
   3.0069091231,
   -3.1286590363,
   -3.0387771368,
   3.0870444159,
   -3.0266844361,
   -3.1128441399,
   3.1049409065,
   -3.0997695472,
   -3.0417583655,
   3.0392515077,
   -3.0864391758,
   2.990028758,
   -3.0625321193,
   3.0371380653,
   3.0931224434,
   3.0902450015,
   -3.1248075068,
   3.0662272046,
   3.0623494938,
   3.111721459,
   3.0742494607,
   3.1114970175,
   3.1404795468,
   -3.1142535081,
   3.0839719897,
   3.0469462549,
   -3.1305752188,
   3.1085360737,
   3.1139047293,
   3.0219498708,
   3.1086370789,
   3.102837212,
   -3.1351563293,
   3.0955192841,
   3.1030132362,
   -2.9560623343,
   2.9233580013,
   3.0742216448,
   3.087990804,
   -2.9595790231,
   3.0840686437,
   3.069181705,
   3.0856077333,
   3.1233364898,
   3.0918695886,
   3.0899025384,
   3.1381513225,
   3.0116579693,
   3.062086131,
   3.0355172256,
   3.1364348744,
   2.9766048512,
   -3.1405677711,
   -3.1016222795,
   3.0142609994,
   3.0042135966,
   2.9329767507,
   -3.1249204403,
   3.1377410583,
   3.0792067131,
   3.0586096568,
   3.0468301786,
   -2.9780436575,
   -3.1321992836,
   -3.1118316835,
   -3.1402981145,
   -3.1139390278,
   2.9997705683,
   -3.133317756,
   3.1125470827,
   3.1250899127,
   3.0641423949,
   3.1063257905
  ],
  "phi": [
   -2.0770336442,
   -1.4158347237,
   -1.5516710756,
   -1.5736186737,
   -1.8608978777,
   -1.4013553151,
   -1.8718910881,
   -1.2522950238,
   1.5197295271,
   -2.2541321217,
   -1.9036988631,
   -2.0386351208,
   -2.3765928568,
   -1.7854327516,
   -2.2422851617,
   -2.0929167396,
   -2.6863201304,
   -1.1379559597,
   -1.8268606885,
   -2.3585971049,
   -1.1998573038,
   -1.4446791309,
   -2.4361420818,
   -1.2674850504,
   -1.4879270458,
   -1.1983492613,
   -1.1433504088,
   -1.1783742942,
   -1.3218369999,
   -1.3238583891,
   -1.2466089092,
   -1.1627918645,
   -1.2378417594,
   -1.7416520122,
   -1.2638985146,
   1.6628016358,
   -2.6663760861,
   -1.7380289977,
   -1.2464465111,
   -1.3430900378,
   -1.2731265971,
   -1.1943912049,
   -1.178933795,
   -1.2465572799,
   -1.3668750169,
   -1.3175696007,
   -1.2946359538,
   -2.1706971969,
   -1.7185695765,
   -1.0425312901,
   -1.0338122134,
   -1.4057637639,
   -1.4173101426,
   -1.053760595,
   -1.0962505882,
   -1.0881812448,
   -0.9420071732,
   -0.9385641757,
   -1.2031081352,
   -0.9442293219,
   -1.9946195084,
   -1.1729603455,
   -1.2419741582,
   -1.1023937112,
   0.0309631892,
   -2.1730072691,
   -1.9476315803,
   -0.9812016386,
   -0.9910182122,
   -1.2143592023,
   -1.3208278673,
   -1.7041293477,
   -0.9267239177,
   -2.3309036441,
   -1.7994961301,
   -2.2129816222,
   -1.0031578046,
   -1.2977080573,
   -1.0791124443,
   -1.0452093621,
   -2.2610285858,
   -1.6077137241,
   1.095062275,
   -1.5354934634,
   -2.4613983455,
   -1.0930835084,
   -0.9232534097,
   -1.3640970213,
   -2.5092115805,
   -1.6713679694,
   -1.060920984,
   -1.0876446018,
   -1.2724884361,
   -1.1285348109,
   -2.7805854666,
   -1.5072629123,
   -1.2503987742,
   -1.0875954454,
   -1.4706064371,
   -1.2899719749,
   -1.4546975834,
   -2.4305864194,
   -1.1760595709,
   -1.341334991,
   -1.6986601166,
   -1.2239550855,
   -1.6783684176,
   0.8393352663,
   -0.8783838767,
   -1.2314397579,
   -1.1060439862,
   -2.9085739485,
   -1.1508947294,
   -2.4562758676,
   -1.1935310615,
   -1.1760939328,
   -1.0368255814,
   0.9677135553,
   -2.1114742977,
   -1.0882505639,
   -1.0323382103,
   -1.0811250751,
   -1.0775299001,
   -0.9476438815,
   -1.5677843828,
   -1.3941555195,
   -1.2822202373,
   3.1188966764,
   -2.2252343128,
   -1.3080137054,
   -1.1270666281,
   -1.1942846569,
   -2.1519713731,
   -1.2337580623,
   1.0699193824,
   -2.2449240766,
   -2.7617465226,
   -1.164673219,
   -1.3778621335,
   -1.8434238132,
   -1.9898223516,
   -1.4502521744,
   -1.6251190783,
   -1.8456581222,
   -2.4653886536,
   -2.0108123662,
   -1.8013255703,
   -1.9283924961,
   -1.3458786023,
   -1.9705445286,
   -1.2880556435,
   -1.3829751507,
   -1.3507162277,
   -1.3430754984,
   -2.3775626257,
   -2.72695734,
   -2.1750283624,
   -1.2261498462,
   -1.1806797359,
   -1.4082907192,
   -1.1876746173,
   -1.2757026694,
   -1.297001951,
   -1.2965816368,
   -1.3396578665,
   -1.2463668538,
   -1.2324719145,
   -1.2964457929,
   -1.4882696022,
   -1.2630359636,
   -1.2087296223,
   -1.2690730537,
   -1.374072563,
   -1.7991456273,
   1.4891024912,
   -2.1187203134,
   -1.5200325921,
   -1.9608347091,
   -1.7919494888,
   -1.8588700624,
   -2.2599629181,
   1.1878715965,
   -1.3715853365,
   -1.276955833,
   -1.2746614545,
   -1.2782788711,
   -1.2375428677,
   -1.1641508782,
   -1.3032662455,
   -1.2827028325,
   -1.200907817,
   -1.2943262497,
   -1.2342258543,
   -1.3083077087,
   1.2910856307,
   -1.4945093953,
   -1.4634087568,
   -1.3287705451,
   -1.4648944404,
   1.3333248746,
   -1.2314462321,
   -1.9519761988,
   -2.1466222525,
   -1.3137235569,
   -1.4244802133,
   -1.9326056373,
   -1.9553716387,
   -2.2612050017,
   -1.3797069133,
   -2.6610935042,
   -1.2106015155,
   -1.2433941724,
   -1.1749296704,
   -1.3006794347,
   -1.2396587756,
   -1.1829944144,
   -1.3876582243,
   -1.2819699102
  ],
  "psi": [
   -0.6013425862,
   2.7903491878,
   -1.1217804687,
   0.4833482775,
   1.9344112264,
   2.6168171536,
   2.7896709191,
   2.4409146685,
   2.1279735329,
   0.056449803,
   2.2090540913,
   2.24441732,
   2.1938638079,
   2.2639313993,
   2.5092481588,
   2.2442748038,
   0.9044565096,
   2.7323010615,
   2.6853525229,
   1.6198000398,
   -2.8946782378,
   -0.4675817152,
   -0.1977194954,
   0.1939396971,
   -0.4206086862,
   -0.5611750552,
   -0.5558982236,
   -0.651792991,
   -0.6692505074,
   -0.4242866643,
   -0.5849739318,
   -0.6341137425,
   -0.6709246022,
   -0.3317382303,
   -0.5824159184,
   -0.6288729777,
   0.2022368094,
   2.6044790426,
   2.0559492251,
   -0.3229025531,
   -0.692396797,
   -0.5476876466,
   -0.7040943061,
   -0.6352406385,
   -0.578580562,
   -0.4033283105,
   -0.617191124,
   -0.2249448669,
   2.7939216127,
   2.4497302748,
   2.2242251229,
   -0.5403404418,
   -0.280285098,
   -0.6488486614,
   -0.6346212987,
   -0.7436705506,
   -0.758192216,
   -0.8337412729,
   -0.7668279114,
   2.3445900354,
   2.2678478073,
   2.4857586686,
   -0.6195624121,
   -0.5928200356,
   -1.8675790436,
   -0.3800073771,
   0.2685704209,
   -0.9698270271,
   -0.895665679,
   -0.6602902168,
   -0.2100334311,
   -0.1343751598,
   2.4940878589,
   2.3539217146,
   2.4415141265,
   2.3270712693,
   2.609275635,
   -0.7167226659,
   -0.600991428,
   -0.7597278094,
   -0.7593618082,
   1.8484807559,
   0.0124311454,
   0.2718824819,
   -0.308968117,
   0.8144945815,
   2.5709010973,
   2.5927867253,
   0.061914478,
   -3.0304676441,
   2.892248935,
   -0.5895688296,
   -0.7137678511,
   2.9597618194,
   2.7537983807,
   2.9588566164,
   2.8009024315,
   2.7948182868,
   2.2557301681,
   -0.0208303184,
   3.0114838392,
   3.1352304692,
   0.7989996553,
   2.3877029825,
   2.7685017222,
   2.473940493,
   -0.8710729904,
   2.4304307292,
   0.8509346685,
   2.4717951927,
   2.7116200293,
   2.6663006355,
   -3.0542456585,
   -0.4248024615,
   2.6254586756,
   2.5203071803,
   2.5615011514,
   -0.6875617592,
   0.7593556678,
   2.6335782323,
   2.6205140351,
   2.6677118816,
   -0.663691648,
   -0.7973991812,
   -0.667700143,
   -0.0836565172,
   2.3347748367,
   2.5978154608,
   1.2173258596,
   1.9959111967,
   2.8588427668,
   2.5267773389,
   2.3980715991,
   1.4364557074,
   2.4310166279,
   0.3002673156,
   1.3962943952,
   2.8245470611,
   -0.790927639,
   2.0002128324,
   2.6771607835,
   2.4616672414,
   -0.8970774656,
   2.6458330796,
   -0.166910506,
   2.3757203781,
   2.0741594365,
   2.092836211,
   1.8638833192,
   2.0343174091,
   0.527373462,
   -0.4600650506,
   -0.1599979622,
   1.7262663328,
   -0.7913756416,
   -3.117954406,
   2.6604687912,
   -3.0562326821,
   -0.5348239705,
   -0.5534147832,
   -0.5364796992,
   -0.7637600209,
   -0.4456437408,
   -0.5383805053,
   -0.6158206003,
   -0.4912743565,
   -0.6367678588,
   -0.5868482505,
   -0.5408926925,
   -0.4694346024,
   -0.6707304354,
   -0.5181614995,
   -0.3325107433,
   -0.4273917011,
   0.23773188,
   0.5834497712,
   2.1533082938,
   2.4261338223,
   2.0382474316,
   2.3578142977,
   2.3650961098,
   2.3836793383,
   0.7297200986,
   2.2493468251,
   2.861693981,
   -0.5756116511,
   -0.6063296307,
   -0.6256307411,
   -0.5678918677,
   -0.6123197912,
   -0.5197726837,
   -0.7496105526,
   -0.4289240272,
   -0.4419330306,
   -0.0806009965,
   0.365312337,
   -0.2543770092,
   -0.2996078035,
   -0.8946854569,
   0.0693034144,
   0.3168351444,
   -0.6974620499,
   2.7234678959,
   2.4468755061,
   -0.3708181311,
   -0.0001692363,
   0.3998231585,
   2.2648604524,
   2.6531738451,
   -0.2964805795,
   2.9167805845,
   -0.7167195649,
   -0.4388339689,
   -0.6788116358,
   -0.5128357184,
   -0.6800425066,
   -0.5525790367,
   -0.5337525606
  ]
 },
 "A9_STAS_conformer_212": {
  "omega": [
   -3.0677977971,
   -2.9024949988,
   -2.8990989346,
   3.1137774635,
   -3.0737499346,
   3.0527558998,
   3.0931506246,
   -3.0471120851,
   3.0884974082,
   -3.0719271025,
   3.0454475564,
   3.1346061234,
   -3.039865474,
   3.0255969662,
   3.0755507792,
   -2.9034746855,
   3.1152002541,
   2.938982383,
   -3.1365035617,
   -3.1006827942,
   -2.9293081292,
   -3.0379291876,
   -3.1106589098,
   -3.086110826,
   2.9989073691,
   3.0372394396,
   3.1118082372,
   3.1196644348,
   3.1015837511,
   3.1295279956,
   3.0772930781,
   3.1214622362,
   3.1262055788,
   3.1381594927,
   2.9799790625,
   -3.0875414924,
   -3.1093346029,
   3.043684752,
   -3.1089894638,
   3.0618131128,
   3.0986967086,
   3.0838720961,
   3.104082388,
   3.1146659501,
   3.0612174971,
   3.107388438,
   -3.117043757,
   3.0192868558,
   3.1232996957,
   -3.0596077769,
   -3.1189904233,
   -3.1294795165,
   3.1367232956,
   3.1169880312,
   3.0939859245,
   2.7704947231,
   3.1194908076,
   3.0988683362,
   3.0990583238,
   -3.0309284808,
   -3.0939561093,
   2.9858678222,
   -3.1356584742,
   3.0870613322,
   3.0166323967,
   -3.0973675348,
   -2.9925638014,
   -3.0409507333,
   3.114417373,
   3.1201862571,
   3.1093836659,
   3.1305518058,
   -3.0527140776,
   2.9778446008,
   3.1402958095,
   -3.1373546468,
   3.1332489402,
   3.1386069094,
   3.1112387191,
   -3.1149383546,
   3.1281258616,
   2.9702235614,
   3.060681767,
   3.0137557927,
   -3.0894337739,
   3.0718977233,
   3.1224170325,
   -3.0434740107,
   3.1344419184,
   3.0816713127,
   -3.0764349619,
   -3.0791895548,
   3.1244277583,
   2.9592475491,
   3.084010935,
   -3.1055648725,
   -3.1234718794,
   -3.1376901509,
   -3.1023256888,
   3.1041627998,
   3.137781848,
   3.0350186358,
   3.1323936928,
   -3.0921990239,
   -3.1008043967,
   -3.0917920258,
   3.0703725161,
   3.0329696858,
   -3.0753910285,
   3.0425359717,
   -3.1219014403,
   3.1079451488,
   -3.0819412853,
   -3.0596904405,
   2.965204235,
   3.0195705972,
   -2.9801510033,
   3.129034431,
   -3.1310537253,
   3.1316527389,
   3.1377731624,
   3.0530389875,
   -2.9408284915,
   3.0902281408,
   -3.1086886596,
   -2.9439322179,
   -3.1021191095,
   3.1205666472,
   3.0916881759,
   3.0656943908,
   -3.0941083773,
   2.9437488811,
   3.0145869459,
   -3.0996394157,
   3.0039266531,
   3.01289757,
   -2.9030307157,
   2.9355888228,
   -3.1291816892,
   -3.1354361123,
   -3.0983660279,
   -2.944785684,
   -3.0477799982,
   3.1088465376,
   -3.1340241985,
   3.0069091231,
   -3.1286590363,
   -3.0387771368,
   3.0870444159,
   -3.0266844361,
   -3.1128441399,
   3.1049409065,
   -3.0997695472,
   -3.0417583655,
   3.0392515077,
   -3.0864391758,
   2.990028758,
   -3.0625321193,
   3.0371380653,
   3.0931224434,
   3.0902450015,
   -3.1248075068,
   3.0662272046,
   3.0623494938,
   3.111721459,
   3.0742494607,
   3.1114970175,
   3.1404795468,
   -3.1142535081,
   3.0839719897,
   3.0469462549,
   -3.1305752188,
   3.1085360737,
   3.1139047293,
   3.0219498708,
   3.1086370789,
   3.102837212,
   -3.1351563293,
   3.0955192841,
   3.1030132362,
   -2.9560623343,
   2.9233580013,
   3.0742216448,
   3.087990804,
   -2.9595790231,
   3.0840686437,
   3.069181705,
   3.0856077333,
   3.1233364898,
   3.0918695886,
   3.0899025384,
   3.1381513225,
   3.0116579693,
   3.062086131,
   3.0355172256,
   3.1364348744,
   2.9766048512,
   -3.1405677711,
   -3.1016222795,
   3.0142609994,
   3.0042135966,
   2.9329767507,
   -3.1249204403,
   3.1377410583,
   3.0792067131,
   3.0586096568,
   3.0468301786,
   -2.9780436575,
   -3.1321992836,
   -3.1118316835,
   -3.1402981145,
   -3.1139390278,
   2.9997705683,
   -3.133317756,
   3.1125470827,
   3.1250899127,
   3.0641423949,
   3.1063257905
  ],
  "phi": [
   -2.0770336442,
   -1.4158347237,
   -1.5516710756,
   -1.5736186737,
   -1.8608978777,
   -1.4013553151,
   -1.8718910881,
   -1.2522950238,
   1.5197295271,
   -2.2541321217,
   -1.9036988631,
   -2.0386351208,
   -2.3765928568,
   -1.7854327516,
   -2.2422851617,
   -2.0929167396,
   -2.6863201304,
   -1.1379559597,
   -1.8268606885,
   -2.3585971049,
   -1.1998573038,
   -1.4446791309,
   -2.4361420818,
   -1.2674850504,
   -1.4879270458,
   -1.1983492613,
   -1.1433504088,
   -1.1783742942,
   -1.3218369999,
   -1.3238583891,
   -1.2466089092,
   -1.1627918645,
   -1.2378417594,
   -1.7416520122,
   -1.2638985146,
   1.6628016358,
   -2.6663760861,
   -1.7380289977,
   -1.2464465111,
   -1.3430900378,
   -1.2731265971,
   -1.1943912049,
   -1.178933795,
   -1.2465572799,
   -1.3668750169,
   -1.3175696007,
   -1.2946359538,
   1.0073335521,
   1.2915063082,
   1.0854577951,
   1.1563709692,
   1.1714510858,
   1.0288637666,
   1.271697697,
   1.02313762,
   2.04613677,
   -1.138142995,
   -2.2025600316,
   -1.6726192577,
   -1.2510225882,
   -2.4832570093,
   -1.7756023708,
   -1.1906064809,
   -1.428943323,
   -0.998242947,
   -1.5148742533,
   -1.2718072254,
   -1.9730661962,
   -2.4682086763,
   -2.0341305889,
   -1.1541615011,
   -2.152416301,
   -2.240512435,
   -1.6071197559,
   -1.1329099619,
   -1.0311036546,
   -1.0942394464,
   -1.1397367801,
   -1.455849297,
   -1.5918348515,
   -1.5862635264,
   -1.4622917485,
   -0.908011325,
   -0.8806677246,
   -1.6729251012,
   -1.085359754,
   -0.9695677336,
   -0.9035912808,
   -2.4160694074,
   -1.3902895093,
   -1.1147478102,
   -1.3112743439,
   0.9723646768,
   -2.0646315481,
   -2.2317001473,
   -2.2174398393,
   -1.153021896,
   -2.2995844716,
   -1.2440146094,
   1.5769981473,
   -1.6957370163,
   -2.1300022124,
   -2.3950521796,
   -2.3583575457,
   -2.6142713,
   -1.2437870096,
   -2.4037985467,
   -2.8876249745,
   -2.7086041638,
   -0.9855817128,
   -1.2076673078,
   -1.0797864871,
   -1.040263631,
   -1.3920319127,
   -1.1157303048,
   -1.7683051188,
   -2.003878219,
   -1.7733315222,
   -1.4914674979,
   -1.1410966455,
   -1.0092516613,
   -1.5325555164,
   -1.4531775407,
   -1.0538983124,
   -1.465209489,
   -1.0590046977,
   -1.0396214027,
   -1.1327609662,
   -0.9223979426,
   -1.2376638785,
   -1.4668804746,
   -1.9814950818,
   -1.8420764262,
   -1.896526675,
   1.0699193824,
   -2.2449240766,
   -2.7617465226,
   -1.164673219,
   -1.3778621335,
   -1.8434238132,
   -1.9898223516,
   -1.4502521744,
   -1.6251190783,
   -1.8456581222,
   -2.4653886536,
   -2.0108123662,
   -1.8013255703,
   -1.9283924961,
   -1.3458786023,
   -1.9705445286,
   -1.2880556435,
   -1.3829751507,
   -1.3507162277,
   -1.3430754984,
   -2.3775626257,
   -2.72695734,
   -2.1750283624,
   -1.2261498462,
   -1.1806797359,
   -1.4082907192,
   -1.1876746173,
   -1.2757026694,
   -1.297001951,
   -1.2965816368,
   -1.3396578665,
   -1.2463668538,
   -1.2324719145,
   -1.2964457929,
   -1.4882696022,
   -1.2630359636,
   -1.2087296223,
   -1.2690730537,
   -1.374072563,
   -1.7991456273,
   1.4891024912,
   -2.1187203134,
   -1.5200325921,
   -1.9608347091,
   -1.7919494888,
   -1.8588700624,
   -2.2599629181,
   1.1878715965,
   -1.3715853365,
   -1.276955833,
   -1.2746614545,
   -1.2782788711,
   -1.2375428677,
   -1.1641508782,
   -1.3032662455,
   -1.2827028325,
   -1.200907817,
   -1.2943262497,
   -1.2342258543,
   -1.3083077087,
   1.2910856307,
   -1.4945093953,
   -1.4634087568,
   -1.3287705451,
   -1.4648944404,
   1.3333248746,
   -1.2314462321,
   -1.9519761988,
   -2.1466222525,
   -1.3137235569,
   -1.4244802133,
   -1.9326056373,
   -1.9553716387,
   -2.2612050017,
   -1.3797069133,
   -2.6610935042,
   -1.2106015155,
   -1.2433941724,
   -1.1749296704,
   -1.3006794347,
   -1.2396587756,
   -1.1829944144,
   -1.3876582243,
   -1.2819699102
  ],
  "psi": [
   -0.6013425862,
   2.7903491878,
   -1.1217804687,
   0.4833482775,
   1.9344112264,
   2.6168171536,
   2.7896709191,
   2.4409146685,
   2.1279735329,
   0.056449803,
   2.2090540913,
   2.24441732,
   2.1938638079,
   2.2639313993,
   2.5092481588,
   2.2442748038,
   0.9044565096,
   2.7323010615,
   2.6853525229,
   1.6198000398,
   -2.8946782378,
   -0.4675817152,
   -0.1977194954,
   0.1939396971,
   -0.4206086862,
   -0.5611750552,
   -0.5558982236,
   -0.651792991,
   -0.6692505074,
   -0.4242866643,
   -0.5849739318,
   -0.6341137425,
   -0.6709246022,
   -0.3317382303,
   -0.5824159184,
   -0.6288729777,
   0.2022368094,
   2.6044790426,
   2.0559492251,
   -0.3229025531,
   -0.692396797,
   -0.5476876466,
   -0.7040943061,
   -0.6352406385,
   -0.578580562,
   -0.4033283105,
   -0.617191124,
   -0.2211896841,
   0.61058228,
   0.7264425849,
   0.6983193295,
   0.6205140518,
   0.8021284148,
   0.7273979549,
   0.2745738173,
   -0.8593014209,
   -0.6722729035,
   -0.7325212492,
   1.9379460519,
   1.933015784,
   2.4117494792,
   2.6335074266,
   0.0159835485,
   2.1293624068,
   -0.6721793588,
   -0.7023939104,
   -0.9795071339,
   -0.4964244775,
   0.0838828553,
   2.6285934218,
   2.5074252981,
   2.881182281,
   0.3526156834,
   2.2498518941,
   1.6077640435,
   -0.7102411433,
   -0.799935001,
   -0.7390872718,
   -0.6703107505,
   -0.4014659986,
   2.3954760559,
   2.4966728967,
   3.0526873183,
   -0.9018193629,
   -0.753030576,
   0.2434064114,
   2.7063782968,
   2.3137693797,
   -0.4886085842,
   2.33410724,
   2.1701613834,
   -0.6663379777,
   -0.850172067,
   0.8533989375,
   -2.7218014377,
   0.7371509907,
   2.4664310261,
   2.4586389695,
   -3.0492670202,
   2.6975223838,
   -0.189634606,
   -3.0223756606,
   2.6819472978,
   2.5038640488,
   2.6318842228,
   2.7016853647,
   2.1838920321,
   2.0570558062,
   2.7896898719,
   2.9677742323,
   -0.5205357198,
   -0.196232591,
   -0.3633856557,
   -0.7436178686,
   2.3584083184,
   2.5540920468,
   2.0313229038,
   2.1036941137,
   2.3977754275,
   2.1900181883,
   2.2860179823,
   2.5957429966,
   1.3693045059,
   -0.1569483355,
   -0.6345649058,
   -0.3732188621,
   -0.8728892353,
   -0.7057677534,
   -0.7361349922,
   2.3069060716,
   2.7449184314,
   -0.4870670161,
   2.5619181021,
   2.1752383513,
   2.4063075842,
   0.3002673156,
   1.3962943952,
   2.8245470611,
   -0.790927639,
   2.0002128324,
   2.6771607835,
   2.4616672414,
   -0.8970774656,
   2.6458330796,
   -0.166910506,
   2.3757203781,
   2.0741594365,
   2.092836211,
   1.8638833192,
   2.0343174091,
   0.527373462,
   -0.4600650506,
   -0.1599979622,
   1.7262663328,
   -0.7913756416,
   -3.117954406,
   2.6604687912,
   -3.0562326821,
   -0.5348239705,
   -0.5534147832,
   -0.5364796992,
   -0.7637600209,
   -0.4456437408,
   -0.5383805053,
   -0.6158206003,
   -0.4912743565,
   -0.6367678588,
   -0.5868482505,
   -0.5408926925,
   -0.4694346024,
   -0.6707304354,
   -0.5181614995,
   -0.3325107433,
   -0.4273917011,
   0.23773188,
   0.5834497712,
   2.1533082938,
   2.4261338223,
   2.0382474316,
   2.3578142977,
   2.3650961098,
   2.3836793383,
   0.7297200986,
   2.2493468251,
   2.861693981,
   -0.5756116511,
   -0.6063296307,
   -0.6256307411,
   -0.5678918677,
   -0.6123197912,
   -0.5197726837,
   -0.7496105526,
   -0.4289240272,
   -0.4419330306,
   -0.0806009965,
   0.365312337,
   -0.2543770092,
   -0.2996078035,
   -0.8946854569,
   0.0693034144,
   0.3168351444,
   -0.6974620499,
   2.7234678959,
   2.4468755061,
   -0.3708181311,
   -0.0001692363,
   0.3998231585,
   2.2648604524,
   2.6531738451,
   -0.2964805795,
   2.9167805845,
   -0.7167195649,
   -0.4388339689,
   -0.6788116358,
   -0.5128357184,
   -0.6800425066,
   -0.5525790367,
   -0.5337525606
  ]
 },
 "A9_STAS_conformer_213": {
  "omega": [
   -3.0677977971,
   -2.9024949988,
   -2.8990989346,
   3.1137774635,
   -3.0737499346,
   3.0527558998,
   3.0931506246,
   -3.0471120851,
   3.0884974082,
   -3.0719271025,
   3.0454475564,
   3.1346061234,
   -3.039865474,
   3.0255969662,
   3.0755507792,
   -2.9034746855,
   3.1152002541,
   2.938982383,
   -3.1365035617,
   -3.1006827942,
   -2.9293081292,
   -3.0379291876,
   -3.1106589098,
   -3.086110826,
   2.9989073691,
   3.0372394396,
   3.1118082372,
   3.1196644348,
   3.1015837511,
   3.1295279956,
   3.0772930781,
   3.1214622362,
   3.1262055788,
   3.1381594927,
   2.9799790625,
   -3.0875414924,
   -3.1093346029,
   3.043684752,
   -3.1089894638,
   3.0618131128,
   3.0986967086,
   3.0838720961,
   3.104082388,
   3.1146659501,
   3.0612174971,
   3.107388438,
   -3.117043757,
   3.0180019467,
   -3.0254328026,
   3.0951653232,
   3.0415474427,
   3.0973362377,
   3.0706930749,
   3.0534376776,
   -3.1242289245,
   3.0035705804,
   -3.1213942547,
   -3.10099909,
   3.1039472308,
   -3.1290382621,
   3.1380810728,
   -3.120446891,
   3.1155119602,
   3.1414775637,
   3.0928791711,
   -2.8955841863,
   3.1025513023,
   -3.1309172897,
   -3.1158159692,
   3.1309006545,
   3.0105285259,
   -3.0841981559,
   3.1161658517,
   -2.9799220044,
   3.0874063301,
   -2.9891667716,
   -3.0879867589,
   -3.014554706,
   3.0922141607,
   -3.0733492903,
   3.0612088082,
   -3.0682807829,
   -3.1360361332,
   -3.0885924052,
   3.0721323254,
   3.0789747009,
   -3.1183646335,
   3.1101462263,
   3.1057637752,
   3.1403262652,
   3.1412246799,
   3.1017264813,
   3.1248037502,
   -3.1396474788,
   3.1136675524,
   3.1353775191,
   3.135555122,
   3.1018818356,
   3.0847734786,
   3.0373209399,
   -2.9811024095,
   -3.0336084861,
   3.044534291,
   -3.0977510222,
   -3.1128055329,
   -3.1398486332,
   3.0791298765,
   -3.1071049112,
   2.9036277345,
   3.0695694321,
   3.0373442327,
   -3.1280319303,
   -3.1065668433,
   -3.1178451055,
   -3.135603549,
   3.1127681827,
   -3.0795502921,
   3.1065771721,
   3.0355240354,
   3.0584280879,
   3.1180616088,
   3.1402233718,
   3.067325753,
   3.0980133453,
   -3.1069380517,
   -3.1062827712,
   3.1273294995,
   -3.1381576201,
   3.0927120542,
   -3.1406333238,
   -3.1109734158,
   3.0933766715,
   3.066586293,
   -3.0541015638,
   -3.0910904632,
   3.01289757,
   -2.9030307157,
   2.9355888228,
   -3.1291816892,
   -3.1354361123,
   -3.0983660279,
   -2.944785684,
   -3.0477799982,
   3.1088465376,
   -3.1340241985,
   3.0069091231,
   -3.1286590363,
   -3.0387771368,
   3.0870444159,
   -3.0266844361,
   -3.1128441399,
   3.1049409065,
   -3.0997695472,
   -3.0417583655,
   3.0392515077,
   -3.0864391758,
   2.990028758,
   -3.0625321193,
   3.0371380653,
   3.0931224434,
   3.0902450015,
   -3.1248075068,
   3.0662272046,
   3.0623494938,
   3.111721459,
   3.0742494607,
   3.1114970175,
   3.1404795468,
   -3.1142535081,
   3.0839719897,
   3.0469462549,
   -3.1305752188,
   3.1085360737,
   3.1139047293,
   3.0219498708,
   3.1086370789,
   3.102837212,
   -3.1351563293,
   3.0955192841,
   3.1030132362,
   -2.9560623343,
   2.9233580013,
   3.0742216448,
   3.087990804,
   -2.9595790231,
   3.0840686437,
   3.069181705,
   3.0856077333,
   3.1233364898,
   3.0918695886,
   3.0899025384,
   3.1381513225,
   3.0116579693,
   3.062086131,
   3.0355172256,
   3.1364348744,
   2.9766048512,
   -3.1405677711,
   -3.1016222795,
   3.0142609994,
   3.0042135966,
   2.9329767507,
   -3.1249204403,
   3.1377410583,
   3.0792067131,
   3.0586096568,
   3.0468301786,
   -2.9780436575,
   -3.1321992836,
   -3.1118316835,
   -3.1402981145,
   -3.1139390278,
   2.9997705683,
   -3.133317756,
   3.1125470827,
   3.1250899127,
   3.0641423949,
   3.1063257905
  ],
  "phi": [
   -2.0770336442,
   -1.4158347237,
   -1.5516710756,
   -1.5736186737,
   -1.8608978777,
   -1.4013553151,
   -1.8718910881,
   -1.2522950238,
   1.5197295271,
   -2.2541321217,
   -1.9036988631,
   -2.0386351208,
   -2.3765928568,
   -1.7854327516,
   -2.2422851617,
   -2.0929167396,
   -2.6863201304,
   -1.1379559597,
   -1.8268606885,
   -2.3585971049,
   -1.1998573038,
   -1.4446791309,
   -2.4361420818,
   -1.2674850504,
   -1.4879270458,
   -1.1983492613,
   -1.1433504088,
   -1.1783742942,
   -1.3218369999,
   -1.3238583891,
   -1.2466089092,
   -1.1627918645,
   -1.2378417594,
   -1.7416520122,
   -1.2638985146,
   1.6628016358,
   -2.6663760861,
   -1.7380289977,
   -1.2464465111,
   -1.3430900378,
   -1.2731265971,
   -1.1943912049,
   -1.178933795,
   -1.2465572799,
   -1.3668750169,
   -1.3175696007,
   -1.2946359538,
   -0.9611448348,
   -1.3534678321,
   -1.2210167392,
   -1.2398707074,
   -1.1037316352,
   -1.1274385646,
   -0.9883910776,
   -1.1399849442,
   -1.1648349037,
   -1.1478299869,
   -1.7069409291,
   -0.8413606867,
   -1.1013352377,
   -1.9060618431,
   -0.902199572,
   1.0364235168,
   -1.7624908756,
   -0.7762476764,
   1.3516513341,
   -2.4878561016,
   -1.8066911836,
   -0.9931549607,
   -1.2155351337,
   -1.3205639869,
   -1.7035388781,
   1.3404483516,
   -1.2471172182,
   -1.6321946439,
   -1.1464861107,
   -1.9795424505,
   -2.4909964555,
   -1.4461964953,
   -2.1389456327,
   -1.2072895862,
   -2.1183062965,
   -1.8803981583,
   -1.2247649925,
   -2.0022526112,
   -2.8511663459,
   -0.8184942198,
   -1.1624716645,
   -1.2082393697,
   -1.022966858,
   -1.0721680583,
   -2.0751233139,
   -1.3417406399,
   -2.6886522702,
   -2.4397565123,
   -0.9291074513,
   -1.2348239349,
   -1.2505869443,
   -1.1398437902,
   -1.8668364608,
   -1.7734837399,
   -1.1247984024,
   -2.1077649966,
   -2.1036153713,
   0.9457429289,
   -2.2600978893,
   -2.1656975004,
   -1.4459689384,
   -1.383126045,
   -0.9452022686,
   -1.5146423886,
   -1.9706717114,
   -1.3645762227,
   -2.4347089788,
   -1.1722167893,
   -1.4356367744,
   -1.8746300702,
   -1.6493107684,
   -1.1198068926,
   -1.0521865957,
   -1.2334931086,
   -1.1035744225,
   -1.0913919555,
   -1.0679360075,
   -1.3054542714,
   -0.9402638442,
   -1.1494409593,
   1.3461204955,
   0.6674746631,
   -0.9644177971,
   -1.1901082457,
   -1.6141775957,
   -1.3719184227,
   -2.2355570495,
   1.0699193824,
   -2.2449240766,
   -2.7617465226,
   -1.164673219,
   -1.3778621335,
   -1.8434238132,
   -1.9898223516,
   -1.4502521744,
   -1.6251190783,
   -1.8456581222,
   -2.4653886536,
   -2.0108123662,
   -1.8013255703,
   -1.9283924961,
   -1.3458786023,
   -1.9705445286,
   -1.2880556435,
   -1.3829751507,
   -1.3507162277,
   -1.3430754984,
   -2.3775626257,
   -2.72695734,
   -2.1750283624,
   -1.2261498462,
   -1.1806797359,
   -1.4082907192,
   -1.1876746173,
   -1.2757026694,
   -1.297001951,
   -1.2965816368,
   -1.3396578665,
   -1.2463668538,
   -1.2324719145,
   -1.2964457929,
   -1.4882696022,
   -1.2630359636,
   -1.2087296223,
   -1.2690730537,
   -1.374072563,
   -1.7991456273,
   1.4891024912,
   -2.1187203134,
   -1.5200325921,
   -1.9608347091,
   -1.7919494888,
   -1.8588700624,
   -2.2599629181,
   1.1878715965,
   -1.3715853365,
   -1.276955833,
   -1.2746614545,
   -1.2782788711,
   -1.2375428677,
   -1.1641508782,
   -1.3032662455,
   -1.2827028325,
   -1.200907817,
   -1.2943262497,
   -1.2342258543,
   -1.3083077087,
   1.2910856307,
   -1.4945093953,
   -1.4634087568,
   -1.3287705451,
   -1.4648944404,
   1.3333248746,
   -1.2314462321,
   -1.9519761988,
   -2.1466222525,
   -1.3137235569,
   -1.4244802133,
   -1.9326056373,
   -1.9553716387,
   -2.2612050017,
   -1.3797069133,
   -2.6610935042,
   -1.2106015155,
   -1.2433941724,
   -1.1749296704,
   -1.3006794347,
   -1.2396587756,
   -1.1829944144,
   -1.3876582243,
   -1.2819699102
  ],
  "psi": [
   -0.6013425862,
   2.7903491878,
   -1.1217804687,
   0.4833482775,
   1.9344112264,
   2.6168171536,
   2.7896709191,
   2.4409146685,
   2.1279735329,
   0.056449803,
   2.2090540913,
   2.24441732,
   2.1938638079,
   2.2639313993,
   2.5092481588,
   2.2442748038,
   0.9044565096,
   2.7323010615,
   2.6853525229,
   1.6198000398,
   -2.8946782378,
   -0.4675817152,
   -0.1977194954,
   0.1939396971,
   -0.4206086862,
   -0.5611750552,
   -0.5558982236,
   -0.651792991,
   -0.6692505074,
   -0.4242866643,
   -0.5849739318,
   -0.6341137425,
   -0.6709246022,
   -0.3317382303,
   -0.5824159184,
   -0.6288729777,
   0.2022368094,
   2.6044790426,
   2.0559492251,
   -0.3229025531,
   -0.692396797,
   -0.5476876466,
   -0.7040943061,
   -0.6352406385,
   -0.578580562,
   -0.4033283105,
   -0.617191124,
   -0.2199734361,
   -0.8616898295,
   -0.5410760989,
   -0.5228341979,
   -0.7109217009,
   -0.799236456,
   -0.6409599575,
   -0.8189944182,
   -0.6956984947,
   -0.805573543,
   -0.5314926156,
   0.1537891937,
   -0.6722081813,
   -0.2040224414,
   -0.4061935526,
   2.0439661446,
   0.4139016691,
   2.5159886864,
   -0.3104351003,
   -0.4130017191,
   1.7584222183,
   1.9039990038,
   -0.6587552384,
   -0.2093136266,
   -0.1357071784,
   2.4939967904,
   -0.0349034318,
   -0.2520509489,
   -0.074415281,
   2.2369921426,
   -0.5680702945,
   2.217461067,
   2.2061633061,
   2.1737725499,
   2.8948536714,
   1.2469264091,
   0.0393497367,
   2.6563172202,
   0.077464135,
   2.6990897365,
   1.9790627894,
   2.7399670758,
   2.4422978785,
   2.0507043857,
   -0.7323381905,
   1.3759199344,
   2.5896453674,
   2.9624262409,
   2.4342751089,
   2.3300498895,
   2.8010999407,
   -0.6067160358,
   -0.0841439066,
   0.28104771,
   2.9385297278,
   2.5400045829,
   2.234190445,
   2.7457064436,
   0.9771995496,
   2.4278571206,
   2.1877564733,
   2.4137553445,
   2.8962799358,
   -0.5104205788,
   0.1366243039,
   0.3135579814,
   -0.3996478513,
   1.1824835758,
   2.6037579409,
   -0.4119151783,
   0.3276546041,
   2.4063080929,
   2.6471104836,
   2.7283459465,
   2.6575681839,
   -0.7246157714,
   -0.7272145193,
   -0.7168758293,
   -0.5958122931,
   2.3903676829,
   2.3946279913,
   0.2655975498,
   1.167344122,
   -0.6407351466,
   -0.0790187635,
   -0.1729328075,
   -0.2275690712,
   2.2841351179,
   0.3002673156,
   1.3962943952,
   2.8245470611,
   -0.790927639,
   2.0002128324,
   2.6771607835,
   2.4616672414,
   -0.8970774656,
   2.6458330796,
   -0.166910506,
   2.3757203781,
   2.0741594365,
   2.092836211,
   1.8638833192,
   2.0343174091,
   0.527373462,
   -0.4600650506,
   -0.1599979622,
   1.7262663328,
   -0.7913756416,
   -3.117954406,
   2.6604687912,
   -3.0562326821,
   -0.5348239705,
   -0.5534147832,
   -0.5364796992,
   -0.7637600209,
   -0.4456437408,
   -0.5383805053,
   -0.6158206003,
   -0.4912743565,
   -0.6367678588,
   -0.5868482505,
   -0.5408926925,
   -0.4694346024,
   -0.6707304354,
   -0.5181614995,
   -0.3325107433,
   -0.4273917011,
   0.23773188,
   0.5834497712,
   2.1533082938,
   2.4261338223,
   2.0382474316,
   2.3578142977,
   2.3650961098,
   2.3836793383,
   0.7297200986,
   2.2493468251,
   2.861693981,
   -0.5756116511,
   -0.6063296307,
   -0.6256307411,
   -0.5678918677,
   -0.6123197912,
   -0.5197726837,
   -0.7496105526,
   -0.4289240272,
   -0.4419330306,
   -0.0806009965,
   0.365312337,
   -0.2543770092,
   -0.2996078035,
   -0.8946854569,
   0.0693034144,
   0.3168351444,
   -0.6974620499,
   2.7234678959,
   2.4468755061,
   -0.3708181311,
   -0.0001692363,
   0.3998231585,
   2.2648604524,
   2.6531738451,
   -0.2964805795,
   2.9167805845,
   -0.7167195649,
   -0.4388339689,
   -0.6788116358,
   -0.5128357184,
   -0.6800425066,
   -0.5525790367,
   -0.5337525606
  ]
 },
 "A9_STAS_conformer_214": {
  "omega": [
   -3.0677977971,
   -2.9024949988,
   -2.8990989346,
   3.1137774635,
   -3.0737499346,
   3.0527558998,
   3.0931506246,
   -3.0471120851,
   3.0884974082,
   -3.0719271025,
   3.0454475564,
   3.1346061234,
   -3.039865474,
   3.0255969662,
   3.0755507792,
   -2.9034746855,
   3.1152002541,
   2.938982383,
   -3.1365035617,
   -3.1006827942,
   -2.9293081292,
   -3.0379291876,
   -3.1106589098,
   -3.086110826,
   2.9989073691,
   3.0372394396,
   3.1118082372,
   3.1196644348,
   3.1015837511,
   3.1295279956,
   3.0772930781,
   3.1214622362,
   3.1262055788,
   3.1381594927,
   2.9799790625,
   -3.0875414924,
   -3.1093346029,
   3.043684752,
   -3.1089894638,
   3.0618131128,
   3.0986967086,
   3.0838720961,
   3.104082388,
   3.1146659501,
   3.0612174971,
   3.107388438,
   -3.117043757,
   3.0180019467,
   -3.0255908309,
   3.0956351673,
   3.041408628,
   -3.0520833058,
   3.113185822,
   3.062208892,
   3.0799202227,
   3.0635094712,
   3.0950976448,
   3.0333235671,
   2.9429290354,
   3.1212251842,
   3.0367307411,
   3.0915896617,
   3.0018321575,
   2.9465456741,
   3.0782282415,
   3.0588531573,
   3.0710475148,
   3.0622101328,
   -3.0635685085,
   3.0031949406,
   3.1266878847,
   -3.0364634521,
   2.8903318929,
   -3.1052149382,
   3.0902336175,
   2.9601103525,
   3.1148583738,
   -3.126944231,
   3.1046209079,
   3.0922636369,
   3.1018473326,
   3.0417750399,
   -3.0843270976,
   -3.1249027317,
   3.062881635,
   3.0043365261,
   -3.0517454532,
   -3.0790790294,
   -2.9516383819,
   2.9930843132,
   -3.0751590718,
   3.0525111203,
   -3.1369963587,
   -3.1267778054,
   2.9139523999,
   3.0321846345,
   -0.029143784,
   -3.0763756861,
   -3.1375711041,
   3.0253841015,
   -3.0363390872,
   3.1356146552,
   3.0996899603,
   -3.1368591163,
   3.1037042844,
   -3.0945442464,
   3.0666468208,
   3.0438360202,
   -3.0888185971,
   -2.9736831574,
   3.0144001482,
   -3.0502542428,
   -2.9882782268,
   3.1031080134,
   -2.9622989359,
   3.129496627,
   -3.1228220987,
   3.0928551282,
   3.0206148641,
   -3.0296912221,
   3.0339826054,
   -3.0889114809,
   2.9234915382,
   -3.0727840862,
   -2.9344597192,
   -3.0942681453,
   2.9918029416,
   3.1150498554,
   3.1171606294,
   -3.1269154665,
   3.1081751956,
   3.0836789942,
   -3.1341987661,
   -3.0992921619,
   -3.0650382805,
   3.01289757,
   -2.9030307157,
   2.9355888228,
   -3.1291816892,
   -3.1354361123,
   -3.0983660279,
   -2.944785684,
   -3.0477799982,
   3.1088465376,
   -3.1340241985,
   3.0069091231,
   -3.1286590363,
   -3.0387771368,
   3.0870444159,
   -3.0266844361,
   -3.1128441399,
   3.1049409065,
   -3.0997695472,
   -3.0417583655,
   3.0392515077,
   -3.0864391758,
   2.990028758,
   -3.0625321193,
   3.0371380653,
   3.0931224434,
   3.0902450015,
   -3.1248075068,
   3.0662272046,
   3.0623494938,
   3.111721459,
   3.0742494607,
   3.1114970175,
   3.1404795468,
   -3.1142535081,
   3.0839719897,
   3.0469462549,
   -3.1305752188,
   3.1085360737,
   3.1139047293,
   3.0219498708,
   3.1086370789,
   3.102837212,
   -3.1351563293,
   3.0955192841,
   3.1030132362,
   -2.9560623343,
   2.9233580013,
   3.0742216448,
   3.087990804,
   -2.9595790231,
   3.0840686437,
   3.069181705,
   3.0856077333,
   3.1233364898,
   3.0918695886,
   3.0899025384,
   3.1381513225,
   3.0116579693,
   3.062086131,
   3.0355172256,
   3.1364348744,
   2.9766048512,
   -3.1405677711,
   -3.1016222795,
   3.0142609994,
   3.0042135966,
   2.9329767507,
   -3.1249204403,
   3.1377410583,
   3.0792067131,
   3.0586096568,
   3.0468301786,
   -2.9780436575,
   -3.1321992836,
   -3.1118316835,
   -3.1402981145,
   -3.1139390278,
   2.9997705683,
   -3.133317756,
   3.1125470827,
   3.1250899127,
   3.0641423949,
   3.1063257905
  ],
  "phi": [
   -2.0770336442,
   -1.4158347237,
   -1.5516710756,
   -1.5736186737,
   -1.8608978777,
   -1.4013553151,
   -1.8718910881,
   -1.2522950238,
   1.5197295271,
   -2.2541321217,
   -1.9036988631,
   -2.0386351208,
   -2.3765928568,
   -1.7854327516,
   -2.2422851617,
   -2.0929167396,
   -2.6863201304,
   -1.1379559597,
   -1.8268606885,
   -2.3585971049,
   -1.1998573038,
   -1.4446791309,
   -2.4361420818,
   -1.2674850504,
   -1.4879270458,
   -1.1983492613,
   -1.1433504088,
   -1.1783742942,
   -1.3218369999,
   -1.3238583891,
   -1.2466089092,
   -1.1627918645,
   -1.2378417594,
   -1.7416520122,
   -1.2638985146,
   1.6628016358,
   -2.6663760861,
   -1.7380289977,
   -1.2464465111,
   -1.3430900378,
   -1.2731265971,
   -1.1943912049,
   -1.178933795,
   -1.2465572799,
   -1.3668750169,
   -1.3175696007,
   -1.2946359538,
   -0.9598026895,
   -1.3533339773,
   -1.2213192985,
   -1.2385344776,
   -1.5473319541,
   -1.3830689124,
   -1.1994721665,
   -1.1365678819,
   -1.0383532888,
   -1.2074316034,
   -0.9785423133,
   -2.7138291979,
   -1.1452806775,
   -1.930054464,
   -1.0294572059,
   -0.5623151686,
   -1.5237320696,
   -1.0641570926,
   -1.1523828968,
   -0.9450040191,
   -0.9617933012,
   -1.3924006774,
   -1.0365292042,
   -1.189164312,
   -1.2052109411,
   -2.0637025264,
   -1.9756146979,
   -2.4826178668,
   -2.2152893497,
   -2.0202383452,
   -1.0424395633,
   -1.0893564399,
   -1.0553957697,
   -1.0485454669,
   -1.9169976261,
   -1.2485435795,
   -1.2089822823,
   -1.6114692654,
   -0.9514632243,
   -1.1086860695,
   -0.967940595,
   -1.3390820362,
   -1.5168738672,
   -1.0903485916,
   -1.2747772431,
   -1.9797334186,
   -1.3322146689,
   2.9526311268,
   -1.2339859025,
   -1.2097479456,
   -1.0308164558,
   -1.7066039789,
   1.6868050401,
   -1.1344358108,
   -1.0335161412,
   -1.9485044151,
   0.7679583666,
   -1.8267655659,
   -2.2701358378,
   -1.5913565185,
   -1.8222185998,
   -1.0687160868,
   -1.1187754416,
   -2.2391588993,
   -1.7139644963,
   -1.4728305469,
   -2.284791986,
   -1.0759521626,
   -1.3079839521,
   -1.2134363259,
   -1.3675200086,
   -2.1838291895,
   -1.1281030566,
   -1.1208875284,
   -1.0622398844,
   -2.4894299497,
   -0.9379764091,
   -2.9496166714,
   -1.0941065578,
   -0.8477472584,
   1.5141297104,
   -1.2761656991,
   -1.1331170436,
   -2.5516257053,
   -1.1552262737,
   -2.1644532897,
   -1.6040184728,
   1.0699193824,
   -2.2449240766,
   -2.7617465226,
   -1.164673219,
   -1.3778621335,
   -1.8434238132,
   -1.9898223516,
   -1.4502521744,
   -1.6251190783,
   -1.8456581222,
   -2.4653886536,
   -2.0108123662,
   -1.8013255703,
   -1.9283924961,
   -1.3458786023,
   -1.9705445286,
   -1.2880556435,
   -1.3829751507,
   -1.3507162277,
   -1.3430754984,
   -2.3775626257,
   -2.72695734,
   -2.1750283624,
   -1.2261498462,
   -1.1806797359,
   -1.4082907192,
   -1.1876746173,
   -1.2757026694,
   -1.297001951,
   -1.2965816368,
   -1.3396578665,
   -1.2463668538,
   -1.2324719145,
   -1.2964457929,
   -1.4882696022,
   -1.2630359636,
   -1.2087296223,
   -1.2690730537,
   -1.374072563,
   -1.7991456273,
   1.4891024912,
   -2.1187203134,
   -1.5200325921,
   -1.9608347091,
   -1.7919494888,
   -1.8588700624,
   -2.2599629181,
   1.1878715965,
   -1.3715853365,
   -1.276955833,
   -1.2746614545,
   -1.2782788711,
   -1.2375428677,
   -1.1641508782,
   -1.3032662455,
   -1.2827028325,
   -1.200907817,
   -1.2943262497,
   -1.2342258543,
   -1.3083077087,
   1.2910856307,
   -1.4945093953,
   -1.4634087568,
   -1.3287705451,
   -1.4648944404,
   1.3333248746,
   -1.2314462321,
   -1.9519761988,
   -2.1466222525,
   -1.3137235569,
   -1.4244802133,
   -1.9326056373,
   -1.9553716387,
   -2.2612050017,
   -1.3797069133,
   -2.6610935042,
   -1.2106015155,
   -1.2433941724,
   -1.1749296704,
   -1.3006794347,
   -1.2396587756,
   -1.1829944144,
   -1.3876582243,
   -1.2819699102
  ],
  "psi": [
   -0.6013425862,
   2.7903491878,
   -1.1217804687,
   0.4833482775,
   1.9344112264,
   2.6168171536,
   2.7896709191,
   2.4409146685,
   2.1279735329,
   0.056449803,
   2.2090540913,
   2.24441732,
   2.1938638079,
   2.2639313993,
   2.5092481588,
   2.2442748038,
   0.9044565096,
   2.7323010615,
   2.6853525229,
   1.6198000398,
   -2.8946782378,
   -0.4675817152,
   -0.1977194954,
   0.1939396971,
   -0.4206086862,
   -0.5611750552,
   -0.5558982236,
   -0.651792991,
   -0.6692505074,
   -0.4242866643,
   -0.5849739318,
   -0.6341137425,
   -0.6709246022,
   -0.3317382303,
   -0.5824159184,
   -0.6288729777,
   0.2022368094,
   2.6044790426,
   2.0559492251,
   -0.3229025531,
   -0.692396797,
   -0.5476876466,
   -0.7040943061,
   -0.6352406385,
   -0.578580562,
   -0.4033283105,
   -0.617191124,
   -0.2199734361,
   -0.8623128886,
   -0.541780242,
   -0.5234927263,
   -0.7120462178,
   2.0389704411,
   2.376173961,
   -0.5954057207,
   -0.6964664129,
   -0.7113589818,
   -0.6983135954,
   -0.7957766883,
   2.7882580594,
   2.6086690615,
   2.809194653,
   -0.7707755479,
   1.9552168358,
   3.0119140227,
   -0.684083733,
   -0.7925245535,
   -0.7145581081,
   -0.8141881651,
   -0.5396378848,
   -0.8172671227,
   -0.7746273251,
   -0.6427375327,
   1.9543395363,
   2.3637924451,
   2.6115280496,
   2.3262713477,
   1.8793175387,
   -0.7250429253,
   -0.7321648758,
   -0.7245572272,
   -0.8043306484,
   1.7568948779,
   -0.526323998,
   -0.6909999352,
   -0.1185793588,
   2.3332293885,
   2.6702797589,
   2.3422687423,
   1.1350714379,
   2.0289094557,
   -0.3697743653,
   -0.1264892825,
   0.4658826085,
   -1.91122898,
   0.7180079077,
   2.4660722649,
   2.3031433032,
   -0.4114936738,
   0.0701201938,
   0.1319809646,
   -0.5241087081,
   -0.5561744397,
   0.3716848843,
   0.8109900299,
   2.3737403865,
   2.406423472,
   2.2063079602,
   1.7565350807,
   -0.7338928229,
   2.7285295665,
   -3.1288884714,
   0.2914418932,
   0.0909520611,
   1.0239572502,
   -0.7853726774,
   -0.7469525929,
   2.4520218659,
   2.6683783693,
   1.1920160712,
   -0.3302733403,
   2.8441106951,
   -0.7734535338,
   3.0845956882,
   2.3599392819,
   2.9322229589,
   2.5194749109,
   2.3880208498,
   0.1529736381,
   2.2748241841,
   2.34706891,
   2.8010494439,
   2.635156889,
   2.0444632701,
   2.4273289957,
   0.3002673156,
   1.3962943952,
   2.8245470611,
   -0.790927639,
   2.0002128324,
   2.6771607835,
   2.4616672414,
   -0.8970774656,
   2.6458330796,
   -0.166910506,
   2.3757203781,
   2.0741594365,
   2.092836211,
   1.8638833192,
   2.0343174091,
   0.527373462,
   -0.4600650506,
   -0.1599979622,
   1.7262663328,
   -0.7913756416,
   -3.117954406,
   2.6604687912,
   -3.0562326821,
   -0.5348239705,
   -0.5534147832,
   -0.5364796992,
   -0.7637600209,
   -0.4456437408,
   -0.5383805053,
   -0.6158206003,
   -0.4912743565,
   -0.6367678588,
   -0.5868482505,
   -0.5408926925,
   -0.4694346024,
   -0.6707304354,
   -0.5181614995,
   -0.3325107433,
   -0.4273917011,
   0.23773188,
   0.5834497712,
   2.1533082938,
   2.4261338223,
   2.0382474316,
   2.3578142977,
   2.3650961098,
   2.3836793383,
   0.7297200986,
   2.2493468251,
   2.861693981,
   -0.5756116511,
   -0.6063296307,
   -0.6256307411,
   -0.5678918677,
   -0.6123197912,
   -0.5197726837,
   -0.7496105526,
   -0.4289240272,
   -0.4419330306,
   -0.0806009965,
   0.365312337,
   -0.2543770092,
   -0.2996078035,
   -0.8946854569,
   0.0693034144,
   0.3168351444,
   -0.6974620499,
   2.7234678959,
   2.4468755061,
   -0.3708181311,
   -0.0001692363,
   0.3998231585,
   2.2648604524,
   2.6531738451,
   -0.2964805795,
   2.9167805845,
   -0.7167195649,
   -0.4388339689,
   -0.6788116358,
   -0.5128357184,
   -0.6800425066,
   -0.5525790367,
   -0.5337525606
  ]
 },
 "A9_STAS_conformer_215": {
  "omega": [
   -3.0677977971,
   -2.9024949988,
   -2.8990989346,
   3.1137774635,
   -3.0737499346,
   3.0527558998,
   3.0931506246,
   -3.0471120851,
   3.0884974082,
   -3.0719271025,
   3.0454475564,
   3.1346061234,
   -3.039865474,
   3.0255969662,
   3.0755507792,
   -2.9034746855,
   3.1152002541,
   2.938982383,
   -3.1365035617,
   -3.1006827942,
   -2.9293081292,
   -3.0379291876,
   -3.1106589098,
   -3.086110826,
   2.9989073691,
   3.0372394396,
   3.1118082372,
   3.1196644348,
   3.1015837511,
   3.1295279956,
   3.0772930781,
   3.1214622362,
   3.1262055788,
   3.1381594927,
   2.9799790625,
   -3.0875414924,
   -3.1093346029,
   3.043684752,
   -3.1089894638,
   3.0618131128,
   3.0986967086,
   3.0838720961,
   3.104082388,
   3.1146659501,
   3.0612174971,
   3.107388438,
   -3.117043757,
   3.0178734468,
   -3.1251497276,
   3.0586486717,
   3.1188661953,
   3.1170006239,
   -3.0943880284,
   3.1100532039,
   -3.1222271988,
   3.111464118,
   3.1037381642,
   3.1139237009,
   -3.088179353,
   0.0913191661,
   3.1104133704,
   3.1405048759,
   3.0822368743,
   -3.1387031066,
   3.0146424576,
   3.1046151291,
   -3.0870237791,
   -3.1229215035,
   -3.1402003822,
   -3.1131011619,
   3.0967194312,
   3.072417483,
   3.0618870565,
   -3.1009571391,
   3.1196841732,
   -3.138239028,
   -2.9147683544,
   3.0608704722,
   -3.1256819658,
   2.9218992857,
   2.9978756721,
   3.0672411495,
   -2.9903720202,
   3.0965550534,
   -3.0891992043,
   3.0706126371,
   3.1219767003,
   -3.0460826747,
   3.0564316971,
   3.1219218072,
   -2.9418533338,
   3.1283759886,
   -3.0425475836,
   -3.0687461086,
   3.0489509559,
   -3.0859316562,
   3.1269103429,
   -3.01545658,
   2.9042499654,
   3.0847804461,
   3.0482747603,
   -3.117786619,
   3.0735897979,
   3.0338769949,
   -3.0474853765,
   -3.1314861693,
   -3.0661461514,
   3.1096379696,
   3.1138672073,
   -3.1381334178,
   -3.0933756469,
   -3.0762928473,
   3.0562080055,
   -3.1113220799,
   3.0410944623,
   -3.1331955342,
   -3.0817894067,
   3.0216729069,
   -3.0529001891,
   3.1001930789,
   -3.0137948199,
   3.0953694476,
   3.0915793293,
   -3.1393439828,
   3.033755686,
   2.8373634959,
   -3.0332721888,
   3.1266378279,
   -3.0899403519,
   -3.1179700205,
   3.1164794999,
   -3.0899083742,
   -3.0816498702,
   -3.0970187365,
   -3.076299609,
   3.01289757,
   -2.9030307157,
   2.9355888228,
   -3.1291816892,
   -3.1354361123,
   -3.0983660279,
   -2.944785684,
   -3.0477799982,
   3.1088465376,
   -3.1340241985,
   3.0069091231,
   -3.1286590363,
   -3.0387771368,
   3.0870444159,
   -3.0266844361,
   -3.1128441399,
   3.1049409065,
   -3.0997695472,
   -3.0417583655,
   3.0392515077,
   -3.0864391758,
   2.990028758,
   -3.0625321193,
   3.0371380653,
   3.0931224434,
   3.0902450015,
   -3.1248075068,
   3.0662272046,
   3.0623494938,
   3.111721459,
   3.0742494607,
   3.1114970175,
   3.1404795468,
   -3.1142535081,
   3.0839719897,
   3.0469462549,
   -3.1305752188,
   3.1085360737,
   3.1139047293,
   3.0219498708,
   3.1086370789,
   3.102837212,
   -3.1351563293,
   3.0955192841,
   3.1030132362,
   -2.9560623343,
   2.9233580013,
   3.0742216448,
   3.087990804,
   -2.9595790231,
   3.0840686437,
   3.069181705,
   3.0856077333,
   3.1233364898,
   3.0918695886,
   3.0899025384,
   3.1381513225,
   3.0116579693,
   3.062086131,
   3.0355172256,
   3.1364348744,
   2.9766048512,
   -3.1405677711,
   -3.1016222795,
   3.0142609994,
   3.0042135966,
   2.9329767507,
   -3.1249204403,
   3.1377410583,
   3.0792067131,
   3.0586096568,
   3.0468301786,
   -2.9780436575,
   -3.1321992836,
   -3.1118316835,
   -3.1402981145,
   -3.1139390278,
   2.9997705683,
   -3.133317756,
   3.1125470827,
   3.1250899127,
   3.0641423949,
   3.1063257905
  ],
  "phi": [
   -2.0770336442,
   -1.4158347237,
   -1.5516710756,
   -1.5736186737,
   -1.8608978777,
   -1.4013553151,
   -1.8718910881,
   -1.2522950238,
   1.5197295271,
   -2.2541321217,
   -1.9036988631,
   -2.0386351208,
   -2.3765928568,
   -1.7854327516,
   -2.2422851617,
   -2.0929167396,
   -2.6863201304,
   -1.1379559597,
   -1.8268606885,
   -2.3585971049,
   -1.1998573038,
   -1.4446791309,
   -2.4361420818,
   -1.2674850504,
   -1.4879270458,
   -1.1983492613,
   -1.1433504088,
   -1.1783742942,
   -1.3218369999,
   -1.3238583891,
   -1.2466089092,
   -1.1627918645,
   -1.2378417594,
   -1.7416520122,
   -1.2638985146,
   1.6628016358,
   -2.6663760861,
   -1.7380289977,
   -1.2464465111,
   -1.3430900378,
   -1.2731265971,
   -1.1943912049,
   -1.178933795,
   -1.2465572799,
   -1.3668750169,
   -1.3175696007,
   -1.2946359538,
   -1.0100790231,
   -1.2929519081,
   -1.087038427,
   -1.1559508886,
   -1.0346794471,
   -0.8331383498,
   -0.9373420292,
   -1.2442608336,
   -1.1262613208,
   -1.36764982,
   -1.6242942949,
   -1.1505305069,
   -1.5022257533,
   -1.1588076327,
   -1.8438750226,
   -1.1782396088,
   -1.5112679147,
   -2.589150244,
   -1.8556387724,
   -0.4362816599,
   -2.1403771852,
   -1.3949859163,
   -1.2411111472,
   -1.5363109581,
   -1.9072203031,
   -2.0598729215,
   -2.1687759577,
   -2.0910778918,
   -2.4801463059,
   -1.864420123,
   -0.9877740924,
   -1.3252236919,
   -1.6274692859,
   -2.4836103376,
   -1.4986798948,
   -1.7807305536,
   -1.7939034545,
   -1.6734743995,
   -1.0845364773,
   -0.96927107,
   -0.9000009791,
   -2.1153310483,
   -1.5059438802,
   -1.3850955436,
   -1.6585481194,
   -1.8619153317,
   -2.4993116837,
   -2.6434405608,
   -1.0332625165,
   -1.0716075981,
   -1.4105405078,
   -0.8322760496,
   1.5999531472,
   -1.0748155893,
   -1.1943900595,
   -1.2691952926,
   -1.8434796102,
   -2.0492303305,
   -1.1127253451,
   -1.0871844725,
   -1.1085667217,
   -0.9925852842,
   -0.9460982049,
   -1.6554874103,
   -1.2297006602,
   -1.4924871878,
   -1.2759682143,
   -1.234427514,
   -1.0212606572,
   -1.0671359808,
   -1.083890322,
   -0.9927859835,
   -1.2805285672,
   -1.1740678862,
   -1.4632470258,
   -2.63935167,
   -2.3500653111,
   -1.6280239849,
   -1.2429222025,
   -0.8641498141,
   1.2132043922,
   -1.2316005833,
   -1.1431582766,
   -2.2959430831,
   -1.6615709866,
   -1.5021328739,
   -2.2555397204,
   1.0699193824,
   -2.2449240766,
   -2.7617465226,
   -1.164673219,
   -1.3778621335,
   -1.8434238132,
   -1.9898223516,
   -1.4502521744,
   -1.6251190783,
   -1.8456581222,
   -2.4653886536,
   -2.0108123662,
   -1.8013255703,
   -1.9283924961,
   -1.3458786023,
   -1.9705445286,
   -1.2880556435,
   -1.3829751507,
   -1.3507162277,
   -1.3430754984,
   -2.3775626257,
   -2.72695734,
   -2.1750283624,
   -1.2261498462,
   -1.1806797359,
   -1.4082907192,
   -1.1876746173,
   -1.2757026694,
   -1.297001951,
   -1.2965816368,
   -1.3396578665,
   -1.2463668538,
   -1.2324719145,
   -1.2964457929,
   -1.4882696022,
   -1.2630359636,
   -1.2087296223,
   -1.2690730537,
   -1.374072563,
   -1.7991456273,
   1.4891024912,
   -2.1187203134,
   -1.5200325921,
   -1.9608347091,
   -1.7919494888,
   -1.8588700624,
   -2.2599629181,
   1.1878715965,
   -1.3715853365,
   -1.276955833,
   -1.2746614545,
   -1.2782788711,
   -1.2375428677,
   -1.1641508782,
   -1.3032662455,
   -1.2827028325,
   -1.200907817,
   -1.2943262497,
   -1.2342258543,
   -1.3083077087,
   1.2910856307,
   -1.4945093953,
   -1.4634087568,
   -1.3287705451,
   -1.4648944404,
   1.3333248746,
   -1.2314462321,
   -1.9519761988,
   -2.1466222525,
   -1.3137235569,
   -1.4244802133,
   -1.9326056373,
   -1.9553716387,
   -2.2612050017,
   -1.3797069133,
   -2.6610935042,
   -1.2106015155,
   -1.2433941724,
   -1.1749296704,
   -1.3006794347,
   -1.2396587756,
   -1.1829944144,
   -1.3876582243,
   -1.2819699102
  ],
  "psi": [
   -0.6013425862,
   2.7903491878,
   -1.1217804687,
   0.4833482775,
   1.9344112264,
   2.6168171536,
   2.7896709191,
   2.4409146685,
   2.1279735329,
   0.056449803,
   2.2090540913,
   2.24441732,
   2.1938638079,
   2.2639313993,
   2.5092481588,
   2.2442748038,
   0.9044565096,
   2.7323010615,
   2.6853525229,
   1.6198000398,
   -2.8946782378,
   -0.4675817152,
   -0.1977194954,
   0.1939396971,
   -0.4206086862,
   -0.5611750552,
   -0.5558982236,
   -0.651792991,
   -0.6692505074,
   -0.4242866643,
   -0.5849739318,
   -0.6341137425,
   -0.6709246022,
   -0.3317382303,
   -0.5824159184,
   -0.6288729777,
   0.2022368094,
   2.6044790426,
   2.0559492251,
   -0.3229025531,
   -0.692396797,
   -0.5476876466,
   -0.7040943061,
   -0.6352406385,
   -0.578580562,
   -0.4033283105,
   -0.617191124,
   -0.2202090534,
   -0.6071111222,
   -0.7236271743,
   -0.698661995,
   -0.6204554259,
   -0.4828494502,
   -0.9127115712,
   -0.7865125903,
   -0.753421745,
   -0.6197830347,
   -0.2148008943,
   0.0436199282,
   2.644684593,
   0.1757563058,
   2.230968806,
   2.1019707722,
   2.4687591371,
   2.4954220606,
   2.7842407967,
   2.6150272061,
   -1.1384527931,
   0.5235070593,
   2.0352793901,
   -0.7885720148,
   2.187079005,
   2.7948413466,
   2.1035814301,
   2.7354705125,
   2.4778368462,
   0.8630128486,
   -0.6380963647,
   -0.6031914807,
   2.4962599292,
   2.2196043046,
   0.3559002301,
   2.1843139654,
   1.971367656,
   2.3105388632,
   0.2426525783,
   2.7058789385,
   2.3140350226,
   -0.4921313815,
   2.7983615468,
   1.9996549243,
   -0.1641222894,
   0.0342929266,
   2.0237777804,
   2.4523620915,
   3.0727812908,
   2.3576303591,
   2.4310257445,
   2.8373626733,
   2.3613552313,
   -0.059396123,
   2.1182379109,
   2.4599138801,
   -0.7501347045,
   2.2345101173,
   2.6823517746,
   -0.8069709185,
   -0.7659013578,
   -0.846308148,
   2.4577256623,
   2.4191365694,
   -0.3755068305,
   -0.1150788296,
   -0.2116060831,
   2.4142932747,
   -0.3255631568,
   -0.9546356284,
   -0.5003066171,
   -0.5631180338,
   2.1608384905,
   2.6997433346,
   2.3428609471,
   -0.4918750895,
   2.1472312021,
   2.3717342792,
   2.1325881621,
   2.4554575239,
   2.268263543,
   0.3508902753,
   2.0825351295,
   2.5021901703,
   2.0846828918,
   1.886781694,
   1.3705032149,
   2.5808063501,
   0.3002673156,
   1.3962943952,
   2.8245470611,
   -0.790927639,
   2.0002128324,
   2.6771607835,
   2.4616672414,
   -0.8970774656,
   2.6458330796,
   -0.166910506,
   2.3757203781,
   2.0741594365,
   2.092836211,
   1.8638833192,
   2.0343174091,
   0.527373462,
   -0.4600650506,
   -0.1599979622,
   1.7262663328,
   -0.7913756416,
   -3.117954406,
   2.6604687912,
   -3.0562326821,
   -0.5348239705,
   -0.5534147832,
   -0.5364796992,
   -0.7637600209,
   -0.4456437408,
   -0.5383805053,
   -0.6158206003,
   -0.4912743565,
   -0.6367678588,
   -0.5868482505,
   -0.5408926925,
   -0.4694346024,
   -0.6707304354,
   -0.5181614995,
   -0.3325107433,
   -0.4273917011,
   0.23773188,
   0.5834497712,
   2.1533082938,
   2.4261338223,
   2.0382474316,
   2.3578142977,
   2.3650961098,
   2.3836793383,
   0.7297200986,
   2.2493468251,
   2.861693981,
   -0.5756116511,
   -0.6063296307,
   -0.6256307411,
   -0.5678918677,
   -0.6123197912,
   -0.5197726837,
   -0.7496105526,
   -0.4289240272,
   -0.4419330306,
   -0.0806009965,
   0.365312337,
   -0.2543770092,
   -0.2996078035,
   -0.8946854569,
   0.0693034144,
   0.3168351444,
   -0.6974620499,
   2.7234678959,
   2.4468755061,
   -0.3708181311,
   -0.0001692363,
   0.3998231585,
   2.2648604524,
   2.6531738451,
   -0.2964805795,
   2.9167805845,
   -0.7167195649,
   -0.4388339689,
   -0.6788116358,
   -0.5128357184,
   -0.6800425066,
   -0.5525790367,
   -0.5337525606
  ]
 },
 "A9_STAS_conformer_216": {
  "omega": [
   -3.0677977971,
   -2.9024949988,
   -2.8990989346,
   3.1137774635,
   -3.0737499346,
   3.0527558998,
   3.0931506246,
   -3.0471120851,
   3.0884974082,
   -3.0719271025,
   3.0454475564,
   3.1346061234,
   -3.039865474,
   3.0255969662,
   3.0755507792,
   -2.9034746855,
   3.1152002541,
   2.938982383,
   -3.1365035617,
   -3.1006827942,
   -2.9293081292,
   -3.0379291876,
   -3.1106589098,
   -3.086110826,
   2.9989073691,
   3.0372394396,
   3.1118082372,
   3.1196644348,
   3.1015837511,
   3.1295279956,
   3.0772930781,
   3.1214622362,
   3.1262055788,
   3.1381594927,
   2.9799790625,
   -3.0875414924,
   -3.1093346029,
   3.043684752,
   -3.1089894638,
   3.0618131128,
   3.0986967086,
   3.0838720961,
   3.104082388,
   3.1146659501,
   3.0612174971,
   3.107388438,
   -3.117043757,
   3.0187529619,
   -3.1237662176,
   3.0595861033,
   3.1195112772,
   3.0433865372,
   -3.1251512413,
   3.0881289759,
   3.1320232496,
   -3.1142420045,
   -3.1233475702,
   -3.1011422774,
   3.1036085285,
   -3.1268503773,
   -3.1095466855,
   -3.1336982489,
   -3.0502583024,
   -3.1194492844,
   3.0076388215,
   -3.0199619091,
   -3.114163102,
   3.0823647534,
   -2.9452302965,
   2.8398064346,
   -3.0610831586,
   -3.1177310084,
   -3.1017998128,
   3.0741059371,
   -3.0643642032,
   -3.1208840644,
   -3.1302544292,
   -3.1207137357,
   3.1390109926,
   3.0996397525,
   3.0091594399,
   2.9962670347,
   3.1393089248,
   -3.0293200037,
   -3.0762520496,
   -3.1003015585,
   2.9906755189,
   -3.1328392976,
   -2.897487733,
   3.1228582693,
   -2.9415674822,
   3.1285497613,
   -3.132823372,
   3.1373225164,
   3.1290824523,
   3.0397188812,
   3.0649211048,
   3.095680506,
   -3.0951178113,
   -3.0288861273,
   -2.9363867318,
   3.1067341853,
   3.0595896875,
   -3.1175800424,
   -3.1080303099,
   3.0797835978,
   -3.0843026768,
   -2.9431513231,
   3.0598179603,
   -3.0815716552,
   3.1208533126,
   3.1109093987,
   -3.1357590879,
   -3.1245058003,
   3.1397566711,
   3.116781054,
   -3.1210891819,
   -2.9756853306,
   -2.8148972161,
   3.0745599519,
   -3.0928692673,
   -2.8895723056,
   2.9552061578,
   -2.9755523222,
   -3.1371670174,
   -3.0348575861,
   3.1353585151,
   3.1331166599,
   3.0759435143,
   -3.0711520715,
   -3.0489535011,
   2.9851392259,
   -3.0879095797,
   3.1336255417,
   -3.1266579184,
   3.01289757,
   -2.9030307157,
   2.9355888228,
   -3.1291816892,
   -3.1354361123,
   -3.0983660279,
   -2.944785684,
   -3.0477799982,
   3.1088465376,
   -3.1340241985,
   3.0069091231,
   -3.1286590363,
   -3.0387771368,
   3.0870444159,
   -3.0266844361,
   -3.1128441399,
   3.1049409065,
   -3.0997695472,
   -3.0417583655,
   3.0392515077,
   -3.0864391758,
   2.990028758,
   -3.0625321193,
   3.0371380653,
   3.0931224434,
   3.0902450015,
   -3.1248075068,
   3.0662272046,
   3.0623494938,
   3.111721459,
   3.0742494607,
   3.1114970175,
   3.1404795468,
   -3.1142535081,
   3.0839719897,
   3.0469462549,
   -3.1305752188,
   3.1085360737,
   3.1139047293,
   3.0219498708,
   3.1086370789,
   3.102837212,
   -3.1351563293,
   3.0955192841,
   3.1030132362,
   -2.9560623343,
   2.9233580013,
   3.0742216448,
   3.087990804,
   -2.9595790231,
   3.0840686437,
   3.069181705,
   3.0856077333,
   3.1233364898,
   3.0918695886,
   3.0899025384,
   3.1381513225,
   3.0116579693,
   3.062086131,
   3.0355172256,
   3.1364348744,
   2.9766048512,
   -3.1405677711,
   -3.1016222795,
   3.0142609994,
   3.0042135966,
   2.9329767507,
   -3.1249204403,
   3.1377410583,
   3.0792067131,
   3.0586096568,
   3.0468301786,
   -2.9780436575,
   -3.1321992836,
   -3.1118316835,
   -3.1402981145,
   -3.1139390278,
   2.9997705683,
   -3.133317756,
   3.1125470827,
   3.1250899127,
   3.0641423949,
   3.1063257905
  ],
  "phi": [
   -2.0770336442,
   -1.4158347237,
   -1.5516710756,
   -1.5736186737,
   -1.8608978777,
   -1.4013553151,
   -1.8718910881,
   -1.2522950238,
   1.5197295271,
   -2.2541321217,
   -1.9036988631,
   -2.0386351208,
   -2.3765928568,
   -1.7854327516,
   -2.2422851617,
   -2.0929167396,
   -2.6863201304,
   -1.1379559597,
   -1.8268606885,
   -2.3585971049,
   -1.1998573038,
   -1.4446791309,
   -2.4361420818,
   -1.2674850504,
   -1.4879270458,
   -1.1983492613,
   -1.1433504088,
   -1.1783742942,
   -1.3218369999,
   -1.3238583891,
   -1.2466089092,
   -1.1627918645,
   -1.2378417594,
   -1.7416520122,
   -1.2638985146,
   1.6628016358,
   -2.6663760861,
   -1.7380289977,
   -1.2464465111,
   -1.3430900378,
   -1.2731265971,
   -1.1943912049,
   -1.178933795,
   -1.2465572799,
   -1.3668750169,
   -1.3175696007,
   -1.2946359538,
   -1.0080520744,
   -1.2911937845,
   -1.0866649727,
   -1.1557264065,
   -0.9393257481,
   -1.1565979209,
   -1.1284932831,
   -1.0021156203,
   -1.1933370514,
   -1.1461788414,
   -1.7066975757,
   -0.8412045218,
   -1.1025302085,
   -1.5497571686,
   -2.1154809006,
   -1.1472870876,
   -1.4952853941,
   -1.2175921652,
   -1.2468524925,
   -2.0275743402,
   -1.7069745348,
   -2.4337084586,
   -1.41884489,
   -1.1112904457,
   -1.1400137501,
   -1.1620187218,
   -1.0474543698,
   -1.1009774467,
   -1.597981501,
   -1.4888704635,
   -0.9366552841,
   -1.0220442763,
   -1.055595608,
   -2.2601552367,
   -1.6073081411,
   1.0976263657,
   -1.5340287859,
   -2.4601940741,
   -2.7966119745,
   -1.2437684031,
   -1.1918595418,
   -2.7447605555,
   -1.506375967,
   -1.3854306479,
   -1.6621217309,
   -1.0586831195,
   1.2252352896,
   -2.1966664398,
   -2.4263525884,
   -1.0517941268,
   -1.3267749818,
   -2.1581837155,
   -2.1297830527,
   -1.0380538535,
   -1.0584678353,
   -1.0401432138,
   -1.1089149355,
   -1.103411362,
   -1.0868307047,
   -1.3220895522,
   -1.8145034962,
   -1.0336991665,
   -1.0060540995,
   -1.4097231664,
   -1.7583218214,
   -2.3748892673,
   -1.9235691991,
   -1.1802999193,
   -1.0538403852,
   -1.3992650301,
   -1.9502130498,
   -1.6234573677,
   -1.0911734778,
   -1.1285636166,
   -1.465982398,
   -1.6729010656,
   -1.3443042803,
   -0.8150255068,
   -2.0981636324,
   -1.1331682435,
   1.6181134234,
   -0.8749801361,
   -1.0004580488,
   -1.5592091525,
   1.0379022504,
   -1.9967726333,
   -1.9379755944,
   1.0699193824,
   -2.2449240766,
   -2.7617465226,
   -1.164673219,
   -1.3778621335,
   -1.8434238132,
   -1.9898223516,
   -1.4502521744,
   -1.6251190783,
   -1.8456581222,
   -2.4653886536,
   -2.0108123662,
   -1.8013255703,
   -1.9283924961,
   -1.3458786023,
   -1.9705445286,
   -1.2880556435,
   -1.3829751507,
   -1.3507162277,
   -1.3430754984,
   -2.3775626257,
   -2.72695734,
   -2.1750283624,
   -1.2261498462,
   -1.1806797359,
   -1.4082907192,
   -1.1876746173,
   -1.2757026694,
   -1.297001951,
   -1.2965816368,
   -1.3396578665,
   -1.2463668538,
   -1.2324719145,
   -1.2964457929,
   -1.4882696022,
   -1.2630359636,
   -1.2087296223,
   -1.2690730537,
   -1.374072563,
   -1.7991456273,
   1.4891024912,
   -2.1187203134,
   -1.5200325921,
   -1.9608347091,
   -1.7919494888,
   -1.8588700624,
   -2.2599629181,
   1.1878715965,
   -1.3715853365,
   -1.276955833,
   -1.2746614545,
   -1.2782788711,
   -1.2375428677,
   -1.1641508782,
   -1.3032662455,
   -1.2827028325,
   -1.200907817,
   -1.2943262497,
   -1.2342258543,
   -1.3083077087,
   1.2910856307,
   -1.4945093953,
   -1.4634087568,
   -1.3287705451,
   -1.4648944404,
   1.3333248746,
   -1.2314462321,
   -1.9519761988,
   -2.1466222525,
   -1.3137235569,
   -1.4244802133,
   -1.9326056373,
   -1.9553716387,
   -2.2612050017,
   -1.3797069133,
   -2.6610935042,
   -1.2106015155,
   -1.2433941724,
   -1.1749296704,
   -1.3006794347,
   -1.2396587756,
   -1.1829944144,
   -1.3876582243,
   -1.2819699102
  ],
  "psi": [
   -0.6013425862,
   2.7903491878,
   -1.1217804687,
   0.4833482775,
   1.9344112264,
   2.6168171536,
   2.7896709191,
   2.4409146685,
   2.1279735329,
   0.056449803,
   2.2090540913,
   2.24441732,
   2.1938638079,
   2.2639313993,
   2.5092481588,
   2.2442748038,
   0.9044565096,
   2.7323010615,
   2.6853525229,
   1.6198000398,
   -2.8946782378,
   -0.4675817152,
   -0.1977194954,
   0.1939396971,
   -0.4206086862,
   -0.5611750552,
   -0.5558982236,
   -0.651792991,
   -0.6692505074,
   -0.4242866643,
   -0.5849739318,
   -0.6341137425,
   -0.6709246022,
   -0.3317382303,
   -0.5824159184,
   -0.6288729777,
   0.2022368094,
   2.6044790426,
   2.0559492251,
   -0.3229025531,
   -0.692396797,
   -0.5476876466,
   -0.7040943061,
   -0.6352406385,
   -0.578580562,
   -0.4033283105,
   -0.617191124,
   -0.2230001995,
   -0.6113866997,
   -0.7246260863,
   -0.6984234075,
   -0.621532574,
   -0.6905294669,
   -0.7306657954,
   -0.7375395184,
   -0.8390186968,
   -0.6608947348,
   -0.533064481,
   0.154552594,
   -0.6736647571,
   -0.2024987395,
   -0.6650463695,
   1.927873098,
   -0.5179688095,
   -0.0882831982,
   2.1208515455,
   2.5495865212,
   2.12007301,
   2.0225282617,
   2.8911386779,
   2.0081944603,
   -0.7274532978,
   -0.722594939,
   -0.7867198689,
   -0.8369009221,
   -0.4793955252,
   0.0443783517,
   2.4286434297,
   2.2951604521,
   -0.7311980324,
   -0.7736227919,
   1.8468147109,
   0.013300437,
   0.2669439399,
   -0.3077957594,
   0.8136037072,
   2.4716189198,
   2.9746734114,
   -2.6942551031,
   2.7997317342,
   1.9986936971,
   -0.1618723145,
   0.0367600484,
   2.4773206786,
   0.5518392628,
   2.6632499707,
   2.9265097783,
   -0.3633531524,
   -0.4138069176,
   0.0601066347,
   -1.3677648726,
   -0.6942267653,
   -0.6202934219,
   -0.7318166843,
   -0.7981121496,
   -0.6871891424,
   -0.7641110471,
   -0.7802675,
   -0.2840115969,
   -0.6477650854,
   -0.6118097929,
   2.7531001132,
   1.392444401,
   2.5070838663,
   2.8955107893,
   -0.1963598445,
   -0.3456258368,
   -0.4245122576,
   2.2798936271,
   2.421285647,
   2.8101916358,
   2.6856919079,
   2.4363080854,
   2.2250323803,
   -0.5240417125,
   1.7095758832,
   2.9225447602,
   2.6594604634,
   -2.9837176745,
   2.679377815,
   -0.2819905341,
   -0.0180165838,
   0.7904332202,
   0.008022373,
   2.3822463519,
   0.3002673156,
   1.3962943952,
   2.8245470611,
   -0.790927639,
   2.0002128324,
   2.6771607835,
   2.4616672414,
   -0.8970774656,
   2.6458330796,
   -0.166910506,
   2.3757203781,
   2.0741594365,
   2.092836211,
   1.8638833192,
   2.0343174091,
   0.527373462,
   -0.4600650506,
   -0.1599979622,
   1.7262663328,
   -0.7913756416,
   -3.117954406,
   2.6604687912,
   -3.0562326821,
   -0.5348239705,
   -0.5534147832,
   -0.5364796992,
   -0.7637600209,
   -0.4456437408,
   -0.5383805053,
   -0.6158206003,
   -0.4912743565,
   -0.6367678588,
   -0.5868482505,
   -0.5408926925,
   -0.4694346024,
   -0.6707304354,
   -0.5181614995,
   -0.3325107433,
   -0.4273917011,
   0.23773188,
   0.5834497712,
   2.1533082938,
   2.4261338223,
   2.0382474316,
   2.3578142977,
   2.3650961098,
   2.3836793383,
   0.7297200986,
   2.2493468251,
   2.861693981,
   -0.5756116511,
   -0.6063296307,
   -0.6256307411,
   -0.5678918677,
   -0.6123197912,
   -0.5197726837,
   -0.7496105526,
   -0.4289240272,
   -0.4419330306,
   -0.0806009965,
   0.365312337,
   -0.2543770092,
   -0.2996078035,
   -0.8946854569,
   0.0693034144,
   0.3168351444,
   -0.6974620499,
   2.7234678959,
   2.4468755061,
   -0.3708181311,
   -0.0001692363,
   0.3998231585,
   2.2648604524,
   2.6531738451,
   -0.2964805795,
   2.9167805845,
   -0.7167195649,
   -0.4388339689,
   -0.6788116358,
   -0.5128357184,
   -0.6800425066,
   -0.5525790367,
   -0.5337525606
  ]
 },
 "A9_STAS_conformer_217": {
  "omega": [
   -3.0677977971,
   -2.9024949988,
   -2.8990989346,
   3.1137774635,
   -3.0737499346,
   3.0527558998,
   3.0931506246,
   -3.0471120851,
   3.0884974082,
   -3.0719271025,
   3.0454475564,
   3.1346061234,
   -3.039865474,
   3.0255969662,
   3.0755507792,
   -2.9034746855,
   3.1152002541,
   2.938982383,
   -3.1365035617,
   -3.1006827942,
   -2.9293081292,
   -3.0379291876,
   -3.1106589098,
   -3.086110826,
   2.9989073691,
   3.0372394396,
   3.1118082372,
   3.1196644348,
   3.1015837511,
   3.1295279956,
   3.0772930781,
   3.1214622362,
   3.1262055788,
   3.1381594927,
   2.9799790625,
   -3.0875414924,
   -3.1093346029,
   3.043684752,
   -3.1089894638,
   3.0618131128,
   3.0986967086,
   3.0838720961,
   3.104082388,
   3.1146659501,
   3.0612174971,
   3.107388438,
   -3.117043757,
   3.0192672943,
   3.1174463779,
   -3.1217790008,
   -3.1325832236,
   -3.1359777841,
   3.1388226817,
   -3.0618225277,
   -3.0821318171,
   2.9261989504,
   3.1194908076,
   3.0988683362,
   3.0990583238,
   -3.0309284808,
   -3.0939561093,
   2.9858678222,
   -3.1356584742,
   3.0870613322,
   3.0166323967,
   -3.0973675348,
   -2.9925638014,
   -3.0409507333,
   3.114417373,
   3.1201862571,
   3.1093836659,
   3.1305518058,
   -3.0527140776,
   2.9778446008,
   3.1402958095,
   -3.1373546468,
   3.1332489402,
   3.1386069094,
   3.1112387191,
   -3.1149383546,
   3.1281258616,
   2.9702235614,
   3.060681767,
   3.0137557927,
   -3.0894337739,
   3.0718977233,
   3.1224170325,
   -3.0434740107,
   3.1344419184,
   3.0816713127,
   -3.0764349619,
   -3.0791895548,
   3.1244277583,
   2.9592475491,
   3.084010935,
   -3.1055648725,
   -3.1234718794,
   -3.1376901509,
   -3.1023256888,
   3.1041627998,
   3.137781848,
   3.0350186358,
   3.1323936928,
   -3.0921990239,
   -3.1008043967,
   -3.0917920258,
   3.0703725161,
   3.0329696858,
   -3.0753910285,
   3.0425359717,
   -3.1219014403,
   3.1079451488,
   -3.0819412853,
   -3.0596904405,
   2.965204235,
   3.0195705972,
   -2.9801510033,
   3.129034431,
   -3.1310537253,
   3.1316527389,
   3.1377731624,
   3.0530389875,
   -2.9408284915,
   3.0902281408,
   -3.1086886596,
   -2.9439322179,
   -3.1021191095,
   3.1205666472,
   3.0916881759,
   3.0656943908,
   -3.0941083773,
   2.9437488811,
   3.0145869459,
   -3.0996394157,
   3.0039266531,
   3.01289757,
   -2.9030307157,
   2.9355888228,
   -3.1291816892,
   -3.1354361123,
   -3.0983660279,
   -2.944785684,
   -3.0477799982,
   3.1088465376,
   -3.1340241985,
   3.0069091231,
   -3.1286590363,
   -3.0387771368,
   3.0870444159,
   -3.0266844361,
   -3.1128441399,
   3.1049409065,
   -3.0997695472,
   -3.0417583655,
   3.0392515077,
   -3.0864391758,
   2.990028758,
   -3.0625321193,
   3.0371380653,
   3.0931224434,
   3.0902450015,
   -3.1248075068,
   3.0662272046,
   3.0623494938,
   3.111721459,
   3.0742494607,
   3.1114970175,
   3.1404795468,
   -3.1142535081,
   3.0839719897,
   3.0469462549,
   -3.1305752188,
   3.1085360737,
   3.1139047293,
   3.0219498708,
   3.1086370789,
   3.102837212,
   -3.1351563293,
   3.0955192841,
   3.1030132362,
   -2.9560623343,
   2.9233580013,
   3.0742216448,
   3.087990804,
   -2.9595790231,
   3.0840686437,
   3.069181705,
   3.0856077333,
   3.1233364898,
   3.0918695886,
   3.0899025384,
   3.1381513225,
   3.0116579693,
   3.062086131,
   3.0355172256,
   3.1364348744,
   2.9766048512,
   -3.1405677711,
   -3.1016222795,
   3.0142609994,
   3.0042135966,
   2.9329767507,
   -3.1249204403,
   3.1377410583,
   3.0792067131,
   3.0586096568,
   3.0468301786,
   -2.9780436575,
   -3.1321992836,
   -3.1118316835,
   -3.1402981145,
   -3.1139390278,
   2.9997705683,
   -3.133317756,
   3.1125470827,
   3.1250899127,
   3.0641423949,
   3.1063257905
  ],
  "phi": [
   -2.0770336442,
   -1.4158347237,
   -1.5516710756,
   -1.5736186737,
   -1.8608978777,
   -1.4013553151,
   -1.8718910881,
   -1.2522950238,
   1.5197295271,
   -2.2541321217,
   -1.9036988631,
   -2.0386351208,
   -2.3765928568,
   -1.7854327516,
   -2.2422851617,
   -2.0929167396,
   -2.6863201304,
   -1.1379559597,
   -1.8268606885,
   -2.3585971049,
   -1.1998573038,
   -1.4446791309,
   -2.4361420818,
   -1.2674850504,
   -1.4879270458,
   -1.1983492613,
   -1.1433504088,
   -1.1783742942,
   -1.3218369999,
   -1.3238583891,
   -1.2466089092,
   -1.1627918645,
   -1.2378417594,
   -1.7416520122,
   -1.2638985146,
   1.6628016358,
   -2.6663760861,
   -1.7380289977,
   -1.2464465111,
   -1.3430900378,
   -1.2731265971,
   -1.1943912049,
   -1.178933795,
   -1.2465572799,
   -1.3668750169,
   -1.3175696007,
   -1.2946359538,
   1.1322943981,
   1.1331917911,
   1.1817787525,
   1.0599365167,
   1.1192530589,
   1.155093223,
   1.1983903508,
   1.1383576735,
   -2.1599598417,
   -1.138142995,
   -2.2025600316,
   -1.6726192577,
   -1.2510225882,
   -2.4832570093,
   -1.7756023708,
   -1.1906064809,
   -1.428943323,
   -0.998242947,
   -1.5148742533,
   -1.2718072254,
   -1.9730661962,
   -2.4682086763,
   -2.0341305889,
   -1.1541615011,
   -2.152416301,
   -2.240512435,
   -1.6071197559,
   -1.1329099619,
   -1.0311036546,
   -1.0942394464,
   -1.1397367801,
   -1.455849297,
   -1.5918348515,
   -1.5862635264,
   -1.4622917485,
   -0.908011325,
   -0.8806677246,
   -1.6729251012,
   -1.085359754,
   -0.9695677336,
   -0.9035912808,
   -2.4160694074,
   -1.3902895093,
   -1.1147478102,
   -1.3112743439,
   0.9723646768,
   -2.0646315481,
   -2.2317001473,
   -2.2174398393,
   -1.153021896,
   -2.2995844716,
   -1.2440146094,
   1.5769981473,
   -1.6957370163,
   -2.1300022124,
   -2.3950521796,
   -2.3583575457,
   -2.6142713,
   -1.2437870096,
   -2.4037985467,
   -2.8876249745,
   -2.7086041638,
   -0.9855817128,
   -1.2076673078,
   -1.0797864871,
   -1.040263631,
   -1.3920319127,
   -1.1157303048,
   -1.7683051188,
   -2.003878219,
   -1.7733315222,
   -1.4914674979,
   -1.1410966455,
   -1.0092516613,
   -1.5325555164,
   -1.4531775407,
   -1.0538983124,
   -1.465209489,
   -1.0590046977,
   -1.0396214027,
   -1.1327609662,
   -0.9223979426,
   -1.2376638785,
   -1.4668804746,
   -1.9814950818,
   -1.8420764262,
   -1.896526675,
   1.0699193824,
   -2.2449240766,
   -2.7617465226,
   -1.164673219,
   -1.3778621335,
   -1.8434238132,
   -1.9898223516,
   -1.4502521744,
   -1.6251190783,
   -1.8456581222,
   -2.4653886536,
   -2.0108123662,
   -1.8013255703,
   -1.9283924961,
   -1.3458786023,
   -1.9705445286,
   -1.2880556435,
   -1.3829751507,
   -1.3507162277,
   -1.3430754984,
   -2.3775626257,
   -2.72695734,
   -2.1750283624,
   -1.2261498462,
   -1.1806797359,
   -1.4082907192,
   -1.1876746173,
   -1.2757026694,
   -1.297001951,
   -1.2965816368,
   -1.3396578665,
   -1.2463668538,
   -1.2324719145,
   -1.2964457929,
   -1.4882696022,
   -1.2630359636,
   -1.2087296223,
   -1.2690730537,
   -1.374072563,
   -1.7991456273,
   1.4891024912,
   -2.1187203134,
   -1.5200325921,
   -1.9608347091,
   -1.7919494888,
   -1.8588700624,
   -2.2599629181,
   1.1878715965,
   -1.3715853365,
   -1.276955833,
   -1.2746614545,
   -1.2782788711,
   -1.2375428677,
   -1.1641508782,
   -1.3032662455,
   -1.2827028325,
   -1.200907817,
   -1.2943262497,
   -1.2342258543,
   -1.3083077087,
   1.2910856307,
   -1.4945093953,
   -1.4634087568,
   -1.3287705451,
   -1.4648944404,
   1.3333248746,
   -1.2314462321,
   -1.9519761988,
   -2.1466222525,
   -1.3137235569,
   -1.4244802133,
   -1.9326056373,
   -1.9553716387,
   -2.2612050017,
   -1.3797069133,
   -2.6610935042,
   -1.2106015155,
   -1.2433941724,
   -1.1749296704,
   -1.3006794347,
   -1.2396587756,
   -1.1829944144,
   -1.3876582243,
   -1.2819699102
  ],
  "psi": [
   -0.6013425862,
   2.7903491878,
   -1.1217804687,
   0.4833482775,
   1.9344112264,
   2.6168171536,
   2.7896709191,
   2.4409146685,
   2.1279735329,
   0.056449803,
   2.2090540913,
   2.24441732,
   2.1938638079,
   2.2639313993,
   2.5092481588,
   2.2442748038,
   0.9044565096,
   2.7323010615,
   2.6853525229,
   1.6198000398,
   -2.8946782378,
   -0.4675817152,
   -0.1977194954,
   0.1939396971,
   -0.4206086862,
   -0.5611750552,
   -0.5558982236,
   -0.651792991,
   -0.6692505074,
   -0.4242866643,
   -0.5849739318,
   -0.6341137425,
   -0.6709246022,
   -0.3317382303,
   -0.5824159184,
   -0.6288729777,
   0.2022368094,
   2.6044790426,
   2.0559492251,
   -0.3229025531,
   -0.692396797,
   -0.5476876466,
   -0.7040943061,
   -0.6352406385,
   -0.578580562,
   -0.4033283105,
   -0.617191124,
   -0.2208460709,
   0.7977908029,
   0.6767517488,
   0.4147990481,
   0.6687202538,
   0.8188186852,
   0.7442204522,
   0.5960271289,
   3.0621654541,
   -0.6722729035,
   -0.7325212492,
   1.9379460519,
   1.933015784,
   2.4117494792,
   2.6335074266,
   0.0159835485,
   2.1293624068,
   -0.6721793588,
   -0.7023939104,
   -0.9795071339,
   -0.4964244775,
   0.0838828553,
   2.6285934218,
   2.5074252981,
   2.881182281,
   0.3526156834,
   2.2498518941,
   1.6077640435,
   -0.7102411433,
   -0.799935001,
   -0.7390872718,
   -0.6703107505,
   -0.4014659986,
   2.3954760559,
   2.4966728967,
   3.0526873183,
   -0.9018193629,
   -0.753030576,
   0.2434064114,
   2.7063782968,
   2.3137693797,
   -0.4886085842,
   2.33410724,
   2.1701613834,
   -0.6663379777,
   -0.850172067,
   0.8533989375,
   -2.7218014377,
   0.7371509907,
   2.4664310261,
   2.4586389695,
   -3.0492670202,
   2.6975223838,
   -0.189634606,
   -3.0223756606,
   2.6819472978,
   2.5038640488,
   2.6318842228,
   2.7016853647,
   2.1838920321,
   2.0570558062,
   2.7896898719,
   2.9677742323,
   -0.5205357198,
   -0.196232591,
   -0.3633856557,
   -0.7436178686,
   2.3584083184,
   2.5540920468,
   2.0313229038,
   2.1036941137,
   2.3977754275,
   2.1900181883,
   2.2860179823,
   2.5957429966,
   1.3693045059,
   -0.1569483355,
   -0.6345649058,
   -0.3732188621,
   -0.8728892353,
   -0.7057677534,
   -0.7361349922,
   2.3069060716,
   2.7449184314,
   -0.4870670161,
   2.5619181021,
   2.1752383513,
   2.4063075842,
   0.3002673156,
   1.3962943952,
   2.8245470611,
   -0.790927639,
   2.0002128324,
   2.6771607835,
   2.4616672414,
   -0.8970774656,
   2.6458330796,
   -0.166910506,
   2.3757203781,
   2.0741594365,
   2.092836211,
   1.8638833192,
   2.0343174091,
   0.527373462,
   -0.4600650506,
   -0.1599979622,
   1.7262663328,
   -0.7913756416,
   -3.117954406,
   2.6604687912,
   -3.0562326821,
   -0.5348239705,
   -0.5534147832,
   -0.5364796992,
   -0.7637600209,
   -0.4456437408,
   -0.5383805053,
   -0.6158206003,
   -0.4912743565,
   -0.6367678588,
   -0.5868482505,
   -0.5408926925,
   -0.4694346024,
   -0.6707304354,
   -0.5181614995,
   -0.3325107433,
   -0.4273917011,
   0.23773188,
   0.5834497712,
   2.1533082938,
   2.4261338223,
   2.0382474316,
   2.3578142977,
   2.3650961098,
   2.3836793383,
   0.7297200986,
   2.2493468251,
   2.861693981,
   -0.5756116511,
   -0.6063296307,
   -0.6256307411,
   -0.5678918677,
   -0.6123197912,
   -0.5197726837,
   -0.7496105526,
   -0.4289240272,
   -0.4419330306,
   -0.0806009965,
   0.365312337,
   -0.2543770092,
   -0.2996078035,
   -0.8946854569,
   0.0693034144,
   0.3168351444,
   -0.6974620499,
   2.7234678959,
   2.4468755061,
   -0.3708181311,
   -0.0001692363,
   0.3998231585,
   2.2648604524,
   2.6531738451,
   -0.2964805795,
   2.9167805845,
   -0.7167195649,
   -0.4388339689,
   -0.6788116358,
   -0.5128357184,
   -0.6800425066,
   -0.5525790367,
   -0.5337525606
  ]
 },
 "A9_STAS_conformer_218": {
  "omega": [
   -3.0677977971,
   -2.9024949988,
   -2.8990989346,
   3.1137774635,
   -3.0737499346,
   3.0527558998,
   3.0931506246,
   -3.0471120851,
   3.0884974082,
   -3.0719271025,
   3.0454475564,
   3.1346061234,
   -3.039865474,
   3.0255969662,
   3.0755507792,
   -2.9034746855,
   3.1152002541,
   2.938982383,
   -3.1365035617,
   -3.1006827942,
   -2.9293081292,
   -3.0379291876,
   -3.1106589098,
   -3.086110826,
   2.9989073691,
   3.0372394396,
   3.1118082372,
   3.1196644348,
   3.1015837511,
   3.1295279956,
   3.0772930781,
   3.1214622362,
   3.1262055788,
   3.1381594927,
   2.9799790625,
   -3.0875414924,
   -3.1093346029,
   3.043684752,
   -3.1089894638,
   3.0618131128,
   3.0986967086,
   3.0838720961,
   3.104082388,
   3.1146659501,
   3.0612174971,
   3.107388438,
   -3.117043757,
   3.0197955314,
   3.0982866215,
   -2.9705001278,
   3.0570320838,
   -3.129172672,
   3.127763771,
   -3.1296985284,
   3.0923905553,
   3.1374592806,
   -3.0327520485,
   -3.0149868417,
   -3.0095399236,
   3.1164357135,
   -3.1414863188,
   2.9672842093,
   -3.1352014195,
   3.1057637495,
   3.1070369611,
   -3.1098375636,
   -3.082561892,
   3.1011770602,
   -2.9979378482,
   3.1007387961,
   -3.1224623578,
   3.115447291,
   3.1283979104,
   3.0448001244,
   -3.093318752,
   3.0919982488,
   3.037930739,
   3.0802564587,
   3.1174040887,
   3.1144343291,
   3.1340485713,
   -3.0437379876,
   3.1350641615,
   3.1373689229,
   -3.1304423602,
   -3.1367254479,
   -3.1333209558,
   3.099430746,
   -2.9307943588,
   -3.0784629621,
   -2.9998883874,
   3.1024109919,
   -3.1223709194,
   -3.0887597875,
   3.1309657756,
   2.9477600244,
   3.1215107222,
   3.1142998709,
   3.0878223067,
   2.9839015117,
   3.1170232748,
   -3.0859146389,
   -3.1358690217,
   2.9993902233,
   -3.0157898565,
   -3.0357564119,
   3.0315650822,
   3.0628300973,
   2.8276833035,
   3.0994285986,
   -3.0558812276,
   -3.1392454514,
   -3.0140739329,
   -3.0970479651,
   3.0944677649,
   2.9197458813,
   -3.0801959168,
   3.1061293976,
   3.0345600142,
   3.0578737663,
   3.1163498814,
   3.1380056094,
   2.9794210384,
   2.9895501846,
   -3.0362928405,
   2.9971470202,
   -3.0724323603,
   3.1207246106,
   3.0902297704,
   3.1312661822,
   -3.0497657526,
   3.0896165317,
   -3.0774929582,
   -3.037449934,
   3.0745733454,
   3.01289757,
   -2.9030307157,
   2.9355888228,
   -3.1291816892,
   -3.1354361123,
   -3.0983660279,
   -2.944785684,
   -3.0477799982,
   3.1088465376,
   -3.1340241985,
   3.0069091231,
   -3.1286590363,
   -3.0387771368,
   3.0870444159,
   -3.0266844361,
   -3.1128441399,
   3.1049409065,
   -3.0997695472,
   -3.0417583655,
   3.0392515077,
   -3.0864391758,
   2.990028758,
   -3.0625321193,
   3.0371380653,
   3.0931224434,
   3.0902450015,
   -3.1248075068,
   3.0662272046,
   3.0623494938,
   3.111721459,
   3.0742494607,
   3.1114970175,
   3.1404795468,
   -3.1142535081,
   3.0839719897,
   3.0469462549,
   -3.1305752188,
   3.1085360737,
   3.1139047293,
   3.0219498708,
   3.1086370789,
   3.102837212,
   -3.1351563293,
   3.0955192841,
   3.1030132362,
   -2.9560623343,
   2.9233580013,
   3.0742216448,
   3.087990804,
   -2.9595790231,
   3.0840686437,
   3.069181705,
   3.0856077333,
   3.1233364898,
   3.0918695886,
   3.0899025384,
   3.1381513225,
   3.0116579693,
   3.062086131,
   3.0355172256,
   3.1364348744,
   2.9766048512,
   -3.1405677711,
   -3.1016222795,
   3.0142609994,
   3.0042135966,
   2.9329767507,
   -3.1249204403,
   3.1377410583,
   3.0792067131,
   3.0586096568,
   3.0468301786,
   -2.9780436575,
   -3.1321992836,
   -3.1118316835,
   -3.1402981145,
   -3.1139390278,
   2.9997705683,
   -3.133317756,
   3.1125470827,
   3.1250899127,
   3.0641423949,
   3.1063257905
  ],
  "phi": [
   -2.0770336442,
   -1.4158347237,
   -1.5516710756,
   -1.5736186737,
   -1.8608978777,
   -1.4013553151,
   -1.8718910881,
   -1.2522950238,
   1.5197295271,
   -2.2541321217,
   -1.9036988631,
   -2.0386351208,
   -2.3765928568,
   -1.7854327516,
   -2.2422851617,
   -2.0929167396,
   -2.6863201304,
   -1.1379559597,
   -1.8268606885,
   -2.3585971049,
   -1.1998573038,
   -1.4446791309,
   -2.4361420818,
   -1.2674850504,
   -1.4879270458,
   -1.1983492613,
   -1.1433504088,
   -1.1783742942,
   -1.3218369999,
   -1.3238583891,
   -1.2466089092,
   -1.1627918645,
   -1.2378417594,
   -1.7416520122,
   -1.2638985146,
   1.6628016358,
   -2.6663760861,
   -1.7380289977,
   -1.2464465111,
   -1.3430900378,
   -1.2731265971,
   -1.1943912049,
   -1.178933795,
   -1.2465572799,
   -1.3668750169,
   -1.3175696007,
   -1.2946359538,
   -1.7726386761,
   -2.2636443645,
   -1.7639826898,
   -2.6353843085,
   -2.9560746894,
   -2.6771128283,
   -2.3543381735,
   -1.7337080958,
   1.1180198918,
   -1.0471667592,
   -1.0319603993,
   -1.2299925353,
   -0.9872898539,
   -2.8435992301,
   -1.303805671,
   1.1998262013,
   -1.8342198422,
   -1.6233574069,
   -1.4452489816,
   -1.9113326588,
   -1.7406403866,
   -2.9164356469,
   -1.8405036114,
   -2.4225847895,
   -2.5743130827,
   -1.5907137708,
   -2.4383629704,
   -1.1966028878,
   1.0114046975,
   -1.4915396544,
   -1.1265550583,
   -1.0182008809,
   -1.1025987404,
   -1.2072984532,
   -1.3008020838,
   -1.0268282716,
   -1.0923164123,
   -1.8052838292,
   -2.1553922397,
   -1.0558502157,
   -1.2413885989,
   -1.150495853,
   -2.7142905084,
   -0.9827227824,
   -1.7919283329,
   1.0317752779,
   -2.0886488894,
   -1.8779037792,
   -1.1522542841,
   -1.1227450941,
   -1.015348233,
   -1.4899581384,
   -1.0764958146,
   -1.7984622757,
   0.8033386106,
   -2.3326738083,
   -2.6257235544,
   -2.3222845252,
   -2.216013745,
   -1.7765035872,
   -1.7380826186,
   -1.3837500274,
   -0.8278292532,
   -1.0618442758,
   -1.0480388027,
   -1.6911799945,
   -2.3223302131,
   -1.1860748957,
   -2.0282609033,
   -1.8735864512,
   -1.6499434277,
   -1.1171444442,
   -1.0522627631,
   -1.2319516104,
   -1.0977700685,
   0.4909882289,
   -1.9138779143,
   -1.7652990571,
   0.8777989351,
   -1.1709989752,
   -1.1701669753,
   -1.3091597087,
   -1.1213076068,
   -1.191527405,
   -1.8829565647,
   -1.5341996361,
   -2.5286081773,
   1.0699193824,
   -2.2449240766,
   -2.7617465226,
   -1.164673219,
   -1.3778621335,
   -1.8434238132,
   -1.9898223516,
   -1.4502521744,
   -1.6251190783,
   -1.8456581222,
   -2.4653886536,
   -2.0108123662,
   -1.8013255703,
   -1.9283924961,
   -1.3458786023,
   -1.9705445286,
   -1.2880556435,
   -1.3829751507,
   -1.3507162277,
   -1.3430754984,
   -2.3775626257,
   -2.72695734,
   -2.1750283624,
   -1.2261498462,
   -1.1806797359,
   -1.4082907192,
   -1.1876746173,
   -1.2757026694,
   -1.297001951,
   -1.2965816368,
   -1.3396578665,
   -1.2463668538,
   -1.2324719145,
   -1.2964457929,
   -1.4882696022,
   -1.2630359636,
   -1.2087296223,
   -1.2690730537,
   -1.374072563,
   -1.7991456273,
   1.4891024912,
   -2.1187203134,
   -1.5200325921,
   -1.9608347091,
   -1.7919494888,
   -1.8588700624,
   -2.2599629181,
   1.1878715965,
   -1.3715853365,
   -1.276955833,
   -1.2746614545,
   -1.2782788711,
   -1.2375428677,
   -1.1641508782,
   -1.3032662455,
   -1.2827028325,
   -1.200907817,
   -1.2943262497,
   -1.2342258543,
   -1.3083077087,
   1.2910856307,
   -1.4945093953,
   -1.4634087568,
   -1.3287705451,
   -1.4648944404,
   1.3333248746,
   -1.2314462321,
   -1.9519761988,
   -2.1466222525,
   -1.3137235569,
   -1.4244802133,
   -1.9326056373,
   -1.9553716387,
   -2.2612050017,
   -1.3797069133,
   -2.6610935042,
   -1.2106015155,
   -1.2433941724,
   -1.1749296704,
   -1.3006794347,
   -1.2396587756,
   -1.1829944144,
   -1.3876582243,
   -1.2819699102
  ],
  "psi": [
   -0.6013425862,
   2.7903491878,
   -1.1217804687,
   0.4833482775,
   1.9344112264,
   2.6168171536,
   2.7896709191,
   2.4409146685,
   2.1279735329,
   0.056449803,
   2.2090540913,
   2.24441732,
   2.1938638079,
   2.2639313993,
   2.5092481588,
   2.2442748038,
   0.9044565096,
   2.7323010615,
   2.6853525229,
   1.6198000398,
   -2.8946782378,
   -0.4675817152,
   -0.1977194954,
   0.1939396971,
   -0.4206086862,
   -0.5611750552,
   -0.5558982236,
   -0.651792991,
   -0.6692505074,
   -0.4242866643,
   -0.5849739318,
   -0.6341137425,
   -0.6709246022,
   -0.3317382303,
   -0.5824159184,
   -0.6288729777,
   0.2022368094,
   2.6044790426,
   2.0559492251,
   -0.3229025531,
   -0.692396797,
   -0.5476876466,
   -0.7040943061,
   -0.6352406385,
   -0.578580562,
   -0.4033283105,
   -0.617191124,
   -0.2228717548,
   2.2582199937,
   2.7753123534,
   2.1908375533,
   2.2672164033,
   2.8004025484,
   2.6961919129,
   2.4334963425,
   2.8686272981,
   0.6451395261,
   -0.6910008006,
   2.4827606158,
   2.6107405881,
   2.3994513417,
   2.5812758292,
   -0.0663785794,
   0.5902483086,
   2.8970848768,
   1.9100567365,
   1.453615322,
   0.9751021257,
   1.558732522,
   3.0773536008,
   2.689308303,
   3.0497695048,
   2.8835505901,
   2.3902907593,
   1.7279017021,
   2.4087726901,
   0.5374251008,
   2.0698132007,
   -0.746811536,
   -0.7084771039,
   -0.7745560822,
   -0.6863065109,
   -1.0617309309,
   -0.7134506886,
   -0.38492773,
   0.0154891216,
   1.3087703683,
   -0.4025721467,
   -0.1003299076,
   -0.7847129801,
   1.3171464931,
   -0.6352692365,
   0.1763184535,
   0.6869042284,
   0.4126681194,
   2.2503482237,
   2.337013735,
   2.6493366986,
   -0.5361077911,
   0.0133021863,
   2.7383000799,
   2.9020351488,
   0.8937527717,
   2.8761560001,
   2.9776612841,
   2.7268436808,
   2.3913749643,
   2.078683685,
   2.6973139904,
   2.7170268356,
   -0.8102100074,
   -0.840588487,
   -0.8425556071,
   -0.0296223684,
   2.6670335314,
   2.6282889125,
   2.71312587,
   0.3283781288,
   2.405704008,
   2.6464733338,
   2.727619505,
   2.6555291684,
   2.4266919087,
   2.8361132013,
   2.0514092379,
   2.4496714518,
   1.024292708,
   -0.5125491348,
   2.7887762826,
   2.7933154543,
   2.7311273183,
   -0.3258016701,
   0.1033179255,
   2.0646122997,
   2.7455678654,
   0.3002673156,
   1.3962943952,
   2.8245470611,
   -0.790927639,
   2.0002128324,
   2.6771607835,
   2.4616672414,
   -0.8970774656,
   2.6458330796,
   -0.166910506,
   2.3757203781,
   2.0741594365,
   2.092836211,
   1.8638833192,
   2.0343174091,
   0.527373462,
   -0.4600650506,
   -0.1599979622,
   1.7262663328,
   -0.7913756416,
   -3.117954406,
   2.6604687912,
   -3.0562326821,
   -0.5348239705,
   -0.5534147832,
   -0.5364796992,
   -0.7637600209,
   -0.4456437408,
   -0.5383805053,
   -0.6158206003,
   -0.4912743565,
   -0.6367678588,
   -0.5868482505,
   -0.5408926925,
   -0.4694346024,
   -0.6707304354,
   -0.5181614995,
   -0.3325107433,
   -0.4273917011,
   0.23773188,
   0.5834497712,
   2.1533082938,
   2.4261338223,
   2.0382474316,
   2.3578142977,
   2.3650961098,
   2.3836793383,
   0.7297200986,
   2.2493468251,
   2.861693981,
   -0.5756116511,
   -0.6063296307,
   -0.6256307411,
   -0.5678918677,
   -0.6123197912,
   -0.5197726837,
   -0.7496105526,
   -0.4289240272,
   -0.4419330306,
   -0.0806009965,
   0.365312337,
   -0.2543770092,
   -0.2996078035,
   -0.8946854569,
   0.0693034144,
   0.3168351444,
   -0.6974620499,
   2.7234678959,
   2.4468755061,
   -0.3708181311,
   -0.0001692363,
   0.3998231585,
   2.2648604524,
   2.6531738451,
   -0.2964805795,
   2.9167805845,
   -0.7167195649,
   -0.4388339689,
   -0.6788116358,
   -0.5128357184,
   -0.6800425066,
   -0.5525790367,
   -0.5337525606
  ]
 },
 "A9_STAS_conformer_219": {
  "omega": [
   -3.0677977971,
   -2.9024949988,
   -2.8990989346,
   3.1137774635,
   -3.0737499346,
   3.0527558998,
   3.0931506246,
   -3.0471120851,
   3.0884974082,
   -3.0719271025,
   3.0454475564,
   3.1346061234,
   -3.039865474,
   3.0255969662,
   3.0755507792,
   -2.9034746855,
   3.1152002541,
   2.938982383,
   -3.1365035617,
   -3.1006827942,
   -2.9293081292,
   -3.0379291876,
   -3.1106589098,
   -3.086110826,
   2.9989073691,
   3.0372394396,
   3.1118082372,
   3.1196644348,
   3.1015837511,
   3.1295279956,
   3.0772930781,
   3.1214622362,
   3.1262055788,
   3.1381594927,
   2.9799790625,
   -3.0875414924,
   -3.1093346029,
   3.043684752,
   -3.1089894638,
   3.0618131128,
   3.0986967086,
   3.0838720961,
   3.104082388,
   3.1146659501,
   3.0612174971,
   3.107388438,
   -3.117043757,
   3.0187097407,
   3.0930293391,
   -3.0891502008,
   3.0777750079,
   3.1080982905,
   3.1187654178,
   3.0624745842,
   3.0810141934,
   3.0630669308,
   3.094585301,
   3.0336109527,
   3.1296270411,
   3.1358651,
   3.1073986519,
   3.104874362,
   -3.1330568299,
   3.0300092264,
   2.8701570065,
   3.0274937494,
   3.1228495633,
   3.1185607153,
   3.1221730147,
   3.1009577199,
   -3.1230698405,
   3.1157989545,
   3.1289778296,
   3.0440440195,
   -3.1414616136,
   3.1316122709,
   3.1372082033,
   -3.1351095384,
   -3.0810870178,
   3.0992104377,
   -3.129250141,
   -3.0776006952,
   -3.1350303165,
   -3.0896165711,
   3.0715258718,
   3.0780104171,
   -3.1194846191,
   3.1294591304,
   -3.0423199478,
   -3.1117823167,
   -3.0885997793,
   -3.0432316488,
   3.0736221129,
   3.0538624994,
   3.1224125499,
   2.9806462787,
   -3.0515693545,
   -3.0869199604,
   2.8926980763,
   -3.1140670155,
   -3.0444344742,
   3.0813277734,
   -3.0982928192,
   -3.109604925,
   3.0753093198,
   -3.1319924381,
   3.0970602006,
   -3.0922206045,
   3.1127118996,
   -3.1234297309,
   3.1210271601,
   3.1109982018,
   -3.1356247305,
   -3.1234385878,
   3.138389097,
   3.0733865056,
   -3.1084312638,
   -3.0829347142,
   2.9521788051,
   3.1252945406,
   3.0110194105,
   3.0293452065,
   3.0604269505,
   2.9943855216,
   -3.0968462676,
   -2.9023501792,
   3.0339117914,
   3.0738905677,
   3.1126616048,
   -3.1382603285,
   3.1084143341,
   3.085652408,
   -3.1339407923,
   -3.0967985729,
   3.0696580858,
   3.01289757,
   -2.9030307157,
   2.9355888228,
   -3.1291816892,
   -3.1354361123,
   -3.0983660279,
   -2.944785684,
   -3.0477799982,
   3.1088465376,
   -3.1340241985,
   3.0069091231,
   -3.1286590363,
   -3.0387771368,
   3.0870444159,
   -3.0266844361,
   -3.1128441399,
   3.1049409065,
   -3.0997695472,
   -3.0417583655,
   3.0392515077,
   -3.0864391758,
   2.990028758,
   -3.0625321193,
   3.0371380653,
   3.0931224434,
   3.0902450015,
   -3.1248075068,
   3.0662272046,
   3.0623494938,
   3.111721459,
   3.0742494607,
   3.1114970175,
   3.1404795468,
   -3.1142535081,
   3.0839719897,
   3.0469462549,
   -3.1305752188,
   3.1085360737,
   3.1139047293,
   3.0219498708,
   3.1086370789,
   3.102837212,
   -3.1351563293,
   3.0955192841,
   3.1030132362,
   -2.9560623343,
   2.9233580013,
   3.0742216448,
   3.087990804,
   -2.9595790231,
   3.0840686437,
   3.069181705,
   3.0856077333,
   3.1233364898,
   3.0918695886,
   3.0899025384,
   3.1381513225,
   3.0116579693,
   3.062086131,
   3.0355172256,
   3.1364348744,
   2.9766048512,
   -3.1405677711,
   -3.1016222795,
   3.0142609994,
   3.0042135966,
   2.9329767507,
   -3.1249204403,
   3.1377410583,
   3.0792067131,
   3.0586096568,
   3.0468301786,
   -2.9780436575,
   -3.1321992836,
   -3.1118316835,
   -3.1402981145,
   -3.1139390278,
   2.9997705683,
   -3.133317756,
   3.1125470827,
   3.1250899127,
   3.0641423949,
   3.1063257905
  ],
  "phi": [
   -2.0770336442,
   -1.4158347237,
   -1.5516710756,
   -1.5736186737,
   -1.8608978777,
   -1.4013553151,
   -1.8718910881,
   -1.2522950238,
   1.5197295271,
   -2.2541321217,
   -1.9036988631,
   -2.0386351208,
   -2.3765928568,
   -1.7854327516,
   -2.2422851617,
   -2.0929167396,
   -2.6863201304,
   -1.1379559597,
   -1.8268606885,
   -2.3585971049,
   -1.1998573038,
   -1.4446791309,
   -2.4361420818,
   -1.2674850504,
   -1.4879270458,
   -1.1983492613,
   -1.1433504088,
   -1.1783742942,
   -1.3218369999,
   -1.3238583891,
   -1.2466089092,
   -1.1627918645,
   -1.2378417594,
   -1.7416520122,
   -1.2638985146,
   1.6628016358,
   -2.6663760861,
   -1.7380289977,
   -1.2464465111,
   -1.3430900378,
   -1.2731265971,
   -1.1943912049,
   -1.178933795,
   -1.2465572799,
   -1.3668750169,
   -1.3175696007,
   -1.2946359538,
   -1.1924488797,
   -1.0011849978,
   -1.191254039,
   -1.0193282395,
   -1.05922305,
   -1.1054123067,
   -1.1995489789,
   -1.1386889262,
   -1.0374664246,
   -1.2078938409,
   -0.9802462559,
   -1.5576070872,
   -1.0841657455,
   -1.7920669536,
   -2.7829389024,
   -1.0335821015,
   -1.536510926,
   -2.1343069355,
   -1.0682611326,
   -2.6917006254,
   -1.9798936209,
   -1.7327391014,
   -1.8403199615,
   -2.4229615472,
   -2.5757182657,
   -1.5894973981,
   -2.4384137914,
   -1.1250423032,
   -1.1858357225,
   -1.0596445994,
   -1.0890223535,
   -1.1838252321,
   -1.1585884872,
   -2.644783997,
   -1.3713241757,
   -1.8805722582,
   -1.2217657475,
   -2.002715039,
   -2.8510240944,
   -0.8157441364,
   -0.9986982997,
   -1.8487129746,
   -1.1183321616,
   -1.1640066436,
   -1.869113025,
   1.0201955983,
   -2.3301832582,
   -2.2155059095,
   -1.6462286116,
   -1.4895480072,
   -2.5536168584,
   -1.1174044314,
   2.5654349334,
   -1.9137923999,
   -1.5068155571,
   -1.8184402187,
   -1.1222350941,
   1.5559144611,
   -1.5993067341,
   -1.7113223393,
   -2.0934644452,
   -2.1877728922,
   -1.0193514873,
   -1.4086336222,
   -1.7576380662,
   -2.3730415823,
   -1.9241935089,
   -1.17908875,
   -0.881399616,
   -0.9086740845,
   -1.1879539767,
   -1.0686780692,
   -1.1946283702,
   -1.282426922,
   -0.8150593979,
   -1.5355284815,
   -1.0852447472,
   -1.4233294724,
   -1.0640621506,
   -0.8890011021,
   1.3944080856,
   -1.8772547312,
   -1.1590172038,
   -2.5540790553,
   -1.1570758892,
   -2.1631870131,
   -1.6068784493,
   1.0699193824,
   -2.2449240766,
   -2.7617465226,
   -1.164673219,
   -1.3778621335,
   -1.8434238132,
   -1.9898223516,
   -1.4502521744,
   -1.6251190783,
   -1.8456581222,
   -2.4653886536,
   -2.0108123662,
   -1.8013255703,
   -1.9283924961,
   -1.3458786023,
   -1.9705445286,
   -1.2880556435,
   -1.3829751507,
   -1.3507162277,
   -1.3430754984,
   -2.3775626257,
   -2.72695734,
   -2.1750283624,
   -1.2261498462,
   -1.1806797359,
   -1.4082907192,
   -1.1876746173,
   -1.2757026694,
   -1.297001951,
   -1.2965816368,
   -1.3396578665,
   -1.2463668538,
   -1.2324719145,
   -1.2964457929,
   -1.4882696022,
   -1.2630359636,
   -1.2087296223,
   -1.2690730537,
   -1.374072563,
   -1.7991456273,
   1.4891024912,
   -2.1187203134,
   -1.5200325921,
   -1.9608347091,
   -1.7919494888,
   -1.8588700624,
   -2.2599629181,
   1.1878715965,
   -1.3715853365,
   -1.276955833,
   -1.2746614545,
   -1.2782788711,
   -1.2375428677,
   -1.1641508782,
   -1.3032662455,
   -1.2827028325,
   -1.200907817,
   -1.2943262497,
   -1.2342258543,
   -1.3083077087,
   1.2910856307,
   -1.4945093953,
   -1.4634087568,
   -1.3287705451,
   -1.4648944404,
   1.3333248746,
   -1.2314462321,
   -1.9519761988,
   -2.1466222525,
   -1.3137235569,
   -1.4244802133,
   -1.9326056373,
   -1.9553716387,
   -2.2612050017,
   -1.3797069133,
   -2.6610935042,
   -1.2106015155,
   -1.2433941724,
   -1.1749296704,
   -1.3006794347,
   -1.2396587756,
   -1.1829944144,
   -1.3876582243,
   -1.2819699102
  ],
  "psi": [
   -0.6013425862,
   2.7903491878,
   -1.1217804687,
   0.4833482775,
   1.9344112264,
   2.6168171536,
   2.7896709191,
   2.4409146685,
   2.1279735329,
   0.056449803,
   2.2090540913,
   2.24441732,
   2.1938638079,
   2.2639313993,
   2.5092481588,
   2.2442748038,
   0.9044565096,
   2.7323010615,
   2.6853525229,
   1.6198000398,
   -2.8946782378,
   -0.4675817152,
   -0.1977194954,
   0.1939396971,
   -0.4206086862,
   -0.5611750552,
   -0.5558982236,
   -0.651792991,
   -0.6692505074,
   -0.4242866643,
   -0.5849739318,
   -0.6341137425,
   -0.6709246022,
   -0.3317382303,
   -0.5824159184,
   -0.6288729777,
   0.2022368094,
   2.6044790426,
   2.0559492251,
   -0.3229025531,
   -0.692396797,
   -0.5476876466,
   -0.7040943061,
   -0.6352406385,
   -0.578580562,
   -0.4033283105,
   -0.617191124,
   -0.2212945601,
   -0.8008615661,
   -0.7769899018,
   -0.6756945113,
   -0.7369109555,
   -0.7407742808,
   -0.6672580762,
   -0.5960642023,
   -0.6963475656,
   -0.7110193101,
   -0.6974550187,
   -0.7940838081,
   2.8312153031,
   2.7508429269,
   -0.0216295814,
   2.828501429,
   2.1662762531,
   2.131424675,
   2.7331264454,
   2.324828894,
   2.1178816855,
   2.0709911538,
   2.4589488795,
   2.689211941,
   3.0496803834,
   2.8822630432,
   2.389646304,
   1.7276056997,
   -0.6462987682,
   -0.728169509,
   -0.7797750337,
   -0.6976610157,
   -0.8202701225,
   2.4406947685,
   2.0302483838,
   1.9407579472,
   0.0371468062,
   2.6553065215,
   0.0778693233,
   2.699082502,
   1.9782423459,
   -0.3925045149,
   0.2020593619,
   2.3478018979,
   -0.238537828,
   1.9098585192,
   1.0468285364,
   -2.8172117554,
   0.6364978991,
   2.5197722619,
   -0.0122779941,
   2.3654082073,
   2.2700810028,
   3.0267787603,
   2.1676701541,
   -0.0272474072,
   2.2058898695,
   2.6456043229,
   2.2044336417,
   1.9017701906,
   1.9802449988,
   2.1388900483,
   1.3586950717,
   -0.5252012175,
   2.7526602824,
   1.3895281674,
   2.5075478845,
   2.8952133856,
   -0.196045487,
   -0.9011282502,
   -0.6305692205,
   -0.384963092,
   2.2581579015,
   2.7370399353,
   3.0237822738,
   2.3291483413,
   1.9595983772,
   -0.6053570712,
   -0.367903639,
   -0.7038883174,
   -0.6286481035,
   -0.010838653,
   1.9486394741,
   2.589719549,
   2.8010399182,
   2.6355644119,
   2.0454065412,
   2.4362813887,
   0.3002673156,
   1.3962943952,
   2.8245470611,
   -0.790927639,
   2.0002128324,
   2.6771607835,
   2.4616672414,
   -0.8970774656,
   2.6458330796,
   -0.166910506,
   2.3757203781,
   2.0741594365,
   2.092836211,
   1.8638833192,
   2.0343174091,
   0.527373462,
   -0.4600650506,
   -0.1599979622,
   1.7262663328,
   -0.7913756416,
   -3.117954406,
   2.6604687912,
   -3.0562326821,
   -0.5348239705,
   -0.5534147832,
   -0.5364796992,
   -0.7637600209,
   -0.4456437408,
   -0.5383805053,
   -0.6158206003,
   -0.4912743565,
   -0.6367678588,
   -0.5868482505,
   -0.5408926925,
   -0.4694346024,
   -0.6707304354,
   -0.5181614995,
   -0.3325107433,
   -0.4273917011,
   0.23773188,
   0.5834497712,
   2.1533082938,
   2.4261338223,
   2.0382474316,
   2.3578142977,
   2.3650961098,
   2.3836793383,
   0.7297200986,
   2.2493468251,
   2.861693981,
   -0.5756116511,
   -0.6063296307,
   -0.6256307411,
   -0.5678918677,
   -0.6123197912,
   -0.5197726837,
   -0.7496105526,
   -0.4289240272,
   -0.4419330306,
   -0.0806009965,
   0.365312337,
   -0.2543770092,
   -0.2996078035,
   -0.8946854569,
   0.0693034144,
   0.3168351444,
   -0.6974620499,
   2.7234678959,
   2.4468755061,
   -0.3708181311,
   -0.0001692363,
   0.3998231585,
   2.2648604524,
   2.6531738451,
   -0.2964805795,
   2.9167805845,
   -0.7167195649,
   -0.4388339689,
   -0.6788116358,
   -0.5128357184,
   -0.6800425066,
   -0.5525790367,
   -0.5337525606
  ]
 },
 "A9_STAS_conformer_22": {
  "omega": [
   -3.0677977971,
   -2.9024949988,
   -2.8990989346,
   3.1137774635,
   -3.0737499346,
   3.0527558998,
   3.0931506246,
   -3.0471120851,
   3.0884974082,
   -3.0719271025,
   3.0454475564,
   3.1346061234,
   -3.039865474,
   3.0255969662,
   3.0755507792,
   -2.9034746855,
   3.1152002541,
   2.938982383,
   -3.1365035617,
   -3.1006827942,
   -2.9293081292,
   -3.0379291876,
   -3.1106589098,
   -3.086110826,
   2.9989073691,
   3.0372394396,
   3.1118082372,
   3.1196644348,
   3.1015837511,
   3.1295279956,
   3.0772930781,
   3.1214622362,
   3.1262055788,
   3.1381594927,
   2.9799790625,
   -3.0875414924,
   -3.1093346029,
   3.043684752,
   -3.1089894638,
   3.0618131128,
   3.0986967086,
   3.0838720961,
   3.104082388,
   3.1146659501,
   3.0612174971,
   3.107388438,
   -3.117043757,
   3.0172540783,
   3.1409286919,
   -3.052699534,
   3.085224857,
   2.8778938192,
   -3.1245381212,
   -2.9634382729,
   2.9232630714,
   3.0034990624,
   -3.0670730656,
   3.0363458849,
   2.7896891633,
   2.9823839642,
   3.1034539881,
   3.0822607618,
   3.1243485569,
   3.0236384469,
   -3.1229981575,
   -2.9407890859,
   3.0702313433,
   3.1295875806,
   3.0225802556,
   3.1241262751,
   3.1406146899,
   -3.1264979378,
   -3.1245287262,
   2.9453233324,
   -3.1140458545,
   3.0136475001,
   3.0822166687,
   -3.0838531698,
   2.9454012348,
   3.038935906,
   -2.971123627,
   2.9365203644,
   -3.1137805824,
   -3.0584695006,
   3.0744079488,
   3.1412142051,
   3.0984891587,
   -3.0980800794,
   -3.058527219,
   -3.11453947,
   3.0450321691,
   -3.117012558,
   3.0418591475,
   2.9964358836,
   -3.122198176,
   -3.0455703361,
   3.0341930405,
   -3.1402503876,
   -3.1171464588,
   2.9755382681,
   3.074367116,
   -3.115719485,
   -3.0863012845,
   -3.1388269187,
   -3.117303228,
   2.9680998876,
   3.1092156329,
   -3.0790301047,
   3.0825142613,
   3.1383473646,
   3.1340996667,
   -2.9719099554,
   2.9703671906,
   -2.9894581952,
   3.0764820532,
   3.1311634453,
   2.888511001,
   -3.0408787005,
   -2.7497050698,
   -3.1407550356,
   3.0522102367,
   -3.1122481749,
   3.1323270318,
   3.0788366213,
   3.0384595635,
   3.0604154099,
   -2.9543221171,
   3.0641137879,
   3.0116545686,
   3.0968897521,
   2.9168600118,
   2.9421839572,
   3.0143853658,
   -3.1006392432,
   3.0034111266,
   3.01289757,
   -2.9030307157,
   2.9355888228,
   -3.1291816892,
   -3.1354361123,
   -3.0983660279,
   -2.944785684,
   -3.0477799982,
   3.1088465376,
   -3.1340241985,
   3.0069091231,
   -3.1286590363,
   -3.0387771368,
   3.0870444159,
   -3.0266844361,
   -3.1128441399,
   3.1049409065,
   -3.0997695472,
   -3.0417583655,
   3.0392515077,
   -3.0864391758,
   2.990028758,
   -3.0625321193,
   3.0371380653,
   3.0931224434,
   3.0902450015,
   -3.1248075068,
   3.0662272046,
   3.0623494938,
   3.111721459,
   3.0742494607,
   3.1114970175,
   3.1404795468,
   -3.1142535081,
   3.0839719897,
   3.0469462549,
   -3.1305752188,
   3.1085360737,
   3.1139047293,
   3.0219498708,
   3.1086370789,
   3.102837212,
   -3.1351563293,
   3.0955192841,
   3.1030132362,
   -2.9560623343,
   2.9233580013,
   3.0742216448,
   3.087990804,
   -2.9595790231,
   3.0840686437,
   3.069181705,
   3.0856077333,
   3.1233364898,
   3.0918695886,
   3.0899025384,
   3.1381513225,
   3.0116579693,
   3.062086131,
   3.0355172256,
   3.1364348744,
   2.9766048512,
   -3.1405677711,
   -3.1016222795,
   3.0142609994,
   3.0042135966,
   2.9329767507,
   -3.1249204403,
   3.1377410583,
   3.0792067131,
   3.0586096568,
   3.0468301786,
   -2.9780436575,
   -3.1321992836,
   -3.1118316835,
   -3.1402981145,
   -3.1139390278,
   2.9997705683,
   -3.133317756,
   3.1125470827,
   3.1250899127,
   3.0641423949,
   3.1063257905
  ],
  "phi": [
   -2.0770336442,
   -1.4158347237,
   -1.5516710756,
   -1.5736186737,
   -1.8608978777,
   -1.4013553151,
   -1.8718910881,
   -1.2522950238,
   1.5197295271,
   -2.2541321217,
   -1.9036988631,
   -2.0386351208,
   -2.3765928568,
   -1.7854327516,
   -2.2422851617,
   -2.0929167396,
   -2.6863201304,
   -1.1379559597,
   -1.8268606885,
   -2.3585971049,
   -1.1998573038,
   -1.4446791309,
   -2.4361420818,
   -1.2674850504,
   -1.4879270458,
   -1.1983492613,
   -1.1433504088,
   -1.1783742942,
   -1.3218369999,
   -1.3238583891,
   -1.2466089092,
   -1.1627918645,
   -1.2378417594,
   -1.7416520122,
   -1.2638985146,
   1.6628016358,
   -2.6663760861,
   -1.7380289977,
   -1.2464465111,
   -1.3430900378,
   -1.2731265971,
   -1.1943912049,
   -1.178933795,
   -1.2465572799,
   -1.3668750169,
   -1.3175696007,
   -1.2946359538,
   -1.6306771173,
   -0.9726622746,
   -1.1849045216,
   -1.9723592766,
   -0.0517348904,
   -1.5826038389,
   -1.5638258222,
   -0.8374154351,
   -1.9379482098,
   -1.366109768,
   -0.98953565,
   -1.0551068989,
   -0.8491257097,
   -1.6259692192,
   0.9449555603,
   -2.6660958272,
   -1.4414289762,
   -2.076280259,
   -2.4935384733,
   -2.0222104792,
   -2.4828681325,
   -0.9217916267,
   -0.9696408247,
   -1.3572455488,
   -1.0924575175,
   -2.2765229011,
   -2.0538472504,
   -2.2004934302,
   -2.12943009,
   -1.4819371714,
   -2.5921087011,
   -1.8343087841,
   -1.4754508474,
   -1.7944391734,
   -1.1666243692,
   -2.2970613373,
   -1.2973209438,
   -1.7452850595,
   -1.155498805,
   -1.2568283537,
   -0.9394805014,
   -2.3271330821,
   -2.644016039,
   -1.0300258465,
   -0.9842422607,
   0.968354676,
   -2.2633079232,
   -2.1254214922,
   -1.1093084382,
   -0.971358769,
   -1.1905588805,
   -2.0236965411,
   1.5854648634,
   -1.1093922637,
   -1.1268749242,
   -1.2453081444,
   -1.1559951692,
   -2.2886285212,
   -2.1165473239,
   -1.6230298725,
   -1.1766604119,
   -1.9092854919,
   -1.2363764932,
   -0.8811205394,
   -1.8908341951,
   -2.0475397254,
   -2.2399284034,
   -1.1380583114,
   -2.5769919201,
   -1.8190709121,
   -0.9804946989,
   -1.8051557979,
   -1.4613648817,
   -1.0029532584,
   -1.0488836133,
   -1.3106112053,
   -1.2937355476,
   -2.2005854958,
   -2.9319808543,
   -1.1557132826,
   2.6840221102,
   -2.4939789195,
   -1.1003663769,
   -2.4898673891,
   -1.9817150076,
   -1.8400480527,
   -1.8941666643,
   1.0699193824,
   -2.2449240766,
   -2.7617465226,
   -1.164673219,
   -1.3778621335,
   -1.8434238132,
   -1.9898223516,
   -1.4502521744,
   -1.6251190783,
   -1.8456581222,
   -2.4653886536,
   -2.0108123662,
   -1.8013255703,
   -1.9283924961,
   -1.3458786023,
   -1.9705445286,
   -1.2880556435,
   -1.3829751507,
   -1.3507162277,
   -1.3430754984,
   -2.3775626257,
   -2.72695734,
   -2.1750283624,
   -1.2261498462,
   -1.1806797359,
   -1.4082907192,
   -1.1876746173,
   -1.2757026694,
   -1.297001951,
   -1.2965816368,
   -1.3396578665,
   -1.2463668538,
   -1.2324719145,
   -1.2964457929,
   -1.4882696022,
   -1.2630359636,
   -1.2087296223,
   -1.2690730537,
   -1.374072563,
   -1.7991456273,
   1.4891024912,
   -2.1187203134,
   -1.5200325921,
   -1.9608347091,
   -1.7919494888,
   -1.8588700624,
   -2.2599629181,
   1.1878715965,
   -1.3715853365,
   -1.276955833,
   -1.2746614545,
   -1.2782788711,
   -1.2375428677,
   -1.1641508782,
   -1.3032662455,
   -1.2827028325,
   -1.200907817,
   -1.2943262497,
   -1.2342258543,
   -1.3083077087,
   1.2910856307,
   -1.4945093953,
   -1.4634087568,
   -1.3287705451,
   -1.4648944404,
   1.3333248746,
   -1.2314462321,
   -1.9519761988,
   -2.1466222525,
   -1.3137235569,
   -1.4244802133,
   -1.9326056373,
   -1.9553716387,
   -2.2612050017,
   -1.3797069133,
   -2.6610935042,
   -1.2106015155,
   -1.2433941724,
   -1.1749296704,
   -1.3006794347,
   -1.2396587756,
   -1.1829944144,
   -1.3876582243,
   -1.2819699102
  ],
  "psi": [
   -0.6013425862,
   2.7903491878,
   -1.1217804687,
   0.4833482775,
   1.9344112264,
   2.6168171536,
   2.7896709191,
   2.4409146685,
   2.1279735329,
   0.056449803,
   2.2090540913,
   2.24441732,
   2.1938638079,
   2.2639313993,
   2.5092481588,
   2.2442748038,
   0.9044565096,
   2.7323010615,
   2.6853525229,
   1.6198000398,
   -2.8946782378,
   -0.4675817152,
   -0.1977194954,
   0.1939396971,
   -0.4206086862,
   -0.5611750552,
   -0.5558982236,
   -0.651792991,
   -0.6692505074,
   -0.4242866643,
   -0.5849739318,
   -0.6341137425,
   -0.6709246022,
   -0.3317382303,
   -0.5824159184,
   -0.6288729777,
   0.2022368094,
   2.6044790426,
   2.0559492251,
   -0.3229025531,
   -0.692396797,
   -0.5476876466,
   -0.7040943061,
   -0.6352406385,
   -0.578580562,
   -0.4033283105,
   -0.617191124,
   -0.2181686637,
   -0.8479301779,
   -0.7941834997,
   -0.3107218714,
   0.2217699733,
   1.599525354,
   2.067227421,
   2.4810727194,
   2.4255348142,
   0.0887884503,
   -0.3471230029,
   2.6267110311,
   2.4679397045,
   -0.7152555189,
   -0.027598614,
   0.9660389786,
   2.7625762841,
   2.0557734305,
   2.0795279632,
   2.9801165057,
   2.4898517763,
   2.6239760823,
   -0.8969203464,
   -0.7701190888,
   1.9545307266,
   2.6660569963,
   2.5389230526,
   2.4770914555,
   2.546882741,
   1.8352861291,
   2.0511697389,
   2.5978856216,
   2.4197649931,
   -0.1104024483,
   2.5496336939,
   -0.6808653311,
   2.4441870255,
   -0.1387485695,
   0.0910517264,
   2.5177875707,
   2.9420366945,
   2.604933949,
   -0.0205217992,
   2.7905812942,
   -0.5591310611,
   2.633925175,
   0.9920937535,
   -2.9812604367,
   0.6625121053,
   -0.6709727471,
   -0.6925797376,
   -0.2514004373,
   0.5504967204,
   0.1407680181,
   -0.9078782422,
   -0.762705397,
   -0.6892341045,
   -0.6715849325,
   2.3397989065,
   2.0599646638,
   2.1806048263,
   -0.2909595267,
   3.0038640905,
   0.0723950294,
   1.9724057406,
   -0.0589049446,
   -2.9382527672,
   0.8948611451,
   2.5671241336,
   2.9569615795,
   2.1526087356,
   -2.25737219,
   2.2811036229,
   2.8032013434,
   2.6211603586,
   -0.5415034384,
   -0.2066047333,
   1.4575223168,
   2.459111516,
   1.1530933634,
   -0.7381018563,
   3.0285964442,
   2.7148601903,
   2.5444940945,
   2.5548938314,
   2.5617040447,
   2.1728668477,
   2.405488426,
   0.3002673156,
   1.3962943952,
   2.8245470611,
   -0.790927639,
   2.0002128324,
   2.6771607835,
   2.4616672414,
   -0.8970774656,
   2.6458330796,
   -0.166910506,
   2.3757203781,
   2.0741594365,
   2.092836211,
   1.8638833192,
   2.0343174091,
   0.527373462,
   -0.4600650506,
   -0.1599979622,
   1.7262663328,
   -0.7913756416,
   -3.117954406,
   2.6604687912,
   -3.0562326821,
   -0.5348239705,
   -0.5534147832,
   -0.5364796992,
   -0.7637600209,
   -0.4456437408,
   -0.5383805053,
   -0.6158206003,
   -0.4912743565,
   -0.6367678588,
   -0.5868482505,
   -0.5408926925,
   -0.4694346024,
   -0.6707304354,
   -0.5181614995,
   -0.3325107433,
   -0.4273917011,
   0.23773188,
   0.5834497712,
   2.1533082938,
   2.4261338223,
   2.0382474316,
   2.3578142977,
   2.3650961098,
   2.3836793383,
   0.7297200986,
   2.2493468251,
   2.861693981,
   -0.5756116511,
   -0.6063296307,
   -0.6256307411,
   -0.5678918677,
   -0.6123197912,
   -0.5197726837,
   -0.7496105526,
   -0.4289240272,
   -0.4419330306,
   -0.0806009965,
   0.365312337,
   -0.2543770092,
   -0.2996078035,
   -0.8946854569,
   0.0693034144,
   0.3168351444,
   -0.6974620499,
   2.7234678959,
   2.4468755061,
   -0.3708181311,
   -0.0001692363,
   0.3998231585,
   2.2648604524,
   2.6531738451,
   -0.2964805795,
   2.9167805845,
   -0.7167195649,
   -0.4388339689,
   -0.6788116358,
   -0.5128357184,
   -0.6800425066,
   -0.5525790367,
   -0.5337525606
  ]
 },
 "A9_STAS_conformer_220": {
  "omega": [
   -3.0677977971,
   -2.9024949988,
   -2.8990989346,
   3.1137774635,
   -3.0737499346,
   3.0527558998,
   3.0931506246,
   -3.0471120851,
   3.0884974082,
   -3.0719271025,
   3.0454475564,
   3.1346061234,
   -3.039865474,
   3.0255969662,
   3.0755507792,
   -2.9034746855,
   3.1152002541,
   2.938982383,
   -3.1365035617,
   -3.1006827942,
   -2.9293081292,
   -3.0379291876,
   -3.1106589098,
   -3.086110826,
   2.9989073691,
   3.0372394396,
   3.1118082372,
   3.1196644348,
   3.1015837511,
   3.1295279956,
   3.0772930781,
   3.1214622362,
   3.1262055788,
   3.1381594927,
   2.9799790625,
   -3.0875414924,
   -3.1093346029,
   3.043684752,
   -3.1089894638,
   3.0618131128,
   3.0986967086,
   3.0838720961,
   3.104082388,
   3.1146659501,
   3.0612174971,
   3.107388438,
   -3.117043757,
   3.0174007819,
   3.0081679743,
   3.1405731878,
   3.0279025615,
   3.1229802426,
   3.1355234533,
   -3.1368429231,
   -3.1301000322,
   3.1100865374,
   -3.1222381852,
   -3.1009431134,
   3.1047978412,
   -3.1277485218,
   3.1342669946,
   3.1300645803,
   3.135850717,
   3.1404986961,
   3.0673460772,
   -3.0317090321,
   -3.0914129364,
   3.0813309305,
   3.1062641813,
   2.9886049374,
   -3.0412761265,
   3.0832296418,
   3.052340489,
   3.1187434078,
   -3.0326880425,
   2.9423512515,
   3.1030506092,
   3.1297367709,
   3.1393813537,
   -3.1241831365,
   3.1341300022,
   3.1395657619,
   -3.1350501955,
   -3.0892189404,
   3.0725887114,
   3.0789449607,
   -3.1191472624,
   -3.0299654868,
   3.079023952,
   3.0962854599,
   3.0831330298,
   -3.1024711206,
   3.0015787947,
   3.0756248531,
   3.0608241632,
   3.0814797451,
   -3.1408601031,
   2.9942820127,
   -3.1349183257,
   3.1362907155,
   3.1279924447,
   -3.1203232709,
   3.1168905956,
   -3.0310764298,
   -3.1167816613,
   3.1174672519,
   -3.1214913455,
   -3.1083260007,
   2.9042683567,
   3.0691914475,
   3.0367041179,
   3.1002256453,
   -3.1327602931,
   3.1147570324,
   3.1308663777,
   3.121048545,
   3.003224289,
   -3.0167178665,
   3.127883759,
   3.1316013769,
   3.1407885604,
   3.1033657432,
   -3.1221325723,
   -2.9830446475,
   3.1145217737,
   -3.1112170785,
   3.1300201721,
   3.1409636653,
   -3.1259118441,
   3.1399564443,
   -3.055674433,
   -3.1155513155,
   3.1410889278,
   2.9272880203,
   3.067061868,
   3.01289757,
   -2.9030307157,
   2.9355888228,
   -3.1291816892,
   -3.1354361123,
   -3.0983660279,
   -2.944785684,
   -3.0477799982,
   3.1088465376,
   -3.1340241985,
   3.0069091231,
   -3.1286590363,
   -3.0387771368,
   3.0870444159,
   -3.0266844361,
   -3.1128441399,
   3.1049409065,
   -3.0997695472,
   -3.0417583655,
   3.0392515077,
   -3.0864391758,
   2.990028758,
   -3.0625321193,
   3.0371380653,
   3.0931224434,
   3.0902450015,
   -3.1248075068,
   3.0662272046,
   3.0623494938,
   3.111721459,
   3.0742494607,
   3.1114970175,
   3.1404795468,
   -3.1142535081,
   3.0839719897,
   3.0469462549,
   -3.1305752188,
   3.1085360737,
   3.1139047293,
   3.0219498708,
   3.1086370789,
   3.102837212,
   -3.1351563293,
   3.0955192841,
   3.1030132362,
   -2.9560623343,
   2.9233580013,
   3.0742216448,
   3.087990804,
   -2.9595790231,
   3.0840686437,
   3.069181705,
   3.0856077333,
   3.1233364898,
   3.0918695886,
   3.0899025384,
   3.1381513225,
   3.0116579693,
   3.062086131,
   3.0355172256,
   3.1364348744,
   2.9766048512,
   -3.1405677711,
   -3.1016222795,
   3.0142609994,
   3.0042135966,
   2.9329767507,
   -3.1249204403,
   3.1377410583,
   3.0792067131,
   3.0586096568,
   3.0468301786,
   -2.9780436575,
   -3.1321992836,
   -3.1118316835,
   -3.1402981145,
   -3.1139390278,
   2.9997705683,
   -3.133317756,
   3.1125470827,
   3.1250899127,
   3.0641423949,
   3.1063257905
  ],
  "phi": [
   -2.0770336442,
   -1.4158347237,
   -1.5516710756,
   -1.5736186737,
   -1.8608978777,
   -1.4013553151,
   -1.8718910881,
   -1.2522950238,
   1.5197295271,
   -2.2541321217,
   -1.9036988631,
   -2.0386351208,
   -2.3765928568,
   -1.7854327516,
   -2.2422851617,
   -2.0929167396,
   -2.6863201304,
   -1.1379559597,
   -1.8268606885,
   -2.3585971049,
   -1.1998573038,
   -1.4446791309,
   -2.4361420818,
   -1.2674850504,
   -1.4879270458,
   -1.1983492613,
   -1.1433504088,
   -1.1783742942,
   -1.3218369999,
   -1.3238583891,
   -1.2466089092,
   -1.1627918645,
   -1.2378417594,
   -1.7416520122,
   -1.2638985146,
   1.6628016358,
   -2.6663760861,
   -1.7380289977,
   -1.2464465111,
   -1.3430900378,
   -1.2731265971,
   -1.1943912049,
   -1.178933795,
   -1.2465572799,
   -1.3668750169,
   -1.3175696007,
   -1.2946359538,
   -1.3241364994,
   -0.9801795165,
   -1.2495172235,
   -1.0921949151,
   -1.090988293,
   -1.112905591,
   -1.1264863578,
   -1.520625178,
   -1.1277392309,
   -1.1477984293,
   -1.7062998018,
   -0.8414669755,
   -1.101882509,
   -1.199692892,
   -0.9799871343,
   -1.1649939808,
   -1.0787884385,
   -1.3383470695,
   -2.0584278288,
   -1.3244979324,
   -1.4777911952,
   -1.932619027,
   -1.5976729325,
   -1.2517504589,
   -0.8802812356,
   -2.0285361935,
   -1.8351841188,
   -2.7718396646,
   -2.5917776785,
   -2.4327493772,
   -1.2755804178,
   -1.004032417,
   -0.9340282076,
   -1.6838577041,
   -1.5806034716,
   -1.8773780127,
   -1.2210990359,
   -2.0023306851,
   -2.8497844277,
   -0.8172951022,
   -1.1923596362,
   -1.6295896508,
   -1.1522758793,
   -1.0963351432,
   -1.238037634,
   -1.6809583272,
   -1.177591332,
   -2.3492441247,
   -0.8519875403,
   -0.9751964158,
   -1.1946977533,
   -1.6114415465,
   1.6646023534,
   -2.6554417329,
   -1.2807846744,
   -2.3694227571,
   -1.1730283817,
   -1.6932516755,
   -1.7822809237,
   -2.6697524688,
   -1.4441862287,
   -1.3835372625,
   -0.9459171939,
   -1.515204896,
   -2.196110736,
   1.0103701345,
   -1.9418675795,
   -1.4150502937,
   -2.5886614751,
   -2.4430794243,
   -2.6923861897,
   -1.7613376659,
   -1.0237499679,
   -1.177459714,
   -2.1338713264,
   -2.3382014951,
   -1.1477031072,
   -1.278773042,
   -1.8642091558,
   -1.0947445489,
   -0.9759113861,
   -1.2841089523,
   -0.9462028776,
   -1.0660069977,
   -1.23256549,
   -2.0216020809,
   -1.8116468885,
   1.0699193824,
   -2.2449240766,
   -2.7617465226,
   -1.164673219,
   -1.3778621335,
   -1.8434238132,
   -1.9898223516,
   -1.4502521744,
   -1.6251190783,
   -1.8456581222,
   -2.4653886536,
   -2.0108123662,
   -1.8013255703,
   -1.9283924961,
   -1.3458786023,
   -1.9705445286,
   -1.2880556435,
   -1.3829751507,
   -1.3507162277,
   -1.3430754984,
   -2.3775626257,
   -2.72695734,
   -2.1750283624,
   -1.2261498462,
   -1.1806797359,
   -1.4082907192,
   -1.1876746173,
   -1.2757026694,
   -1.297001951,
   -1.2965816368,
   -1.3396578665,
   -1.2463668538,
   -1.2324719145,
   -1.2964457929,
   -1.4882696022,
   -1.2630359636,
   -1.2087296223,
   -1.2690730537,
   -1.374072563,
   -1.7991456273,
   1.4891024912,
   -2.1187203134,
   -1.5200325921,
   -1.9608347091,
   -1.7919494888,
   -1.8588700624,
   -2.2599629181,
   1.1878715965,
   -1.3715853365,
   -1.276955833,
   -1.2746614545,
   -1.2782788711,
   -1.2375428677,
   -1.1641508782,
   -1.3032662455,
   -1.2827028325,
   -1.200907817,
   -1.2943262497,
   -1.2342258543,
   -1.3083077087,
   1.2910856307,
   -1.4945093953,
   -1.4634087568,
   -1.3287705451,
   -1.4648944404,
   1.3333248746,
   -1.2314462321,
   -1.9519761988,
   -2.1466222525,
   -1.3137235569,
   -1.4244802133,
   -1.9326056373,
   -1.9553716387,
   -2.2612050017,
   -1.3797069133,
   -2.6610935042,
   -1.2106015155,
   -1.2433941724,
   -1.1749296704,
   -1.3006794347,
   -1.2396587756,
   -1.1829944144,
   -1.3876582243,
   -1.2819699102
  ],
  "psi": [
   -0.6013425862,
   2.7903491878,
   -1.1217804687,
   0.4833482775,
   1.9344112264,
   2.6168171536,
   2.7896709191,
   2.4409146685,
   2.1279735329,
   0.056449803,
   2.2090540913,
   2.24441732,
   2.1938638079,
   2.2639313993,
   2.5092481588,
   2.2442748038,
   0.9044565096,
   2.7323010615,
   2.6853525229,
   1.6198000398,
   -2.8946782378,
   -0.4675817152,
   -0.1977194954,
   0.1939396971,
   -0.4206086862,
   -0.5611750552,
   -0.5558982236,
   -0.651792991,
   -0.6692505074,
   -0.4242866643,
   -0.5849739318,
   -0.6341137425,
   -0.6709246022,
   -0.3317382303,
   -0.5824159184,
   -0.6288729777,
   0.2022368094,
   2.6044790426,
   2.0559492251,
   -0.3229025531,
   -0.692396797,
   -0.5476876466,
   -0.7040943061,
   -0.6352406385,
   -0.578580562,
   -0.4033283105,
   -0.617191124,
   -0.2180400616,
   -0.1684283617,
   -0.7960369133,
   -0.6094592621,
   -0.7211204326,
   -0.6858378906,
   -0.727349775,
   -0.5523783503,
   -0.7244982453,
   -0.8269309113,
   -0.5322507435,
   0.1543614216,
   -0.6729733155,
   -0.2034924877,
   -0.7570118088,
   -0.8280079517,
   -0.7668045565,
   -0.726373239,
   -0.7233146041,
   1.5255361328,
   2.4928178109,
   2.0949024311,
   2.368066558,
   1.9778023014,
   2.8167156324,
   -0.576241134,
   2.0849455047,
   2.0043016037,
   -2.4297083479,
   1.7160312456,
   2.3925561462,
   -0.6096413675,
   -1.1026117389,
   -0.3187621346,
   -0.0811944269,
   2.0168805182,
   0.0348092149,
   2.6559241384,
   0.0761017733,
   2.6988844475,
   1.9785252492,
   -0.197643439,
   -0.1245009595,
   2.6031725462,
   2.4516987294,
   -0.2693180243,
   0.1840310685,
   -0.5246739536,
   2.7854333648,
   2.1817110792,
   2.5125011713,
   2.9196355033,
   -0.0652186688,
   2.4211417022,
   2.6820829178,
   2.9299947058,
   2.9962246114,
   -0.3448950669,
   0.032390047,
   1.9200601636,
   2.6571101629,
   2.4144952059,
   2.8954607169,
   -0.5099462613,
   0.1383760193,
   2.5480718919,
   0.4691835109,
   2.3521428823,
   -0.1210684097,
   2.5377949235,
   2.4649998353,
   2.4199920196,
   2.817374728,
   2.3446510153,
   2.6118379293,
   2.8434696015,
   2.7999716706,
   -0.4958784975,
   -0.2297026536,
   2.3542064662,
   2.8632298772,
   -0.8464359426,
   2.1006040305,
   2.430741163,
   -0.5216213248,
   -0.172054788,
   0.1970884021,
   2.1574866488,
   0.3002673156,
   1.3962943952,
   2.8245470611,
   -0.790927639,
   2.0002128324,
   2.6771607835,
   2.4616672414,
   -0.8970774656,
   2.6458330796,
   -0.166910506,
   2.3757203781,
   2.0741594365,
   2.092836211,
   1.8638833192,
   2.0343174091,
   0.527373462,
   -0.4600650506,
   -0.1599979622,
   1.7262663328,
   -0.7913756416,
   -3.117954406,
   2.6604687912,
   -3.0562326821,
   -0.5348239705,
   -0.5534147832,
   -0.5364796992,
   -0.7637600209,
   -0.4456437408,
   -0.5383805053,
   -0.6158206003,
   -0.4912743565,
   -0.6367678588,
   -0.5868482505,
   -0.5408926925,
   -0.4694346024,
   -0.6707304354,
   -0.5181614995,
   -0.3325107433,
   -0.4273917011,
   0.23773188,
   0.5834497712,
   2.1533082938,
   2.4261338223,
   2.0382474316,
   2.3578142977,
   2.3650961098,
   2.3836793383,
   0.7297200986,
   2.2493468251,
   2.861693981,
   -0.5756116511,
   -0.6063296307,
   -0.6256307411,
   -0.5678918677,
   -0.6123197912,
   -0.5197726837,
   -0.7496105526,
   -0.4289240272,
   -0.4419330306,
   -0.0806009965,
   0.365312337,
   -0.2543770092,
   -0.2996078035,
   -0.8946854569,
   0.0693034144,
   0.3168351444,
   -0.6974620499,
   2.7234678959,
   2.4468755061,
   -0.3708181311,
   -0.0001692363,
   0.3998231585,
   2.2648604524,
   2.6531738451,
   -0.2964805795,
   2.9167805845,
   -0.7167195649,
   -0.4388339689,
   -0.6788116358,
   -0.5128357184,
   -0.6800425066,
   -0.5525790367,
   -0.5337525606
  ]
 },
 "A9_STAS_conformer_221": {
  "omega": [
   -3.0677977971,
   -2.9024949988,
   -2.8990989346,
   3.1137774635,
   -3.0737499346,
   3.0527558998,
   3.0931506246,
   -3.0471120851,
   3.0884974082,
   -3.0719271025,
   3.0454475564,
   3.1346061234,
   -3.039865474,
   3.0255969662,
   3.0755507792,
   -2.9034746855,
   3.1152002541,
   2.938982383,
   -3.1365035617,
   -3.1006827942,
   -2.9293081292,
   -3.0379291876,
   -3.1106589098,
   -3.086110826,
   2.9989073691,
   3.0372394396,
   3.1118082372,
   3.1196644348,
   3.1015837511,
   3.1295279956,
   3.0772930781,
   3.1214622362,
   3.1262055788,
   3.1381594927,
   2.9799790625,
   -3.0875414924,
   -3.1093346029,
   3.043684752,
   -3.1089894638,
   3.0618131128,
   3.0986967086,
   3.0838720961,
   3.104082388,
   3.1146659501,
   3.0612174971,
   3.107388438,
   -3.117043757,
   3.0181739234,
   3.1187598788,
   -3.0828109214,
   3.0996915644,
   3.116191396,
   3.1013128879,
   3.0620504577,
   3.080594042,
   3.0624219116,
   3.0939845311,
   3.0345435988,
   -3.1284874239,
   3.0865394678,
   -3.0574537901,
   3.1264048234,
   3.1213658481,
   3.1167680484,
   3.1294801359,
   3.1333329221,
   3.1254460724,
   2.9499585348,
   -2.9396468763,
   2.9448635894,
   -3.1100831803,
   -3.1002388158,
   2.9827949642,
   3.0887632992,
   3.0996457711,
   -3.1397299449,
   2.98956805,
   -3.1361232511,
   3.1322666676,
   3.1232066072,
   3.1243315251,
   -3.120140143,
   2.9339142737,
   2.8246351983,
   -2.9767600059,
   -3.1366543594,
   -3.0822205106,
   -3.0564253924,
   3.0940874339,
   3.0781651162,
   -3.1131871,
   3.0865006938,
   3.1181155052,
   2.8668096789,
   3.01270593,
   -3.0707225519,
   3.1182856338,
   -3.0562995499,
   3.0641510121,
   3.0744456791,
   3.1256702787,
   2.9980190679,
   -3.0365405762,
   3.1411466317,
   -3.1062829168,
   3.0481994412,
   2.9687440806,
   -2.9962703735,
   -2.9293339989,
   3.0974079091,
   -3.079041323,
   3.0701133475,
   -3.1164516558,
   3.1232290808,
   3.138986726,
   3.1164255483,
   3.0753954971,
   -3.1192980611,
   3.1353143366,
   3.1406410812,
   2.9889990349,
   -2.9963126224,
   -3.1245534279,
   3.0981886973,
   -3.1038900962,
   3.0820199639,
   -3.0204653684,
   -3.0353510083,
   -3.115082474,
   -2.9356470849,
   3.1332065494,
   3.0359620063,
   -3.0843804115,
   -3.0213182642,
   3.0707706763,
   3.01289757,
   -2.9030307157,
   2.9355888228,
   -3.1291816892,
   -3.1354361123,
   -3.0983660279,
   -2.944785684,
   -3.0477799982,
   3.1088465376,
   -3.1340241985,
   3.0069091231,
   -3.1286590363,
   -3.0387771368,
   3.0870444159,
   -3.0266844361,
   -3.1128441399,
   3.1049409065,
   -3.0997695472,
   -3.0417583655,
   3.0392515077,
   -3.0864391758,
   2.990028758,
   -3.0625321193,
   3.0371380653,
   3.0931224434,
   3.0902450015,
   -3.1248075068,
   3.0662272046,
   3.0623494938,
   3.111721459,
   3.0742494607,
   3.1114970175,
   3.1404795468,
   -3.1142535081,
   3.0839719897,
   3.0469462549,
   -3.1305752188,
   3.1085360737,
   3.1139047293,
   3.0219498708,
   3.1086370789,
   3.102837212,
   -3.1351563293,
   3.0955192841,
   3.1030132362,
   -2.9560623343,
   2.9233580013,
   3.0742216448,
   3.087990804,
   -2.9595790231,
   3.0840686437,
   3.069181705,
   3.0856077333,
   3.1233364898,
   3.0918695886,
   3.0899025384,
   3.1381513225,
   3.0116579693,
   3.062086131,
   3.0355172256,
   3.1364348744,
   2.9766048512,
   -3.1405677711,
   -3.1016222795,
   3.0142609994,
   3.0042135966,
   2.9329767507,
   -3.1249204403,
   3.1377410583,
   3.0792067131,
   3.0586096568,
   3.0468301786,
   -2.9780436575,
   -3.1321992836,
   -3.1118316835,
   -3.1402981145,
   -3.1139390278,
   2.9997705683,
   -3.133317756,
   3.1125470827,
   3.1250899127,
   3.0641423949,
   3.1063257905
  ],
  "phi": [
   -2.0770336442,
   -1.4158347237,
   -1.5516710756,
   -1.5736186737,
   -1.8608978777,
   -1.4013553151,
   -1.8718910881,
   -1.2522950238,
   1.5197295271,
   -2.2541321217,
   -1.9036988631,
   -2.0386351208,
   -2.3765928568,
   -1.7854327516,
   -2.2422851617,
   -2.0929167396,
   -2.6863201304,
   -1.1379559597,
   -1.8268606885,
   -2.3585971049,
   -1.1998573038,
   -1.4446791309,
   -2.4361420818,
   -1.2674850504,
   -1.4879270458,
   -1.1983492613,
   -1.1433504088,
   -1.1783742942,
   -1.3218369999,
   -1.3238583891,
   -1.2466089092,
   -1.1627918645,
   -1.2378417594,
   -1.7416520122,
   -1.2638985146,
   1.6628016358,
   -2.6663760861,
   -1.7380289977,
   -1.2464465111,
   -1.3430900378,
   -1.2731265971,
   -1.1943912049,
   -1.178933795,
   -1.2465572799,
   -1.3668750169,
   -1.3175696007,
   -1.2946359538,
   -1.0322881777,
   -1.0465442319,
   -1.2008205217,
   -1.1348325874,
   -1.0016034894,
   -1.4930252828,
   -1.199761234,
   -1.1393471391,
   -1.039210033,
   -1.2082458772,
   -0.9790387176,
   -1.2993580652,
   -1.1531242209,
   -1.9415695393,
   -1.1086670107,
   -1.1323049824,
   -1.0933160448,
   -1.0187941456,
   -1.0486377639,
   -2.1047910368,
   -1.5434255251,
   -2.5479940256,
   -1.5725115622,
   -1.1531599765,
   -1.5530903215,
   -1.3810460069,
   -1.3160178923,
   -2.7153403723,
   -0.8677917929,
   -1.7128123699,
   -1.0654171655,
   -1.2054035036,
   -1.2232388015,
   -1.1173915192,
   -1.2040145257,
   -1.199786211,
   -1.7470326393,
   -2.1118360568,
   -1.1532575766,
   -0.984400402,
   -1.2718493592,
   -0.9691697483,
   -1.0869982575,
   -1.2123067689,
   -2.243738476,
   -1.180412104,
   -1.6883232752,
   -1.5161737017,
   -1.3098313543,
   -1.0684965508,
   -1.4489146847,
   -2.5265788654,
   -2.9827469752,
   -2.1568249757,
   1.2426495463,
   -1.4604241482,
   -1.6781189515,
   -2.6646811074,
   -2.2153479018,
   -2.4211958875,
   -2.7647421862,
   -1.6961351345,
   -1.5001481727,
   -0.9794819685,
   -1.0285946037,
   -1.2268180085,
   -1.1113520186,
   -1.1089746156,
   -1.3850436729,
   -2.3905793057,
   -2.4630318747,
   -2.4871677066,
   -0.9871733964,
   -0.9778163897,
   -0.9021429747,
   -1.0139330262,
   -1.2306595855,
   -1.317548792,
   -1.0676915083,
   -1.284794738,
   -1.0604150509,
   -2.5449687099,
   -1.0752565691,
   -1.0735128734,
   -0.9838277552,
   -1.2583885165,
   -2.001342936,
   1.0699193824,
   -2.2449240766,
   -2.7617465226,
   -1.164673219,
   -1.3778621335,
   -1.8434238132,
   -1.9898223516,
   -1.4502521744,
   -1.6251190783,
   -1.8456581222,
   -2.4653886536,
   -2.0108123662,
   -1.8013255703,
   -1.9283924961,
   -1.3458786023,
   -1.9705445286,
   -1.2880556435,
   -1.3829751507,
   -1.3507162277,
   -1.3430754984,
   -2.3775626257,
   -2.72695734,
   -2.1750283624,
   -1.2261498462,
   -1.1806797359,
   -1.4082907192,
   -1.1876746173,
   -1.2757026694,
   -1.297001951,
   -1.2965816368,
   -1.3396578665,
   -1.2463668538,
   -1.2324719145,
   -1.2964457929,
   -1.4882696022,
   -1.2630359636,
   -1.2087296223,
   -1.2690730537,
   -1.374072563,
   -1.7991456273,
   1.4891024912,
   -2.1187203134,
   -1.5200325921,
   -1.9608347091,
   -1.7919494888,
   -1.8588700624,
   -2.2599629181,
   1.1878715965,
   -1.3715853365,
   -1.276955833,
   -1.2746614545,
   -1.2782788711,
   -1.2375428677,
   -1.1641508782,
   -1.3032662455,
   -1.2827028325,
   -1.200907817,
   -1.2943262497,
   -1.2342258543,
   -1.3083077087,
   1.2910856307,
   -1.4945093953,
   -1.4634087568,
   -1.3287705451,
   -1.4648944404,
   1.3333248746,
   -1.2314462321,
   -1.9519761988,
   -2.1466222525,
   -1.3137235569,
   -1.4244802133,
   -1.9326056373,
   -1.9553716387,
   -2.2612050017,
   -1.3797069133,
   -2.6610935042,
   -1.2106015155,
   -1.2433941724,
   -1.1749296704,
   -1.3006794347,
   -1.2396587756,
   -1.1829944144,
   -1.3876582243,
   -1.2819699102
  ],
  "psi": [
   -0.6013425862,
   2.7903491878,
   -1.1217804687,
   0.4833482775,
   1.9344112264,
   2.6168171536,
   2.7896709191,
   2.4409146685,
   2.1279735329,
   0.056449803,
   2.2090540913,
   2.24441732,
   2.1938638079,
   2.2639313993,
   2.5092481588,
   2.2442748038,
   0.9044565096,
   2.7323010615,
   2.6853525229,
   1.6198000398,
   -2.8946782378,
   -0.4675817152,
   -0.1977194954,
   0.1939396971,
   -0.4206086862,
   -0.5611750552,
   -0.5558982236,
   -0.651792991,
   -0.6692505074,
   -0.4242866643,
   -0.5849739318,
   -0.6341137425,
   -0.6709246022,
   -0.3317382303,
   -0.5824159184,
   -0.6288729777,
   0.2022368094,
   2.6044790426,
   2.0559492251,
   -0.3229025531,
   -0.692396797,
   -0.5476876466,
   -0.7040943061,
   -0.6352406385,
   -0.578580562,
   -0.4033283105,
   -0.617191124,
   -0.2199734361,
   -0.7748581711,
   -0.9375395644,
   -0.587843848,
   -0.7574115645,
   -0.6783810955,
   0.1796012483,
   -0.5947886661,
   -0.6934439315,
   -0.7093372659,
   -0.6984075568,
   -0.7960301927,
   2.1508795684,
   2.4815446279,
   -0.2299785814,
   -0.6351470166,
   -0.6902483016,
   -0.8328032568,
   -0.71270158,
   -0.4133980907,
   2.1327712897,
   2.1892694387,
   2.9314510371,
   2.1484046865,
   -0.7841584075,
   2.3016793692,
   1.8888715147,
   -0.8864400273,
   2.589352548,
   2.3112282782,
   2.1962019276,
   -0.706773141,
   -0.542704744,
   -0.612385406,
   -0.6767782859,
   2.4759852475,
   2.7307345059,
   2.7633190591,
   0.3087343442,
   2.7873647284,
   2.5351523107,
   2.6083740335,
   2.5608590971,
   1.9692039506,
   -0.4788567565,
   1.3581829103,
   0.5762361059,
   -0.325985168,
   -0.1469226631,
   2.1829352845,
   2.5965581748,
   0.9947565246,
   2.4724185814,
   2.89569552,
   2.4245863448,
   -2.2072545661,
   -0.2732615407,
   1.6914119685,
   2.6114331767,
   2.9245038213,
   2.5626768869,
   2.9740104792,
   2.3710480855,
   0.0402631911,
   2.4603238347,
   -0.7796385343,
   3.02880656,
   2.268265585,
   2.5824022221,
   2.7481180325,
   1.1316569374,
   3.1397783569,
   2.851240598,
   2.3392218046,
   2.401797905,
   -0.7969129019,
   -0.8320084771,
   -0.2882950998,
   2.3273341198,
   2.1215567981,
   2.5175681822,
   -0.632558147,
   1.423041647,
   -0.512448243,
   -0.3646150627,
   -0.4973118516,
   -0.5562327372,
   2.683510395,
   0.3002673156,
   1.3962943952,
   2.8245470611,
   -0.790927639,
   2.0002128324,
   2.6771607835,
   2.4616672414,
   -0.8970774656,
   2.6458330796,
   -0.166910506,
   2.3757203781,
   2.0741594365,
   2.092836211,
   1.8638833192,
   2.0343174091,
   0.527373462,
   -0.4600650506,
   -0.1599979622,
   1.7262663328,
   -0.7913756416,
   -3.117954406,
   2.6604687912,
   -3.0562326821,
   -0.5348239705,
   -0.5534147832,
   -0.5364796992,
   -0.7637600209,
   -0.4456437408,
   -0.5383805053,
   -0.6158206003,
   -0.4912743565,
   -0.6367678588,
   -0.5868482505,
   -0.5408926925,
   -0.4694346024,
   -0.6707304354,
   -0.5181614995,
   -0.3325107433,
   -0.4273917011,
   0.23773188,
   0.5834497712,
   2.1533082938,
   2.4261338223,
   2.0382474316,
   2.3578142977,
   2.3650961098,
   2.3836793383,
   0.7297200986,
   2.2493468251,
   2.861693981,
   -0.5756116511,
   -0.6063296307,
   -0.6256307411,
   -0.5678918677,
   -0.6123197912,
   -0.5197726837,
   -0.7496105526,
   -0.4289240272,
   -0.4419330306,
   -0.0806009965,
   0.365312337,
   -0.2543770092,
   -0.2996078035,
   -0.8946854569,
   0.0693034144,
   0.3168351444,
   -0.6974620499,
   2.7234678959,
   2.4468755061,
   -0.3708181311,
   -0.0001692363,
   0.3998231585,
   2.2648604524,
   2.6531738451,
   -0.2964805795,
   2.9167805845,
   -0.7167195649,
   -0.4388339689,
   -0.6788116358,
   -0.5128357184,
   -0.6800425066,
   -0.5525790367,
   -0.5337525606
  ]
 },
 "A9_STAS_conformer_222": {
  "omega": [
   -3.0677977971,
   -2.9024949988,
   -2.8990989346,
   3.1137774635,
   -3.0737499346,
   3.0527558998,
   3.0931506246,
   -3.0471120851,
   3.0884974082,
   -3.0719271025,
   3.0454475564,
   3.1346061234,
   -3.039865474,
   3.0255969662,
   3.0755507792,
   -2.9034746855,
   3.1152002541,
   2.938982383,
   -3.1365035617,
   -3.1006827942,
   -2.9293081292,
   -3.0379291876,
   -3.1106589098,
   -3.086110826,
   2.9989073691,
   3.0372394396,
   3.1118082372,
   3.1196644348,
   3.1015837511,
   3.1295279956,
   3.0772930781,
   3.1214622362,
   3.1262055788,
   3.1381594927,
   2.9799790625,
   -3.0875414924,
   -3.1093346029,
   3.043684752,
   -3.1089894638,
   3.0618131128,
   3.0986967086,
   3.0838720961,
   3.104082388,
   3.1146659501,
   3.0612174971,
   3.107388438,
   -3.117043757,
   3.0201200219,
   3.1091229758,
   3.1044752357,
   3.0799962132,
   3.0978109288,
   -3.0510664739,
   3.0625943463,
   3.0813634761,
   3.0624629926,
   3.0950622793,
   3.0335677608,
   3.1316695439,
   -3.1195812138,
   -3.1402960001,
   3.1131205571,
   3.0698389726,
   -3.1141128679,
   3.1238447621,
   -2.885758332,
   3.0821067179,
   3.0726161944,
   3.1411647024,
   3.1227534875,
   -3.1106786409,
   -3.1396785022,
   3.0368699327,
   -3.0638484652,
   -3.0969415565,
   3.0848289547,
   3.1095859628,
   3.0466943217,
   3.1119565104,
   3.0393706397,
   3.1093743805,
   3.0666253657,
   3.0995271918,
   -3.0601922884,
   3.0737721455,
   -3.1403850985,
   3.098450828,
   -3.097835299,
   -2.951323781,
   2.9924596346,
   -3.0759309183,
   3.052647655,
   -3.1372617928,
   3.0797990112,
   -3.0167180289,
   3.0930924744,
   3.0765598493,
   3.0960807911,
   2.9331181215,
   3.0878454626,
   -3.0969653501,
   2.8894419652,
   3.0946946513,
   3.1188826906,
   -3.1276896503,
   3.0184064061,
   3.1352553402,
   3.1190890457,
   3.1113505503,
   -3.1140278665,
   3.1289630136,
   -3.016049839,
   -3.1273247686,
   -3.0551156252,
   3.0708276569,
   -3.1196138444,
   -3.0891417539,
   3.1268566836,
   3.1079718756,
   3.129244293,
   3.1089210996,
   -3.0195426394,
   3.0974132158,
   3.0782956765,
   3.1109344011,
   -2.9291913582,
   -3.0191759022,
   2.991901479,
   3.080011665,
   3.1271596445,
   3.1360679298,
   3.0682860099,
   3.0909087218,
   -3.0044649075,
   3.1340841974,
   3.01289757,
   -2.9030307157,
   2.9355888228,
   -3.1291816892,
   -3.1354361123,
   -3.0983660279,
   -2.944785684,
   -3.0477799982,
   3.1088465376,
   -3.1340241985,
   3.0069091231,
   -3.1286590363,
   -3.0387771368,
   3.0870444159,
   -3.0266844361,
   -3.1128441399,
   3.1049409065,
   -3.0997695472,
   -3.0417583655,
   3.0392515077,
   -3.0864391758,
   2.990028758,
   -3.0625321193,
   3.0371380653,
   3.0931224434,
   3.0902450015,
   -3.1248075068,
   3.0662272046,
   3.0623494938,
   3.111721459,
   3.0742494607,
   3.1114970175,
   3.1404795468,
   -3.1142535081,
   3.0839719897,
   3.0469462549,
   -3.1305752188,
   3.1085360737,
   3.1139047293,
   3.0219498708,
   3.1086370789,
   3.102837212,
   -3.1351563293,
   3.0955192841,
   3.1030132362,
   -2.9560623343,
   2.9233580013,
   3.0742216448,
   3.087990804,
   -2.9595790231,
   3.0840686437,
   3.069181705,
   3.0856077333,
   3.1233364898,
   3.0918695886,
   3.0899025384,
   3.1381513225,
   3.0116579693,
   3.062086131,
   3.0355172256,
   3.1364348744,
   2.9766048512,
   -3.1405677711,
   -3.1016222795,
   3.0142609994,
   3.0042135966,
   2.9329767507,
   -3.1249204403,
   3.1377410583,
   3.0792067131,
   3.0586096568,
   3.0468301786,
   -2.9780436575,
   -3.1321992836,
   -3.1118316835,
   -3.1402981145,
   -3.1139390278,
   2.9997705683,
   -3.133317756,
   3.1125470827,
   3.1250899127,
   3.0641423949,
   3.1063257905
  ],
  "phi": [
   -2.0770336442,
   -1.4158347237,
   -1.5516710756,
   -1.5736186737,
   -1.8608978777,
   -1.4013553151,
   -1.8718910881,
   -1.2522950238,
   1.5197295271,
   -2.2541321217,
   -1.9036988631,
   -2.0386351208,
   -2.3765928568,
   -1.7854327516,
   -2.2422851617,
   -2.0929167396,
   -2.6863201304,
   -1.1379559597,
   -1.8268606885,
   -2.3585971049,
   -1.1998573038,
   -1.4446791309,
   -2.4361420818,
   -1.2674850504,
   -1.4879270458,
   -1.1983492613,
   -1.1433504088,
   -1.1783742942,
   -1.3218369999,
   -1.3238583891,
   -1.2466089092,
   -1.1627918645,
   -1.2378417594,
   -1.7416520122,
   -1.2638985146,
   1.6628016358,
   -2.6663760861,
   -1.7380289977,
   -1.2464465111,
   -1.3430900378,
   -1.2731265971,
   -1.1943912049,
   -1.178933795,
   -1.2465572799,
   -1.3668750169,
   -1.3175696007,
   -1.2946359538,
   -1.1689548168,
   -1.1149900621,
   -1.0475657694,
   -1.0231024035,
   -1.0251189212,
   -1.139263899,
   -1.1985477484,
   -1.1386792284,
   -1.0369503625,
   -1.2081974335,
   -0.9777453493,
   -2.0595084901,
   -1.2151987438,
   -1.3174590201,
   -1.1329375569,
   -1.0466700805,
   -1.146342133,
   -1.3479871993,
   -1.8580948639,
   -1.195475566,
   -1.0799548521,
   -1.3077599301,
   -1.1744845751,
   -1.1780138663,
   -1.2261346017,
   -0.931523384,
   -1.3290157766,
   -1.1840533601,
   -1.0571181036,
   -1.109439892,
   -1.3199593728,
   -1.4237283755,
   -1.1272774668,
   -2.4398857653,
   -1.2193843852,
   -1.6867424201,
   -1.2953963908,
   -1.7432011887,
   -1.1543139328,
   -1.2568044617,
   -0.9410736444,
   -1.340468837,
   -1.5158184242,
   -1.0906262904,
   -1.2730384875,
   -1.980577507,
   -1.6139575422,
   -1.8027157351,
   -2.6763610026,
   -1.1293853718,
   -1.1456496042,
   0.9763513255,
   1.4756723139,
   -2.0236415829,
   -2.2226395099,
   -2.1364544863,
   -2.4253980248,
   -2.4949039818,
   -1.9641308908,
   -2.3074532624,
   -1.6204846976,
   -1.7308474165,
   -1.2905861739,
   -0.9928430706,
   -1.3771742628,
   -1.6752051023,
   -0.877213979,
   -0.9760702883,
   -0.9627107644,
   0.9808077069,
   -1.2931109328,
   -2.4599108581,
   -1.2520553833,
   -1.0829590116,
   -1.2493993734,
   -1.3866513993,
   -1.5092538359,
   -1.7270170621,
   -2.7159408313,
   -0.9910912564,
   1.1878547067,
   -2.2547975508,
   -1.0538826419,
   -2.4652240553,
   -2.6791768452,
   -2.4483914724,
   -2.2628928149,
   1.0699193824,
   -2.2449240766,
   -2.7617465226,
   -1.164673219,
   -1.3778621335,
   -1.8434238132,
   -1.9898223516,
   -1.4502521744,
   -1.6251190783,
   -1.8456581222,
   -2.4653886536,
   -2.0108123662,
   -1.8013255703,
   -1.9283924961,
   -1.3458786023,
   -1.9705445286,
   -1.2880556435,
   -1.3829751507,
   -1.3507162277,
   -1.3430754984,
   -2.3775626257,
   -2.72695734,
   -2.1750283624,
   -1.2261498462,
   -1.1806797359,
   -1.4082907192,
   -1.1876746173,
   -1.2757026694,
   -1.297001951,
   -1.2965816368,
   -1.3396578665,
   -1.2463668538,
   -1.2324719145,
   -1.2964457929,
   -1.4882696022,
   -1.2630359636,
   -1.2087296223,
   -1.2690730537,
   -1.374072563,
   -1.7991456273,
   1.4891024912,
   -2.1187203134,
   -1.5200325921,
   -1.9608347091,
   -1.7919494888,
   -1.8588700624,
   -2.2599629181,
   1.1878715965,
   -1.3715853365,
   -1.276955833,
   -1.2746614545,
   -1.2782788711,
   -1.2375428677,
   -1.1641508782,
   -1.3032662455,
   -1.2827028325,
   -1.200907817,
   -1.2943262497,
   -1.2342258543,
   -1.3083077087,
   1.2910856307,
   -1.4945093953,
   -1.4634087568,
   -1.3287705451,
   -1.4648944404,
   1.3333248746,
   -1.2314462321,
   -1.9519761988,
   -2.1466222525,
   -1.3137235569,
   -1.4244802133,
   -1.9326056373,
   -1.9553716387,
   -2.2612050017,
   -1.3797069133,
   -2.6610935042,
   -1.2106015155,
   -1.2433941724,
   -1.1749296704,
   -1.3006794347,
   -1.2396587756,
   -1.1829944144,
   -1.3876582243,
   -1.2819699102
  ],
  "psi": [
   -0.6013425862,
   2.7903491878,
   -1.1217804687,
   0.4833482775,
   1.9344112264,
   2.6168171536,
   2.7896709191,
   2.4409146685,
   2.1279735329,
   0.056449803,
   2.2090540913,
   2.24441732,
   2.1938638079,
   2.2639313993,
   2.5092481588,
   2.2442748038,
   0.9044565096,
   2.7323010615,
   2.6853525229,
   1.6198000398,
   -2.8946782378,
   -0.4675817152,
   -0.1977194954,
   0.1939396971,
   -0.4206086862,
   -0.5611750552,
   -0.5558982236,
   -0.651792991,
   -0.6692505074,
   -0.4242866643,
   -0.5849739318,
   -0.6341137425,
   -0.6709246022,
   -0.3317382303,
   -0.5824159184,
   -0.6288729777,
   0.2022368094,
   2.6044790426,
   2.0559492251,
   -0.3229025531,
   -0.692396797,
   -0.5476876466,
   -0.7040943061,
   -0.6352406385,
   -0.578580562,
   -0.4033283105,
   -0.617191124,
   -0.2238498688,
   -0.6103462775,
   -0.9090057229,
   -0.64334881,
   -0.8598488295,
   -0.8570539686,
   -0.5368146204,
   -0.5962913705,
   -0.6955272007,
   -0.710925036,
   -0.6994741519,
   -0.7965228793,
   2.1318932532,
   2.3333510222,
   -0.3684036543,
   -0.6819759313,
   -0.7118790893,
   -0.5956804741,
   -0.5434913086,
   -0.3918798861,
   -0.5237021079,
   -0.7154104309,
   -0.5987122973,
   -0.5127383285,
   -0.6199714645,
   -0.5677971661,
   -0.7703733504,
   -0.8505227722,
   -0.6400623399,
   -0.4061428658,
   -0.293281394,
   -0.2344625314,
   2.7230670471,
   2.5632643397,
   2.7271514078,
   2.5248886476,
   0.0277780243,
   -0.1399600489,
   0.0890098987,
   2.518219223,
   2.9417284325,
   2.6063207822,
   1.1361737404,
   2.0295942057,
   -0.371778205,
   -0.1272208359,
   0.4669957447,
   -0.2834956406,
   -0.2568639964,
   2.3223203334,
   -0.3851381264,
   -0.6810314129,
   0.7859607571,
   0.034761269,
   1.5835482349,
   2.326963302,
   2.207833981,
   2.5708688539,
   2.7540313468,
   2.2951195331,
   2.3371099034,
   1.9535169186,
   2.4345605539,
   2.2490771243,
   -0.7523174941,
   2.0353700924,
   -0.131128313,
   2.036815612,
   -0.5744094027,
   -0.6919589721,
   0.7843994321,
   2.6189252266,
   2.5090724972,
   2.7805293779,
   2.5038013128,
   -0.3553568219,
   -0.1696047493,
   2.5968994802,
   2.0095404378,
   1.6023547056,
   2.4848705388,
   -2.6789177156,
   1.5180945357,
   2.647317601,
   2.3702487624,
   2.9506304216,
   2.1282173501,
   2.4907149414,
   0.3002673156,
   1.3962943952,
   2.8245470611,
   -0.790927639,
   2.0002128324,
   2.6771607835,
   2.4616672414,
   -0.8970774656,
   2.6458330796,
   -0.166910506,
   2.3757203781,
   2.0741594365,
   2.092836211,
   1.8638833192,
   2.0343174091,
   0.527373462,
   -0.4600650506,
   -0.1599979622,
   1.7262663328,
   -0.7913756416,
   -3.117954406,
   2.6604687912,
   -3.0562326821,
   -0.5348239705,
   -0.5534147832,
   -0.5364796992,
   -0.7637600209,
   -0.4456437408,
   -0.5383805053,
   -0.6158206003,
   -0.4912743565,
   -0.6367678588,
   -0.5868482505,
   -0.5408926925,
   -0.4694346024,
   -0.6707304354,
   -0.5181614995,
   -0.3325107433,
   -0.4273917011,
   0.23773188,
   0.5834497712,
   2.1533082938,
   2.4261338223,
   2.0382474316,
   2.3578142977,
   2.3650961098,
   2.3836793383,
   0.7297200986,
   2.2493468251,
   2.861693981,
   -0.5756116511,
   -0.6063296307,
   -0.6256307411,
   -0.5678918677,
   -0.6123197912,
   -0.5197726837,
   -0.7496105526,
   -0.4289240272,
   -0.4419330306,
   -0.0806009965,
   0.365312337,
   -0.2543770092,
   -0.2996078035,
   -0.8946854569,
   0.0693034144,
   0.3168351444,
   -0.6974620499,
   2.7234678959,
   2.4468755061,
   -0.3708181311,
   -0.0001692363,
   0.3998231585,
   2.2648604524,
   2.6531738451,
   -0.2964805795,
   2.9167805845,
   -0.7167195649,
   -0.4388339689,
   -0.6788116358,
   -0.5128357184,
   -0.6800425066,
   -0.5525790367,
   -0.5337525606
  ]
 },
 "A9_STAS_conformer_223": {
  "omega": [
   -3.0677977971,
   -2.9024949988,
   -2.8990989346,
   3.1137774635,
   -3.0737499346,
   3.0527558998,
   3.0931506246,
   -3.0471120851,
   3.0884974082,
   -3.0719271025,
   3.0454475564,
   3.1346061234,
   -3.039865474,
   3.0255969662,
   3.0755507792,
   -2.9034746855,
   3.1152002541,
   2.938982383,
   -3.1365035617,
   -3.1006827942,
   -2.9293081292,
   -3.0379291876,
   -3.1106589098,
   -3.086110826,
   2.9989073691,
   3.0372394396,
   3.1118082372,
   3.1196644348,
   3.1015837511,
   3.1295279956,
   3.0772930781,
   3.1214622362,
   3.1262055788,
   3.1381594927,
   2.9799790625,
   -3.0875414924,
   -3.1093346029,
   3.043684752,
   -3.1089894638,
   3.0618131128,
   3.0986967086,
   3.0838720961,
   3.104082388,
   3.1146659501,
   3.0612174971,
   3.107388438,
   -3.117043757,
   3.0187146188,
   -3.0159815651,
   3.0486644924,
   3.05582518,
   -3.1329715848,
   3.0688144037,
   3.0781399399,
   -3.0624719336,
   2.8306087444,
   3.1194908076,
   3.0988683362,
   3.0990583238,
   -3.0309284808,
   -3.0939561093,
   2.9858678222,
   -3.1356584742,
   3.0870613322,
   3.0166323967,
   -3.0973675348,
   -2.9925638014,
   -3.0409507333,
   3.114417373,
   3.1201862571,
   3.1093836659,
   3.1305518058,
   -3.0527140776,
   2.9778446008,
   3.1402958095,
   -3.1373546468,
   3.1332489402,
   3.1386069094,
   3.1112387191,
   -3.1149383546,
   3.1281258616,
   2.9702235614,
   3.060681767,
   3.0137557927,
   -3.0894337739,
   3.0718977233,
   3.1224170325,
   -3.0434740107,
   3.1344419184,
   3.0816713127,
   -3.0764349619,
   -3.0791895548,
   3.1244277583,
   2.9592475491,
   3.084010935,
   -3.1055648725,
   -3.1234718794,
   -3.1376901509,
   -3.1023256888,
   3.1041627998,
   3.137781848,
   3.0350186358,
   3.1323936928,
   -3.0921990239,
   -3.1008043967,
   -3.0917920258,
   3.0703725161,
   3.0329696858,
   -3.0753910285,
   3.0425359717,
   -3.1219014403,
   3.1079451488,
   -3.0819412853,
   -3.0596904405,
   2.965204235,
   3.0195705972,
   -2.9801510033,
   3.129034431,
   -3.1310537253,
   3.1316527389,
   3.1377731624,
   3.0530389875,
   -2.9408284915,
   3.0902281408,
   -3.1086886596,
   -2.9439322179,
   -3.1021191095,
   3.1205666472,
   3.0916881759,
   3.0656943908,
   -3.0941083773,
   2.9437488811,
   3.0145869459,
   -3.0996394157,
   3.0039266531,
   3.01289757,
   -2.9030307157,
   2.9355888228,
   -3.1291816892,
   -3.1354361123,
   -3.0983660279,
   -2.944785684,
   -3.0477799982,
   3.1088465376,
   -3.1340241985,
   3.0069091231,
   -3.1286590363,
   -3.0387771368,
   3.0870444159,
   -3.0266844361,
   -3.1128441399,
   3.1049409065,
   -3.0997695472,
   -3.0417583655,
   3.0392515077,
   -3.0864391758,
   2.990028758,
   -3.0625321193,
   3.0371380653,
   3.0931224434,
   3.0902450015,
   -3.1248075068,
   3.0662272046,
   3.0623494938,
   3.111721459,
   3.0742494607,
   3.1114970175,
   3.1404795468,
   -3.1142535081,
   3.0839719897,
   3.0469462549,
   -3.1305752188,
   3.1085360737,
   3.1139047293,
   3.0219498708,
   3.1086370789,
   3.102837212,
   -3.1351563293,
   3.0955192841,
   3.1030132362,
   -2.9560623343,
   2.9233580013,
   3.0742216448,
   3.087990804,
   -2.9595790231,
   3.0840686437,
   3.069181705,
   3.0856077333,
   3.1233364898,
   3.0918695886,
   3.0899025384,
   3.1381513225,
   3.0116579693,
   3.062086131,
   3.0355172256,
   3.1364348744,
   2.9766048512,
   -3.1405677711,
   -3.1016222795,
   3.0142609994,
   3.0042135966,
   2.9329767507,
   -3.1249204403,
   3.1377410583,
   3.0792067131,
   3.0586096568,
   3.0468301786,
   -2.9780436575,
   -3.1321992836,
   -3.1118316835,
   -3.1402981145,
   -3.1139390278,
   2.9997705683,
   -3.133317756,
   3.1125470827,
   3.1250899127,
   3.0641423949,
   3.1063257905
  ],
  "phi": [
   -2.0770336442,
   -1.4158347237,
   -1.5516710756,
   -1.5736186737,
   -1.8608978777,
   -1.4013553151,
   -1.8718910881,
   -1.2522950238,
   1.5197295271,
   -2.2541321217,
   -1.9036988631,
   -2.0386351208,
   -2.3765928568,
   -1.7854327516,
   -2.2422851617,
   -2.0929167396,
   -2.6863201304,
   -1.1379559597,
   -1.8268606885,
   -2.3585971049,
   -1.1998573038,
   -1.4446791309,
   -2.4361420818,
   -1.2674850504,
   -1.4879270458,
   -1.1983492613,
   -1.1433504088,
   -1.1783742942,
   -1.3218369999,
   -1.3238583891,
   -1.2466089092,
   -1.1627918645,
   -1.2378417594,
   -1.7416520122,
   -1.2638985146,
   1.6628016358,
   -2.6663760861,
   -1.7380289977,
   -1.2464465111,
   -1.3430900378,
   -1.2731265971,
   -1.1943912049,
   -1.178933795,
   -1.2465572799,
   -1.3668750169,
   -1.3175696007,
   -1.2946359538,
   1.1945398168,
   1.0322552331,
   1.1140445328,
   1.0555819009,
   0.9481237234,
   1.1233534524,
   1.19953533,
   0.9759450687,
   -2.2646650899,
   -1.138142995,
   -2.2025600316,
   -1.6726192577,
   -1.2510225882,
   -2.4832570093,
   -1.7756023708,
   -1.1906064809,
   -1.428943323,
   -0.998242947,
   -1.5148742533,
   -1.2718072254,
   -1.9730661962,
   -2.4682086763,
   -2.0341305889,
   -1.1541615011,
   -2.152416301,
   -2.240512435,
   -1.6071197559,
   -1.1329099619,
   -1.0311036546,
   -1.0942394464,
   -1.1397367801,
   -1.455849297,
   -1.5918348515,
   -1.5862635264,
   -1.4622917485,
   -0.908011325,
   -0.8806677246,
   -1.6729251012,
   -1.085359754,
   -0.9695677336,
   -0.9035912808,
   -2.4160694074,
   -1.3902895093,
   -1.1147478102,
   -1.3112743439,
   0.9723646768,
   -2.0646315481,
   -2.2317001473,
   -2.2174398393,
   -1.153021896,
   -2.2995844716,
   -1.2440146094,
   1.5769981473,
   -1.6957370163,
   -2.1300022124,
   -2.3950521796,
   -2.3583575457,
   -2.6142713,
   -1.2437870096,
   -2.4037985467,
   -2.8876249745,
   -2.7086041638,
   -0.9855817128,
   -1.2076673078,
   -1.0797864871,
   -1.040263631,
   -1.3920319127,
   -1.1157303048,
   -1.7683051188,
   -2.003878219,
   -1.7733315222,
   -1.4914674979,
   -1.1410966455,
   -1.0092516613,
   -1.5325555164,
   -1.4531775407,
   -1.0538983124,
   -1.465209489,
   -1.0590046977,
   -1.0396214027,
   -1.1327609662,
   -0.9223979426,
   -1.2376638785,
   -1.4668804746,
   -1.9814950818,
   -1.8420764262,
   -1.896526675,
   1.0699193824,
   -2.2449240766,
   -2.7617465226,
   -1.164673219,
   -1.3778621335,
   -1.8434238132,
   -1.9898223516,
   -1.4502521744,
   -1.6251190783,
   -1.8456581222,
   -2.4653886536,
   -2.0108123662,
   -1.8013255703,
   -1.9283924961,
   -1.3458786023,
   -1.9705445286,
   -1.2880556435,
   -1.3829751507,
   -1.3507162277,
   -1.3430754984,
   -2.3775626257,
   -2.72695734,
   -2.1750283624,
   -1.2261498462,
   -1.1806797359,
   -1.4082907192,
   -1.1876746173,
   -1.2757026694,
   -1.297001951,
   -1.2965816368,
   -1.3396578665,
   -1.2463668538,
   -1.2324719145,
   -1.2964457929,
   -1.4882696022,
   -1.2630359636,
   -1.2087296223,
   -1.2690730537,
   -1.374072563,
   -1.7991456273,
   1.4891024912,
   -2.1187203134,
   -1.5200325921,
   -1.9608347091,
   -1.7919494888,
   -1.8588700624,
   -2.2599629181,
   1.1878715965,
   -1.3715853365,
   -1.276955833,
   -1.2746614545,
   -1.2782788711,
   -1.2375428677,
   -1.1641508782,
   -1.3032662455,
   -1.2827028325,
   -1.200907817,
   -1.2943262497,
   -1.2342258543,
   -1.3083077087,
   1.2910856307,
   -1.4945093953,
   -1.4634087568,
   -1.3287705451,
   -1.4648944404,
   1.3333248746,
   -1.2314462321,
   -1.9519761988,
   -2.1466222525,
   -1.3137235569,
   -1.4244802133,
   -1.9326056373,
   -1.9553716387,
   -2.2612050017,
   -1.3797069133,
   -2.6610935042,
   -1.2106015155,
   -1.2433941724,
   -1.1749296704,
   -1.3006794347,
   -1.2396587756,
   -1.1829944144,
   -1.3876582243,
   -1.2819699102
  ],
  "psi": [
   -0.6013425862,
   2.7903491878,
   -1.1217804687,
   0.4833482775,
   1.9344112264,
   2.6168171536,
   2.7896709191,
   2.4409146685,
   2.1279735329,
   0.056449803,
   2.2090540913,
   2.24441732,
   2.1938638079,
   2.2639313993,
   2.5092481588,
   2.2442748038,
   0.9044565096,
   2.7323010615,
   2.6853525229,
   1.6198000398,
   -2.8946782378,
   -0.4675817152,
   -0.1977194954,
   0.1939396971,
   -0.4206086862,
   -0.5611750552,
   -0.5558982236,
   -0.651792991,
   -0.6692505074,
   -0.4242866643,
   -0.5849739318,
   -0.6341137425,
   -0.6709246022,
   -0.3317382303,
   -0.5824159184,
   -0.6288729777,
   0.2022368094,
   2.6044790426,
   2.0559492251,
   -0.3229025531,
   -0.692396797,
   -0.5476876466,
   -0.7040943061,
   -0.6352406385,
   -0.578580562,
   -0.4033283105,
   -0.617191124,
   -0.2204144971,
   0.7140370055,
   0.9361513743,
   0.7100144215,
   0.8574434946,
   0.8850783468,
   0.7814375503,
   0.5662190409,
   2.9372159459,
   -0.6722729035,
   -0.7325212492,
   1.9379460519,
   1.933015784,
   2.4117494792,
   2.6335074266,
   0.0159835485,
   2.1293624068,
   -0.6721793588,
   -0.7023939104,
   -0.9795071339,
   -0.4964244775,
   0.0838828553,
   2.6285934218,
   2.5074252981,
   2.881182281,
   0.3526156834,
   2.2498518941,
   1.6077640435,
   -0.7102411433,
   -0.799935001,
   -0.7390872718,
   -0.6703107505,
   -0.4014659986,
   2.3954760559,
   2.4966728967,
   3.0526873183,
   -0.9018193629,
   -0.753030576,
   0.2434064114,
   2.7063782968,
   2.3137693797,
   -0.4886085842,
   2.33410724,
   2.1701613834,
   -0.6663379777,
   -0.850172067,
   0.8533989375,
   -2.7218014377,
   0.7371509907,
   2.4664310261,
   2.4586389695,
   -3.0492670202,
   2.6975223838,
   -0.189634606,
   -3.0223756606,
   2.6819472978,
   2.5038640488,
   2.6318842228,
   2.7016853647,
   2.1838920321,
   2.0570558062,
   2.7896898719,
   2.9677742323,
   -0.5205357198,
   -0.196232591,
   -0.3633856557,
   -0.7436178686,
   2.3584083184,
   2.5540920468,
   2.0313229038,
   2.1036941137,
   2.3977754275,
   2.1900181883,
   2.2860179823,
   2.5957429966,
   1.3693045059,
   -0.1569483355,
   -0.6345649058,
   -0.3732188621,
   -0.8728892353,
   -0.7057677534,
   -0.7361349922,
   2.3069060716,
   2.7449184314,
   -0.4870670161,
   2.5619181021,
   2.1752383513,
   2.4063075842,
   0.3002673156,
   1.3962943952,
   2.8245470611,
   -0.790927639,
   2.0002128324,
   2.6771607835,
   2.4616672414,
   -0.8970774656,
   2.6458330796,
   -0.166910506,
   2.3757203781,
   2.0741594365,
   2.092836211,
   1.8638833192,
   2.0343174091,
   0.527373462,
   -0.4600650506,
   -0.1599979622,
   1.7262663328,
   -0.7913756416,
   -3.117954406,
   2.6604687912,
   -3.0562326821,
   -0.5348239705,
   -0.5534147832,
   -0.5364796992,
   -0.7637600209,
   -0.4456437408,
   -0.5383805053,
   -0.6158206003,
   -0.4912743565,
   -0.6367678588,
   -0.5868482505,
   -0.5408926925,
   -0.4694346024,
   -0.6707304354,
   -0.5181614995,
   -0.3325107433,
   -0.4273917011,
   0.23773188,
   0.5834497712,
   2.1533082938,
   2.4261338223,
   2.0382474316,
   2.3578142977,
   2.3650961098,
   2.3836793383,
   0.7297200986,
   2.2493468251,
   2.861693981,
   -0.5756116511,
   -0.6063296307,
   -0.6256307411,
   -0.5678918677,
   -0.6123197912,
   -0.5197726837,
   -0.7496105526,
   -0.4289240272,
   -0.4419330306,
   -0.0806009965,
   0.365312337,
   -0.2543770092,
   -0.2996078035,
   -0.8946854569,
   0.0693034144,
   0.3168351444,
   -0.6974620499,
   2.7234678959,
   2.4468755061,
   -0.3708181311,
   -0.0001692363,
   0.3998231585,
   2.2648604524,
   2.6531738451,
   -0.2964805795,
   2.9167805845,
   -0.7167195649,
   -0.4388339689,
   -0.6788116358,
   -0.5128357184,
   -0.6800425066,
   -0.5525790367,
   -0.5337525606
  ]
 },
 "A9_STAS_conformer_224": {
  "omega": [
   -3.0677977971,
   -2.9024949988,
   -2.8990989346,
   3.1137774635,
   -3.0737499346,
   3.0527558998,
   3.0931506246,
   -3.0471120851,
   3.0884974082,
   -3.0719271025,
   3.0454475564,
   3.1346061234,
   -3.039865474,
   3.0255969662,
   3.0755507792,
   -2.9034746855,
   3.1152002541,
   2.938982383,
   -3.1365035617,
   -3.1006827942,
   -2.9293081292,
   -3.0379291876,
   -3.1106589098,
   -3.086110826,
   2.9989073691,
   3.0372394396,
   3.1118082372,
   3.1196644348,
   3.1015837511,
   3.1295279956,
   3.0772930781,
   3.1214622362,
   3.1262055788,
   3.1381594927,
   2.9799790625,
   -3.0875414924,
   -3.1093346029,
   3.043684752,
   -3.1089894638,
   3.0618131128,
   3.0986967086,
   3.0838720961,
   3.104082388,
   3.1146659501,
   3.0612174971,
   3.107388438,
   -3.117043757,
   3.0192154215,
   -3.0251190463,
   3.0957394716,
   3.0416035432,
   -3.0919821619,
   -3.1381939494,
   3.0998384499,
   3.0975802118,
   -3.139344367,
   3.1045928786,
   3.1117678361,
   -3.0084620874,
   3.1408933945,
   3.0820278088,
   3.113939779,
   3.0698265714,
   -3.1131971177,
   3.1229184504,
   -2.8848087398,
   -3.1415566123,
   -3.123517623,
   -3.1221147992,
   3.1396490583,
   3.1058157173,
   -3.1065403372,
   3.1112094169,
   2.996286796,
   3.0824530579,
   -3.0312864929,
   3.1256651445,
   3.1121385038,
   -3.1153418938,
   -3.1172412748,
   -3.117740011,
   -3.1102300464,
   -3.1063129595,
   3.1276085479,
   3.09898914,
   -2.9513934737,
   -3.0077951765,
   3.0656799456,
   2.8577212761,
   3.1136712789,
   3.020165899,
   -3.1317139138,
   3.1260767364,
   -3.1251690376,
   3.0332486897,
   2.9115323573,
   3.0788074073,
   3.111137871,
   -3.1373342452,
   -3.1239258264,
   3.0775886512,
   3.0784124865,
   -3.0448433513,
   -3.135107356,
   3.127158853,
   -3.1302419935,
   -3.0650495869,
   3.0239270479,
   2.9511535053,
   3.1288238103,
   3.095167367,
   -3.111787241,
   -3.0965396852,
   3.0385832576,
   -3.0241513385,
   3.1227491482,
   -3.0731234031,
   -3.126427757,
   -3.0397767757,
   3.0894619026,
   -3.1305791795,
   3.034926234,
   -3.0700971446,
   -3.0856128682,
   2.9451133105,
   2.925311895,
   3.1383337826,
   -3.1413322729,
   -3.1124216832,
   -0.0373230158,
   3.080597384,
   3.0087596118,
   3.1385348527,
   3.0682574828,
   -3.0273308186,
   3.01289757,
   -2.9030307157,
   2.9355888228,
   -3.1291816892,
   -3.1354361123,
   -3.0983660279,
   -2.944785684,
   -3.0477799982,
   3.1088465376,
   -3.1340241985,
   3.0069091231,
   -3.1286590363,
   -3.0387771368,
   3.0870444159,
   -3.0266844361,
   -3.1128441399,
   3.1049409065,
   -3.0997695472,
   -3.0417583655,
   3.0392515077,
   -3.0864391758,
   2.990028758,
   -3.0625321193,
   3.0371380653,
   3.0931224434,
   3.0902450015,
   -3.1248075068,
   3.0662272046,
   3.0623494938,
   3.111721459,
   3.0742494607,
   3.1114970175,
   3.1404795468,
   -3.1142535081,
   3.0839719897,
   3.0469462549,
   -3.1305752188,
   3.1085360737,
   3.1139047293,
   3.0219498708,
   3.1086370789,
   3.102837212,
   -3.1351563293,
   3.0955192841,
   3.1030132362,
   -2.9560623343,
   2.9233580013,
   3.0742216448,
   3.087990804,
   -2.9595790231,
   3.0840686437,
   3.069181705,
   3.0856077333,
   3.1233364898,
   3.0918695886,
   3.0899025384,
   3.1381513225,
   3.0116579693,
   3.062086131,
   3.0355172256,
   3.1364348744,
   2.9766048512,
   -3.1405677711,
   -3.1016222795,
   3.0142609994,
   3.0042135966,
   2.9329767507,
   -3.1249204403,
   3.1377410583,
   3.0792067131,
   3.0586096568,
   3.0468301786,
   -2.9780436575,
   -3.1321992836,
   -3.1118316835,
   -3.1402981145,
   -3.1139390278,
   2.9997705683,
   -3.133317756,
   3.1125470827,
   3.1250899127,
   3.0641423949,
   3.1063257905
  ],
  "phi": [
   -2.0770336442,
   -1.4158347237,
   -1.5516710756,
   -1.5736186737,
   -1.8608978777,
   -1.4013553151,
   -1.8718910881,
   -1.2522950238,
   1.5197295271,
   -2.2541321217,
   -1.9036988631,
   -2.0386351208,
   -2.3765928568,
   -1.7854327516,
   -2.2422851617,
   -2.0929167396,
   -2.6863201304,
   -1.1379559597,
   -1.8268606885,
   -2.3585971049,
   -1.1998573038,
   -1.4446791309,
   -2.4361420818,
   -1.2674850504,
   -1.4879270458,
   -1.1983492613,
   -1.1433504088,
   -1.1783742942,
   -1.3218369999,
   -1.3238583891,
   -1.2466089092,
   -1.1627918645,
   -1.2378417594,
   -1.7416520122,
   -1.2638985146,
   1.6628016358,
   -2.6663760861,
   -1.7380289977,
   -1.2464465111,
   -1.3430900378,
   -1.2731265971,
   -1.1943912049,
   -1.178933795,
   -1.2465572799,
   -1.3668750169,
   -1.3175696007,
   -1.2946359538,
   -0.9601096545,
   -1.3525293603,
   -1.2212801259,
   -1.2384312443,
   -1.1226111827,
   -1.1493518464,
   -1.7791840207,
   -1.5552467191,
   -2.7887786459,
   -2.4356334833,
   -1.741091213,
   -2.126433532,
   -0.9004581463,
   -1.0394075739,
   -1.1321099669,
   -1.046912806,
   -1.1487404676,
   -1.3459248844,
   -1.8591075546,
   -1.2070596916,
   -1.0155817157,
   -1.2223345361,
   1.1675776554,
   -2.1401361172,
   -2.1703336003,
   -2.2974799582,
   -2.1104465963,
   -1.7423742746,
   -1.623376086,
   -1.1553146832,
   -1.0122677153,
   -1.1530949268,
   -1.1109830938,
   -1.4687803792,
   -1.8478133646,
   -2.952328129,
   -2.2628767244,
   -1.3044866798,
   -2.4484942035,
   -1.2216902485,
   -1.0411711378,
   -2.3051401343,
   -0.9703548106,
   -0.827309919,
   -1.2033852825,
   -1.7705564023,
   1.2584743844,
   -1.4712043205,
   -1.2917453061,
   -0.8320556723,
   -1.1230176699,
   1.0228067543,
   1.3290603458,
   -1.8620318594,
   0.9792026981,
   -1.5590303071,
   -2.0791009312,
   -0.9730093995,
   -1.0463243472,
   -1.2266034798,
   -1.3812777784,
   -1.2411299388,
   -0.9902670584,
   -1.0275761989,
   -0.8920143974,
   -2.2607453406,
   -1.4226411725,
   -0.9255658291,
   -1.0727965035,
   -1.3753862271,
   -1.1206929534,
   -1.7170027985,
   -1.1590099244,
   -1.1999817096,
   -1.2530702687,
   -2.4337615014,
   -2.970434339,
   -2.5149664752,
   -1.1640689523,
   -0.9866549378,
   1.5483708548,
   -1.7471485722,
   -1.3361902998,
   -2.4723395441,
   -2.1861871154,
   -1.4432258606,
   -2.0899093818,
   1.0699193824,
   -2.2449240766,
   -2.7617465226,
   -1.164673219,
   -1.3778621335,
   -1.8434238132,
   -1.9898223516,
   -1.4502521744,
   -1.6251190783,
   -1.8456581222,
   -2.4653886536,
   -2.0108123662,
   -1.8013255703,
   -1.9283924961,
   -1.3458786023,
   -1.9705445286,
   -1.2880556435,
   -1.3829751507,
   -1.3507162277,
   -1.3430754984,
   -2.3775626257,
   -2.72695734,
   -2.1750283624,
   -1.2261498462,
   -1.1806797359,
   -1.4082907192,
   -1.1876746173,
   -1.2757026694,
   -1.297001951,
   -1.2965816368,
   -1.3396578665,
   -1.2463668538,
   -1.2324719145,
   -1.2964457929,
   -1.4882696022,
   -1.2630359636,
   -1.2087296223,
   -1.2690730537,
   -1.374072563,
   -1.7991456273,
   1.4891024912,
   -2.1187203134,
   -1.5200325921,
   -1.9608347091,
   -1.7919494888,
   -1.8588700624,
   -2.2599629181,
   1.1878715965,
   -1.3715853365,
   -1.276955833,
   -1.2746614545,
   -1.2782788711,
   -1.2375428677,
   -1.1641508782,
   -1.3032662455,
   -1.2827028325,
   -1.200907817,
   -1.2943262497,
   -1.2342258543,
   -1.3083077087,
   1.2910856307,
   -1.4945093953,
   -1.4634087568,
   -1.3287705451,
   -1.4648944404,
   1.3333248746,
   -1.2314462321,
   -1.9519761988,
   -2.1466222525,
   -1.3137235569,
   -1.4244802133,
   -1.9326056373,
   -1.9553716387,
   -2.2612050017,
   -1.3797069133,
   -2.6610935042,
   -1.2106015155,
   -1.2433941724,
   -1.1749296704,
   -1.3006794347,
   -1.2396587756,
   -1.1829944144,
   -1.3876582243,
   -1.2819699102
  ],
  "psi": [
   -0.6013425862,
   2.7903491878,
   -1.1217804687,
   0.4833482775,
   1.9344112264,
   2.6168171536,
   2.7896709191,
   2.4409146685,
   2.1279735329,
   0.056449803,
   2.2090540913,
   2.24441732,
   2.1938638079,
   2.2639313993,
   2.5092481588,
   2.2442748038,
   0.9044565096,
   2.7323010615,
   2.6853525229,
   1.6198000398,
   -2.8946782378,
   -0.4675817152,
   -0.1977194954,
   0.1939396971,
   -0.4206086862,
   -0.5611750552,
   -0.5558982236,
   -0.651792991,
   -0.6692505074,
   -0.4242866643,
   -0.5849739318,
   -0.6341137425,
   -0.6709246022,
   -0.3317382303,
   -0.5824159184,
   -0.6288729777,
   0.2022368094,
   2.6044790426,
   2.0559492251,
   -0.3229025531,
   -0.692396797,
   -0.5476876466,
   -0.7040943061,
   -0.6352406385,
   -0.578580562,
   -0.4033283105,
   -0.617191124,
   -0.2218688168,
   -0.8629602857,
   -0.5412998626,
   -0.5236172079,
   -0.7125505149,
   -0.7060957558,
   -0.4323380202,
   0.0034387475,
   -0.6095289289,
   2.8307541652,
   2.7032943857,
   0.0317644063,
   1.497938512,
   2.4471299199,
   -0.719394705,
   -0.6831678514,
   -0.7104294294,
   -0.5952302346,
   -0.5442821685,
   -0.3911531511,
   -0.7167450018,
   -0.8186580565,
   -0.598886566,
   0.5161320509,
   -0.1706098998,
   2.2705974494,
   2.3834423703,
   2.2964268949,
   2.1646514951,
   -0.2733234633,
   -0.7073846648,
   -0.7836114892,
   -0.8070629966,
   -0.5686510257,
   -0.1500182012,
   -0.3924539626,
   2.9824270378,
   2.5014083441,
   -0.5891074349,
   1.4152868064,
   2.6798630569,
   0.4430032563,
   -0.5895409187,
   2.5187652028,
   -0.4816083632,
   -0.2082232168,
   0.1393679098,
   0.3727930369,
   2.2676400048,
   2.6773777139,
   -0.720133757,
   -0.614158637,
   0.5970533352,
   0.0904517501,
   2.5097379374,
   0.9054683222,
   1.9281190991,
   2.3827645733,
   -0.8404794758,
   -0.8636851192,
   -0.6830155933,
   1.2111007092,
   3.0092837908,
   -0.6965378816,
   2.2952207319,
   -0.9903196706,
   2.654840886,
   2.8345416071,
   -0.5507861925,
   -0.677277653,
   2.2376863238,
   2.2805594825,
   2.7143204582,
   2.8468560183,
   2.5980458888,
   -0.7574676404,
   2.2162729288,
   2.9236268896,
   2.7569191312,
   2.7655200994,
   2.3130373096,
   -0.2009227791,
   2.6981526345,
   2.5350460537,
   2.4184893424,
   2.1711002304,
   2.3365970128,
   2.2197075417,
   0.3002673156,
   1.3962943952,
   2.8245470611,
   -0.790927639,
   2.0002128324,
   2.6771607835,
   2.4616672414,
   -0.8970774656,
   2.6458330796,
   -0.166910506,
   2.3757203781,
   2.0741594365,
   2.092836211,
   1.8638833192,
   2.0343174091,
   0.527373462,
   -0.4600650506,
   -0.1599979622,
   1.7262663328,
   -0.7913756416,
   -3.117954406,
   2.6604687912,
   -3.0562326821,
   -0.5348239705,
   -0.5534147832,
   -0.5364796992,
   -0.7637600209,
   -0.4456437408,
   -0.5383805053,
   -0.6158206003,
   -0.4912743565,
   -0.6367678588,
   -0.5868482505,
   -0.5408926925,
   -0.4694346024,
   -0.6707304354,
   -0.5181614995,
   -0.3325107433,
   -0.4273917011,
   0.23773188,
   0.5834497712,
   2.1533082938,
   2.4261338223,
   2.0382474316,
   2.3578142977,
   2.3650961098,
   2.3836793383,
   0.7297200986,
   2.2493468251,
   2.861693981,
   -0.5756116511,
   -0.6063296307,
   -0.6256307411,
   -0.5678918677,
   -0.6123197912,
   -0.5197726837,
   -0.7496105526,
   -0.4289240272,
   -0.4419330306,
   -0.0806009965,
   0.365312337,
   -0.2543770092,
   -0.2996078035,
   -0.8946854569,
   0.0693034144,
   0.3168351444,
   -0.6974620499,
   2.7234678959,
   2.4468755061,
   -0.3708181311,
   -0.0001692363,
   0.3998231585,
   2.2648604524,
   2.6531738451,
   -0.2964805795,
   2.9167805845,
   -0.7167195649,
   -0.4388339689,
   -0.6788116358,
   -0.5128357184,
   -0.6800425066,
   -0.5525790367,
   -0.5337525606
  ]
 },
 "A9_STAS_conformer_225": {
  "omega": [
   -3.0677977971,
   -2.9024949988,
   -2.8990989346,
   3.1137774635,
   -3.0737499346,
   3.0527558998,
   3.0931506246,
   -3.0471120851,
   3.0884974082,
   -3.0719271025,
   3.0454475564,
   3.1346061234,
   -3.039865474,
   3.0255969662,
   3.0755507792,
   -2.9034746855,
   3.1152002541,
   2.938982383,
   -3.1365035617,
   -3.1006827942,
   -2.9293081292,
   -3.0379291876,
   -3.1106589098,
   -3.086110826,
   2.9989073691,
   3.0372394396,
   3.1118082372,
   3.1196644348,
   3.1015837511,
   3.1295279956,
   3.0772930781,
   3.1214622362,
   3.1262055788,
   3.1381594927,
   2.9799790625,
   -3.0875414924,
   -3.1093346029,
   3.043684752,
   -3.1089894638,
   3.0618131128,
   3.0986967086,
   3.0838720961,
   3.104082388,
   3.1146659501,
   3.0612174971,
   3.107388438,
   -3.117043757,
   3.0185810947,
   3.0844802521,
   2.9048644723,
   -3.0774386539,
   3.027392963,
   -3.1112490384,
   3.1378433679,
   -3.126556162,
   -3.132767149,
   -3.0724839217,
   3.0409409311,
   3.1298999224,
   3.1355194375,
   3.1071083648,
   3.1061369459,
   -3.1333193626,
   -3.1107035911,
   3.0743306449,
   3.0719333263,
   3.1261528845,
   3.0717801932,
   -3.1229535855,
   3.099903431,
   -3.1224749823,
   3.1152969757,
   3.128945274,
   3.0445805073,
   2.8558907255,
   -2.9187448429,
   2.900168478,
   3.0678956321,
   2.9543633123,
   -3.1055960419,
   -3.1355376154,
   3.1045393332,
   -2.9405579428,
   -3.0607514492,
   3.0739419819,
   -3.1401712193,
   3.0980120295,
   -3.0977150052,
   -3.0695984806,
   3.0831462612,
   -3.1111961577,
   -3.1309774695,
   2.9861355977,
   3.1109944064,
   -3.0613715609,
   2.8485773925,
   -3.133262844,
   -3.1215329931,
   -3.1350267702,
   3.1351670473,
   3.1288280549,
   -3.1203220169,
   3.1164890781,
   -3.0877655087,
   -3.1020023341,
   3.0134005326,
   3.0976327965,
   3.0041507941,
   3.1022133756,
   3.0562025665,
   3.1206091104,
   3.1108206851,
   -3.13646131,
   -3.123180014,
   3.1388411074,
   -3.0889515184,
   -2.9542794553,
   -3.03137171,
   -2.9451826345,
   -3.1025250593,
   3.1222263635,
   3.1249056975,
   -3.1334787273,
   -3.1326480333,
   -3.1278964389,
   -3.1076914701,
   2.9992600466,
   3.0943821739,
   3.115289601,
   -3.1406278701,
   3.106992518,
   3.0852231644,
   -3.1331181439,
   -3.098670313,
   3.0726442212,
   3.01289757,
   -2.9030307157,
   2.9355888228,
   -3.1291816892,
   -3.1354361123,
   -3.0983660279,
   -2.944785684,
   -3.0477799982,
   3.1088465376,
   -3.1340241985,
   3.0069091231,
   -3.1286590363,
   -3.0387771368,
   3.0870444159,
   -3.0266844361,
   -3.1128441399,
   3.1049409065,
   -3.0997695472,
   -3.0417583655,
   3.0392515077,
   -3.0864391758,
   2.990028758,
   -3.0625321193,
   3.0371380653,
   3.0931224434,
   3.0902450015,
   -3.1248075068,
   3.0662272046,
   3.0623494938,
   3.111721459,
   3.0742494607,
   3.1114970175,
   3.1404795468,
   -3.1142535081,
   3.0839719897,
   3.0469462549,
   -3.1305752188,
   3.1085360737,
   3.1139047293,
   3.0219498708,
   3.1086370789,
   3.102837212,
   -3.1351563293,
   3.0955192841,
   3.1030132362,
   -2.9560623343,
   2.9233580013,
   3.0742216448,
   3.087990804,
   -2.9595790231,
   3.0840686437,
   3.069181705,
   3.0856077333,
   3.1233364898,
   3.0918695886,
   3.0899025384,
   3.1381513225,
   3.0116579693,
   3.062086131,
   3.0355172256,
   3.1364348744,
   2.9766048512,
   -3.1405677711,
   -3.1016222795,
   3.0142609994,
   3.0042135966,
   2.9329767507,
   -3.1249204403,
   3.1377410583,
   3.0792067131,
   3.0586096568,
   3.0468301786,
   -2.9780436575,
   -3.1321992836,
   -3.1118316835,
   -3.1402981145,
   -3.1139390278,
   2.9997705683,
   -3.133317756,
   3.1125470827,
   3.1250899127,
   3.0641423949,
   3.1063257905
  ],
  "phi": [
   -2.0770336442,
   -1.4158347237,
   -1.5516710756,
   -1.5736186737,
   -1.8608978777,
   -1.4013553151,
   -1.8718910881,
   -1.2522950238,
   1.5197295271,
   -2.2541321217,
   -1.9036988631,
   -2.0386351208,
   -2.3765928568,
   -1.7854327516,
   -2.2422851617,
   -2.0929167396,
   -2.6863201304,
   -1.1379559597,
   -1.8268606885,
   -2.3585971049,
   -1.1998573038,
   -1.4446791309,
   -2.4361420818,
   -1.2674850504,
   -1.4879270458,
   -1.1983492613,
   -1.1433504088,
   -1.1783742942,
   -1.3218369999,
   -1.3238583891,
   -1.2466089092,
   -1.1627918645,
   -1.2378417594,
   -1.7416520122,
   -1.2638985146,
   1.6628016358,
   -2.6663760861,
   -1.7380289977,
   -1.2464465111,
   -1.3430900378,
   -1.2731265971,
   -1.1943912049,
   -1.178933795,
   -1.2465572799,
   -1.3668750169,
   -1.3175696007,
   -1.2946359538,
   -1.3931738661,
   -2.0861067222,
   -2.0842313755,
   -1.1427465056,
   -0.9525828902,
   -1.1712243632,
   -1.189187107,
   -1.1798937841,
   -1.6203969027,
   -1.3018582174,
   -1.0012392007,
   -1.5573941872,
   -1.0834286652,
   -1.7924538265,
   -2.7825809134,
   -1.0346781693,
   -2.3712571695,
   -1.7149189797,
   -2.3650117714,
   -1.2405746263,
   -1.8746957285,
   -2.0818584541,
   -1.8410624085,
   -2.4230915265,
   -2.5753983249,
   -1.5909970584,
   -2.4381692757,
   -1.9624860337,
   -2.3627099633,
   -1.83751497,
   -1.1918211271,
   -0.9371438688,
   -1.2017224493,
   -1.1803871702,
   -1.1780648921,
   -1.2825142054,
   -1.2959361897,
   -1.7432145068,
   -1.1568592969,
   -1.2564286321,
   -0.9396333506,
   -1.8658901246,
   -1.0638710659,
   -0.9737849883,
   -1.2639576073,
   -1.4798127565,
   -1.7843885711,
   1.1766986259,
   -2.0688507597,
   -1.002515694,
   -1.1686301933,
   -1.6129685642,
   1.6634661456,
   -2.6565069368,
   -1.2785534892,
   -2.3698926761,
   -2.7969125856,
   -2.4479954961,
   -2.4906746844,
   -1.2773554449,
   -0.9355400148,
   -1.9921469942,
   -3.036713366,
   -1.40920781,
   -1.7592446578,
   -2.3746001204,
   -1.9234201543,
   -1.1794948818,
   -1.2469740307,
   -1.9735188078,
   -2.3667259089,
   -1.254151772,
   -0.891233569,
   -0.9796221464,
   -1.0321110308,
   -1.1399071368,
   -1.0410116177,
   -1.5122063583,
   -1.0168714846,
   -1.0867568201,
   1.5112547314,
   -1.5165077278,
   -1.1634354524,
   -2.5525857538,
   -1.1579530289,
   -2.1628667973,
   -1.6044329647,
   1.0699193824,
   -2.2449240766,
   -2.7617465226,
   -1.164673219,
   -1.3778621335,
   -1.8434238132,
   -1.9898223516,
   -1.4502521744,
   -1.6251190783,
   -1.8456581222,
   -2.4653886536,
   -2.0108123662,
   -1.8013255703,
   -1.9283924961,
   -1.3458786023,
   -1.9705445286,
   -1.2880556435,
   -1.3829751507,
   -1.3507162277,
   -1.3430754984,
   -2.3775626257,
   -2.72695734,
   -2.1750283624,
   -1.2261498462,
   -1.1806797359,
   -1.4082907192,
   -1.1876746173,
   -1.2757026694,
   -1.297001951,
   -1.2965816368,
   -1.3396578665,
   -1.2463668538,
   -1.2324719145,
   -1.2964457929,
   -1.4882696022,
   -1.2630359636,
   -1.2087296223,
   -1.2690730537,
   -1.374072563,
   -1.7991456273,
   1.4891024912,
   -2.1187203134,
   -1.5200325921,
   -1.9608347091,
   -1.7919494888,
   -1.8588700624,
   -2.2599629181,
   1.1878715965,
   -1.3715853365,
   -1.276955833,
   -1.2746614545,
   -1.2782788711,
   -1.2375428677,
   -1.1641508782,
   -1.3032662455,
   -1.2827028325,
   -1.200907817,
   -1.2943262497,
   -1.2342258543,
   -1.3083077087,
   1.2910856307,
   -1.4945093953,
   -1.4634087568,
   -1.3287705451,
   -1.4648944404,
   1.3333248746,
   -1.2314462321,
   -1.9519761988,
   -2.1466222525,
   -1.3137235569,
   -1.4244802133,
   -1.9326056373,
   -1.9553716387,
   -2.2612050017,
   -1.3797069133,
   -2.6610935042,
   -1.2106015155,
   -1.2433941724,
   -1.1749296704,
   -1.3006794347,
   -1.2396587756,
   -1.1829944144,
   -1.3876582243,
   -1.2819699102
  ],
  "psi": [
   -0.6013425862,
   2.7903491878,
   -1.1217804687,
   0.4833482775,
   1.9344112264,
   2.6168171536,
   2.7896709191,
   2.4409146685,
   2.1279735329,
   0.056449803,
   2.2090540913,
   2.24441732,
   2.1938638079,
   2.2639313993,
   2.5092481588,
   2.2442748038,
   0.9044565096,
   2.7323010615,
   2.6853525229,
   1.6198000398,
   -2.8946782378,
   -0.4675817152,
   -0.1977194954,
   0.1939396971,
   -0.4206086862,
   -0.5611750552,
   -0.5558982236,
   -0.651792991,
   -0.6692505074,
   -0.4242866643,
   -0.5849739318,
   -0.6341137425,
   -0.6709246022,
   -0.3317382303,
   -0.5824159184,
   -0.6288729777,
   0.2022368094,
   2.6044790426,
   2.0559492251,
   -0.3229025531,
   -0.692396797,
   -0.5476876466,
   -0.7040943061,
   -0.6352406385,
   -0.578580562,
   -0.4033283105,
   -0.617191124,
   -0.2207628502,
   2.2508552675,
   2.5991985094,
   2.0876097566,
   -0.5978105839,
   -0.7896813121,
   -0.7687076604,
   -0.6709022409,
   -0.3935773096,
   -0.2040407817,
   2.5413888875,
   2.4505742725,
   2.8311972891,
   2.7505059567,
   -0.0213817062,
   2.8284595771,
   2.1668936328,
   2.3130912334,
   2.4335893536,
   2.6739056771,
   2.1427985634,
   2.1133857178,
   2.1245863219,
   2.6892508735,
   3.0503798905,
   2.8844111902,
   2.3888228333,
   1.7280317574,
   2.8750940365,
   2.5134597382,
   2.0840383427,
   -0.740697469,
   -0.5868827311,
   -0.6662770902,
   -0.2997640358,
   -0.5089292246,
   -0.7746738503,
   -0.1407236849,
   0.0914857715,
   2.5183044188,
   2.9422271148,
   2.6055036742,
   0.132428537,
   2.1028836243,
   -0.5989011234,
   -0.1997774346,
   2.6765580777,
   -0.6109866943,
   0.3704203591,
   2.6752273548,
   -0.6519409711,
   -0.6569369088,
   -0.0641484618,
   2.4217100299,
   2.6809156555,
   2.9292792173,
   2.9964137416,
   2.680851651,
   2.5328710322,
   2.3373987539,
   2.8686266377,
   -0.7942964441,
   2.9839817753,
   -0.6995230218,
   2.7526511661,
   1.3926144394,
   2.5064782974,
   2.8963808772,
   -0.1966431515,
   -0.6886905203,
   -0.1436645959,
   -0.5593325363,
   1.963651191,
   -0.7152294748,
   -0.8160757346,
   -0.7481392255,
   -0.8298329489,
   -0.3328510584,
   -0.0197754291,
   2.5982762051,
   2.7454712376,
   -0.1970624487,
   2.2237583922,
   2.5003204761,
   2.8016435649,
   2.6353358201,
   2.0437856163,
   2.4349374232,
   0.3002673156,
   1.3962943952,
   2.8245470611,
   -0.790927639,
   2.0002128324,
   2.6771607835,
   2.4616672414,
   -0.8970774656,
   2.6458330796,
   -0.166910506,
   2.3757203781,
   2.0741594365,
   2.092836211,
   1.8638833192,
   2.0343174091,
   0.527373462,
   -0.4600650506,
   -0.1599979622,
   1.7262663328,
   -0.7913756416,
   -3.117954406,
   2.6604687912,
   -3.0562326821,
   -0.5348239705,
   -0.5534147832,
   -0.5364796992,
   -0.7637600209,
   -0.4456437408,
   -0.5383805053,
   -0.6158206003,
   -0.4912743565,
   -0.6367678588,
   -0.5868482505,
   -0.5408926925,
   -0.4694346024,
   -0.6707304354,
   -0.5181614995,
   -0.3325107433,
   -0.4273917011,
   0.23773188,
   0.5834497712,
   2.1533082938,
   2.4261338223,
   2.0382474316,
   2.3578142977,
   2.3650961098,
   2.3836793383,
   0.7297200986,
   2.2493468251,
   2.861693981,
   -0.5756116511,
   -0.6063296307,
   -0.6256307411,
   -0.5678918677,
   -0.6123197912,
   -0.5197726837,
   -0.7496105526,
   -0.4289240272,
   -0.4419330306,
   -0.0806009965,
   0.365312337,
   -0.2543770092,
   -0.2996078035,
   -0.8946854569,
   0.0693034144,
   0.3168351444,
   -0.6974620499,
   2.7234678959,
   2.4468755061,
   -0.3708181311,
   -0.0001692363,
   0.3998231585,
   2.2648604524,
   2.6531738451,
   -0.2964805795,
   2.9167805845,
   -0.7167195649,
   -0.4388339689,
   -0.6788116358,
   -0.5128357184,
   -0.6800425066,
   -0.5525790367,
   -0.5337525606
  ]
 },
 "A9_STAS_conformer_226": {
  "omega": [
   -3.0677977971,
   -2.9024949988,
   -2.8990989346,
   3.1137774635,
   -3.0737499346,
   3.0527558998,
   3.0931506246,
   -3.0471120851,
   3.0884974082,
   -3.0719271025,
   3.0454475564,
   3.1346061234,
   -3.039865474,
   3.0255969662,
   3.0755507792,
   -2.9034746855,
   3.1152002541,
   2.938982383,
   -3.1365035617,
   -3.1006827942,
   -2.9293081292,
   -3.0379291876,
   -3.1106589098,
   -3.086110826,
   2.9989073691,
   3.0372394396,
   3.1118082372,
   3.1196644348,
   3.1015837511,
   3.1295279956,
   3.0772930781,
   3.1214622362,
   3.1262055788,
   3.1381594927,
   2.9799790625,
   -3.0875414924,
   -3.1093346029,
   3.043684752,
   -3.1089894638,
   3.0618131128,
   3.0986967086,
   3.0838720961,
   3.104082388,
   3.1146659501,
   3.0612174971,
   3.107388438,
   -3.117043757,
   3.0182418048,
   3.0852136981,
   -3.1279996905,
   3.048253717,
   3.0404572927,
   3.0269223449,
   3.0572112929,
   3.0328556485,
   -3.1223836533,
   3.1406576945,
   -3.1186225965,
   -3.0682421212,
   -3.0728351951,
   3.0343185356,
   -3.0486873841,
   -3.137975384,
   3.0829237459,
   -3.1205905898,
   3.0727376891,
   3.1271669316,
   3.0723712084,
   -3.1240663565,
   3.1381809546,
   -3.0922649372,
   3.1230472218,
   3.1107980671,
   -3.132026255,
   3.0980463708,
   3.0681842729,
   -3.1297044631,
   3.128675241,
   3.0624007016,
   -3.0944021268,
   3.1267946025,
   3.1134716254,
   3.1347242498,
   3.1349162146,
   -3.130573973,
   -3.1364111243,
   -3.1327759017,
   -3.0628504684,
   -2.9517150018,
   2.9916945287,
   -3.0755612194,
   3.0536459764,
   -3.1355762763,
   3.0304200826,
   2.8796194772,
   -3.0996439131,
   -2.9613203335,
   -3.1294526293,
   -2.9724447326,
   3.0121382838,
   -3.0445788838,
   3.124436949,
   -3.1202950169,
   -3.0896769974,
   3.1386681522,
   3.1279182526,
   -2.9904251325,
   -3.1157043259,
   -2.8585791188,
   3.0448715601,
   -2.9969368791,
   -2.9584561225,
   3.0413646248,
   -3.1255942426,
   -3.0778782421,
   2.9915546505,
   3.0645832169,
   2.9504069954,
   -3.0177415669,
   3.0574000888,
   3.1164581056,
   -3.1366596642,
   3.1269449486,
   -3.1183160168,
   3.0354267603,
   3.1306807605,
   -3.0793859611,
   3.0747120482,
   -3.1100680517,
   3.096938553,
   2.9538136034,
   3.0156241442,
   -3.0761687063,
   -2.9536640813,
   2.9751372191,
   3.01289757,
   -2.9030307157,
   2.9355888228,
   -3.1291816892,
   -3.1354361123,
   -3.0983660279,
   -2.944785684,
   -3.0477799982,
   3.1088465376,
   -3.1340241985,
   3.0069091231,
   -3.1286590363,
   -3.0387771368,
   3.0870444159,
   -3.0266844361,
   -3.1128441399,
   3.1049409065,
   -3.0997695472,
   -3.0417583655,
   3.0392515077,
   -3.0864391758,
   2.990028758,
   -3.0625321193,
   3.0371380653,
   3.0931224434,
   3.0902450015,
   -3.1248075068,
   3.0662272046,
   3.0623494938,
   3.111721459,
   3.0742494607,
   3.1114970175,
   3.1404795468,
   -3.1142535081,
   3.0839719897,
   3.0469462549,
   -3.1305752188,
   3.1085360737,
   3.1139047293,
   3.0219498708,
   3.1086370789,
   3.102837212,
   -3.1351563293,
   3.0955192841,
   3.1030132362,
   -2.9560623343,
   2.9233580013,
   3.0742216448,
   3.087990804,
   -2.9595790231,
   3.0840686437,
   3.069181705,
   3.0856077333,
   3.1233364898,
   3.0918695886,
   3.0899025384,
   3.1381513225,
   3.0116579693,
   3.062086131,
   3.0355172256,
   3.1364348744,
   2.9766048512,
   -3.1405677711,
   -3.1016222795,
   3.0142609994,
   3.0042135966,
   2.9329767507,
   -3.1249204403,
   3.1377410583,
   3.0792067131,
   3.0586096568,
   3.0468301786,
   -2.9780436575,
   -3.1321992836,
   -3.1118316835,
   -3.1402981145,
   -3.1139390278,
   2.9997705683,
   -3.133317756,
   3.1125470827,
   3.1250899127,
   3.0641423949,
   3.1063257905
  ],
  "phi": [
   -2.0770336442,
   -1.4158347237,
   -1.5516710756,
   -1.5736186737,
   -1.8608978777,
   -1.4013553151,
   -1.8718910881,
   -1.2522950238,
   1.5197295271,
   -2.2541321217,
   -1.9036988631,
   -2.0386351208,
   -2.3765928568,
   -1.7854327516,
   -2.2422851617,
   -2.0929167396,
   -2.6863201304,
   -1.1379559597,
   -1.8268606885,
   -2.3585971049,
   -1.1998573038,
   -1.4446791309,
   -2.4361420818,
   -1.2674850504,
   -1.4879270458,
   -1.1983492613,
   -1.1433504088,
   -1.1783742942,
   -1.3218369999,
   -1.3238583891,
   -1.2466089092,
   -1.1627918645,
   -1.2378417594,
   -1.7416520122,
   -1.2638985146,
   1.6628016358,
   -2.6663760861,
   -1.7380289977,
   -1.2464465111,
   -1.3430900378,
   -1.2731265971,
   -1.1943912049,
   -1.178933795,
   -1.2465572799,
   -1.3668750169,
   -1.3175696007,
   -1.2946359538,
   -1.0800998316,
   -1.0755847393,
   -1.0847646059,
   -1.0489682455,
   -0.9742483259,
   -0.9702242951,
   -1.0947171327,
   -1.0388079825,
   -1.1511822185,
   -1.0652715062,
   -2.1605940048,
   -2.2502057663,
   -1.1876457371,
   -2.517626075,
   -1.1487756412,
   -1.1313539204,
   -1.0184613623,
   -1.0880580353,
   -2.3648635829,
   -1.2421121355,
   -1.875124987,
   -2.0832742984,
   -1.8740550678,
   -1.3256865155,
   -2.8489695907,
   -2.1068835603,
   -2.0238304975,
   -1.3571939576,
   -1.0630992243,
   -1.1071107268,
   -1.1256532971,
   -1.5982821562,
   -1.5305463948,
   -1.1336365019,
   -1.531837834,
   -1.0280706969,
   -1.0903455378,
   -1.8034403485,
   -2.1546431925,
   -1.0558471384,
   -1.2433690594,
   -1.3404248987,
   -1.516092816,
   -1.0891742482,
   -1.271425736,
   -1.9790441267,
   1.2032150699,
   -1.1030846982,
   -2.2791440508,
   -1.0676145876,
   -1.0785082442,
   0.804540136,
   1.4891445813,
   -2.0700201667,
   -0.8078403235,
   -1.8840691866,
   -2.8395022677,
   -2.4099016066,
   -2.3330571523,
   -1.0363604099,
   -1.154618634,
   -1.410721006,
   -1.1985089479,
   -1.6740652585,
   -1.4984700009,
   -1.1165580415,
   -1.4155047151,
   -0.9055983583,
   -1.0219284505,
   -2.5837410018,
   -2.6529285282,
   -2.0148278723,
   -1.0508147125,
   -1.2327310664,
   -1.8544921636,
   -2.8722548422,
   -1.1156150801,
   -1.2728094475,
   -1.0701086654,
   -1.0391463713,
   1.4987040033,
   0.8590258761,
   -1.1977812824,
   -1.1486076595,
   -1.4723376426,
   -1.9082592814,
   -1.9105466315,
   1.0699193824,
   -2.2449240766,
   -2.7617465226,
   -1.164673219,
   -1.3778621335,
   -1.8434238132,
   -1.9898223516,
   -1.4502521744,
   -1.6251190783,
   -1.8456581222,
   -2.4653886536,
   -2.0108123662,
   -1.8013255703,
   -1.9283924961,
   -1.3458786023,
   -1.9705445286,
   -1.2880556435,
   -1.3829751507,
   -1.3507162277,
   -1.3430754984,
   -2.3775626257,
   -2.72695734,
   -2.1750283624,
   -1.2261498462,
   -1.1806797359,
   -1.4082907192,
   -1.1876746173,
   -1.2757026694,
   -1.297001951,
   -1.2965816368,
   -1.3396578665,
   -1.2463668538,
   -1.2324719145,
   -1.2964457929,
   -1.4882696022,
   -1.2630359636,
   -1.2087296223,
   -1.2690730537,
   -1.374072563,
   -1.7991456273,
   1.4891024912,
   -2.1187203134,
   -1.5200325921,
   -1.9608347091,
   -1.7919494888,
   -1.8588700624,
   -2.2599629181,
   1.1878715965,
   -1.3715853365,
   -1.276955833,
   -1.2746614545,
   -1.2782788711,
   -1.2375428677,
   -1.1641508782,
   -1.3032662455,
   -1.2827028325,
   -1.200907817,
   -1.2943262497,
   -1.2342258543,
   -1.3083077087,
   1.2910856307,
   -1.4945093953,
   -1.4634087568,
   -1.3287705451,
   -1.4648944404,
   1.3333248746,
   -1.2314462321,
   -1.9519761988,
   -2.1466222525,
   -1.3137235569,
   -1.4244802133,
   -1.9326056373,
   -1.9553716387,
   -2.2612050017,
   -1.3797069133,
   -2.6610935042,
   -1.2106015155,
   -1.2433941724,
   -1.1749296704,
   -1.3006794347,
   -1.2396587756,
   -1.1829944144,
   -1.3876582243,
   -1.2819699102
  ],
  "psi": [
   -0.6013425862,
   2.7903491878,
   -1.1217804687,
   0.4833482775,
   1.9344112264,
   2.6168171536,
   2.7896709191,
   2.4409146685,
   2.1279735329,
   0.056449803,
   2.2090540913,
   2.24441732,
   2.1938638079,
   2.2639313993,
   2.5092481588,
   2.2442748038,
   0.9044565096,
   2.7323010615,
   2.6853525229,
   1.6198000398,
   -2.8946782378,
   -0.4675817152,
   -0.1977194954,
   0.1939396971,
   -0.4206086862,
   -0.5611750552,
   -0.5558982236,
   -0.651792991,
   -0.6692505074,
   -0.4242866643,
   -0.5849739318,
   -0.6341137425,
   -0.6709246022,
   -0.3317382303,
   -0.5824159184,
   -0.6288729777,
   0.2022368094,
   2.6044790426,
   2.0559492251,
   -0.3229025531,
   -0.692396797,
   -0.5476876466,
   -0.7040943061,
   -0.6352406385,
   -0.578580562,
   -0.4033283105,
   -0.617191124,
   -0.2215599689,
   -0.7308435066,
   -0.8204254317,
   -0.735218455,
   -0.8358220393,
   -0.7836381526,
   -0.6799650855,
   -0.7011893212,
   -0.8089447224,
   -0.6859415359,
   -0.6564731496,
   2.0902507882,
   2.5191401053,
   2.7293445221,
   -2.786685372,
   -0.5248624679,
   -0.784198188,
   -0.7954974485,
   -0.8520342919,
   2.6733168424,
   2.1434820988,
   2.114505297,
   2.1246445256,
   2.3689825918,
   -0.8410145207,
   2.8076222842,
   2.2558164052,
   2.3042231637,
   2.8000492245,
   -0.7347762757,
   -0.5734938594,
   -0.6466350402,
   1.9214776378,
   2.8000472815,
   -0.3564229135,
   0.1799613538,
   -0.7137694181,
   -0.3865537766,
   0.0136566267,
   1.3085475244,
   -0.4033290455,
   2.7057968365,
   1.1366162947,
   2.0287869264,
   -0.3728676454,
   -0.1294739682,
   0.464049092,
   0.1504718063,
   -0.8700443529,
   1.3148895527,
   -0.5230141688,
   -0.7358515212,
   0.7336421765,
   -0.010771505,
   2.486967371,
   2.2585734748,
   -1.0610249047,
   2.4272271155,
   2.7692398998,
   2.3294221583,
   -0.6973304287,
   -0.4027842965,
   2.0566414122,
   -0.4761545613,
   0.316662525,
   2.8272865013,
   -0.6001053746,
   3.0033696297,
   2.4100969765,
   -0.8273796452,
   2.5080405521,
   -0.6233259391,
   2.6460536955,
   2.7291378603,
   2.6565435362,
   2.9533686327,
   2.6779818835,
   -0.3254047457,
   -0.1618529078,
   2.5171186772,
   -0.7207022959,
   0.0989526136,
   1.067152472,
   2.6253917366,
   2.9147828342,
   2.2448871957,
   1.767064176,
   2.4990938718,
   0.3002673156,
   1.3962943952,
   2.8245470611,
   -0.790927639,
   2.0002128324,
   2.6771607835,
   2.4616672414,
   -0.8970774656,
   2.6458330796,
   -0.166910506,
   2.3757203781,
   2.0741594365,
   2.092836211,
   1.8638833192,
   2.0343174091,
   0.527373462,
   -0.4600650506,
   -0.1599979622,
   1.7262663328,
   -0.7913756416,
   -3.117954406,
   2.6604687912,
   -3.0562326821,
   -0.5348239705,
   -0.5534147832,
   -0.5364796992,
   -0.7637600209,
   -0.4456437408,
   -0.5383805053,
   -0.6158206003,
   -0.4912743565,
   -0.6367678588,
   -0.5868482505,
   -0.5408926925,
   -0.4694346024,
   -0.6707304354,
   -0.5181614995,
   -0.3325107433,
   -0.4273917011,
   0.23773188,
   0.5834497712,
   2.1533082938,
   2.4261338223,
   2.0382474316,
   2.3578142977,
   2.3650961098,
   2.3836793383,
   0.7297200986,
   2.2493468251,
   2.861693981,
   -0.5756116511,
   -0.6063296307,
   -0.6256307411,
   -0.5678918677,
   -0.6123197912,
   -0.5197726837,
   -0.7496105526,
   -0.4289240272,
   -0.4419330306,
   -0.0806009965,
   0.365312337,
   -0.2543770092,
   -0.2996078035,
   -0.8946854569,
   0.0693034144,
   0.3168351444,
   -0.6974620499,
   2.7234678959,
   2.4468755061,
   -0.3708181311,
   -0.0001692363,
   0.3998231585,
   2.2648604524,
   2.6531738451,
   -0.2964805795,
   2.9167805845,
   -0.7167195649,
   -0.4388339689,
   -0.6788116358,
   -0.5128357184,
   -0.6800425066,
   -0.5525790367,
   -0.5337525606
  ]
 },
 "A9_STAS_conformer_227": {
  "omega": [
   -3.0677977971,
   -2.9024949988,
   -2.8990989346,
   3.1137774635,
   -3.0737499346,
   3.0527558998,
   3.0931506246,
   -3.0471120851,
   3.0884974082,
   -3.0719271025,
   3.0454475564,
   3.1346061234,
   -3.039865474,
   3.0255969662,
   3.0755507792,
   -2.9034746855,
   3.1152002541,
   2.938982383,
   -3.1365035617,
   -3.1006827942,
   -2.9293081292,
   -3.0379291876,
   -3.1106589098,
   -3.086110826,
   2.9989073691,
   3.0372394396,
   3.1118082372,
   3.1196644348,
   3.1015837511,
   3.1295279956,
   3.0772930781,
   3.1214622362,
   3.1262055788,
   3.1381594927,
   2.9799790625,
   -3.0875414924,
   -3.1093346029,
   3.043684752,
   -3.1089894638,
   3.0618131128,
   3.0986967086,
   3.0838720961,
   3.104082388,
   3.1146659501,
   3.0612174971,
   3.107388438,
   -3.117043757,
   3.0179669053,
   3.1116912354,
   -3.1348191278,
   -3.0404498751,
   -3.1306214233,
   3.0157678504,
   3.065562977,
   3.136476834,
   -3.0920259962,
   -3.1307496808,
   -3.0153841822,
   -3.0089329469,
   3.1176449442,
   3.1411495851,
   3.1134985779,
   3.069827059,
   -3.1139515222,
   3.1239466996,
   -2.8852301996,
   2.9829260318,
   -3.0958352676,
   3.0672050168,
   3.0048104034,
   -2.9470753851,
   -3.0857177892,
   3.1352330998,
   2.8365002673,
   3.1086629649,
   -3.111531535,
   3.0429153105,
   3.0028115141,
   3.0776161287,
   3.1250314641,
   3.08697332,
   -3.133105903,
   3.1119809229,
   3.1266710667,
   -3.1045447177,
   -3.119432953,
   3.0503748589,
   2.9367999469,
   -3.0802795704,
   -2.929029093,
   -2.9050188931,
   -2.9913789956,
   2.875874915,
   3.080644975,
   3.0184307258,
   2.9824360345,
   -3.0290188242,
   3.0518576913,
   -3.04452447,
   3.0445785621,
   -3.0302101844,
   3.0891027095,
   3.0041376095,
   -3.1201015826,
   -2.8454518717,
   3.1371183353,
   -3.0554577496,
   2.7388983196,
   -2.8764565711,
   -3.1388862289,
   3.1377403629,
   -3.0734039658,
   -2.8191039843,
   -2.9875229947,
   -2.9756226469,
   -3.1350391746,
   -3.1159346044,
   -3.1086368389,
   3.0803935473,
   -3.0340267573,
   2.9972982574,
   -2.9652223233,
   3.0697603769,
   3.1201155307,
   -3.1069641523,
   3.0609759563,
   3.1052913169,
   -3.112035976,
   -3.1394491091,
   -3.1397403783,
   2.9164730888,
   2.9428090189,
   3.0150003965,
   -3.1016914281,
   3.0033739917,
   3.01289757,
   -2.9030307157,
   2.9355888228,
   -3.1291816892,
   -3.1354361123,
   -3.0983660279,
   -2.944785684,
   -3.0477799982,
   3.1088465376,
   -3.1340241985,
   3.0069091231,
   -3.1286590363,
   -3.0387771368,
   3.0870444159,
   -3.0266844361,
   -3.1128441399,
   3.1049409065,
   -3.0997695472,
   -3.0417583655,
   3.0392515077,
   -3.0864391758,
   2.990028758,
   -3.0625321193,
   3.0371380653,
   3.0931224434,
   3.0902450015,
   -3.1248075068,
   3.0662272046,
   3.0623494938,
   3.111721459,
   3.0742494607,
   3.1114970175,
   3.1404795468,
   -3.1142535081,
   3.0839719897,
   3.0469462549,
   -3.1305752188,
   3.1085360737,
   3.1139047293,
   3.0219498708,
   3.1086370789,
   3.102837212,
   -3.1351563293,
   3.0955192841,
   3.1030132362,
   -2.9560623343,
   2.9233580013,
   3.0742216448,
   3.087990804,
   -2.9595790231,
   3.0840686437,
   3.069181705,
   3.0856077333,
   3.1233364898,
   3.0918695886,
   3.0899025384,
   3.1381513225,
   3.0116579693,
   3.062086131,
   3.0355172256,
   3.1364348744,
   2.9766048512,
   -3.1405677711,
   -3.1016222795,
   3.0142609994,
   3.0042135966,
   2.9329767507,
   -3.1249204403,
   3.1377410583,
   3.0792067131,
   3.0586096568,
   3.0468301786,
   -2.9780436575,
   -3.1321992836,
   -3.1118316835,
   -3.1402981145,
   -3.1139390278,
   2.9997705683,
   -3.133317756,
   3.1125470827,
   3.1250899127,
   3.0641423949,
   3.1063257905
  ],
  "phi": [
   -2.0770336442,
   -1.4158347237,
   -1.5516710756,
   -1.5736186737,
   -1.8608978777,
   -1.4013553151,
   -1.8718910881,
   -1.2522950238,
   1.5197295271,
   -2.2541321217,
   -1.9036988631,
   -2.0386351208,
   -2.3765928568,
   -1.7854327516,
   -2.2422851617,
   -2.0929167396,
   -2.6863201304,
   -1.1379559597,
   -1.8268606885,
   -2.3585971049,
   -1.1998573038,
   -1.4446791309,
   -2.4361420818,
   -1.2674850504,
   -1.4879270458,
   -1.1983492613,
   -1.1433504088,
   -1.1783742942,
   -1.3218369999,
   -1.3238583891,
   -1.2466089092,
   -1.1627918645,
   -1.2378417594,
   -1.7416520122,
   -1.2638985146,
   1.6628016358,
   -2.6663760861,
   -1.7380289977,
   -1.2464465111,
   -1.3430900378,
   -1.2731265971,
   -1.1943912049,
   -1.178933795,
   -1.2465572799,
   -1.3668750169,
   -1.3175696007,
   -1.2946359538,
   -1.0825833677,
   -1.01357655,
   -1.0734478192,
   -0.7183418617,
   -1.4181693828,
   -2.2678812305,
   -2.573310571,
   0.9440513386,
   -1.6229719218,
   -1.0562586488,
   -1.0314808964,
   -1.2287766306,
   -0.9874631033,
   -2.8450398963,
   -1.1313059139,
   -1.0469824816,
   -1.1466855522,
   -1.3488339643,
   -1.8591777211,
   -2.1890061837,
   -2.0567952578,
   -1.6773535441,
   -1.7064911945,
   -2.3386324404,
   0.988682682,
   -2.1697273048,
   -2.1339688003,
   -1.1197624547,
   -1.298414718,
   -1.2538997893,
   -1.2290001931,
   -1.1921964018,
   -1.1723703928,
   -1.1136417594,
   -1.5975830023,
   -1.4563816003,
   0.9094576636,
   -1.3674381439,
   -2.5771060421,
   -1.065321389,
   -1.0321689661,
   -1.6266051779,
   -2.5872151942,
   -1.2705896496,
   -2.8041428258,
   -1.0993460792,
   -1.6675636886,
   0.8795529945,
   -2.0884993858,
   -1.1618759114,
   -1.2487543666,
   0.7575190764,
   1.6933853149,
   -1.9374786192,
   -1.1695867297,
   -1.0081236103,
   -1.133749524,
   -1.6257299099,
   -1.6407427377,
   -2.246809879,
   -2.6114725331,
   -2.6590990472,
   -1.0502657706,
   -1.1576253669,
   -1.4239577113,
   -2.4159961652,
   -2.594374986,
   -1.0520845394,
   -1.0807134572,
   -1.1924336808,
   -1.0800688768,
   -2.0521494823,
   -1.1321977625,
   -1.1368498189,
   -2.2744526066,
   -1.0795007289,
   -1.0680066856,
   -1.1006887447,
   -1.0706346447,
   -1.0967748717,
   1.3971825096,
   -1.6643398804,
   -1.2155791318,
   -2.4883635897,
   -1.9799078363,
   -1.841044012,
   -1.895003779,
   1.0699193824,
   -2.2449240766,
   -2.7617465226,
   -1.164673219,
   -1.3778621335,
   -1.8434238132,
   -1.9898223516,
   -1.4502521744,
   -1.6251190783,
   -1.8456581222,
   -2.4653886536,
   -2.0108123662,
   -1.8013255703,
   -1.9283924961,
   -1.3458786023,
   -1.9705445286,
   -1.2880556435,
   -1.3829751507,
   -1.3507162277,
   -1.3430754984,
   -2.3775626257,
   -2.72695734,
   -2.1750283624,
   -1.2261498462,
   -1.1806797359,
   -1.4082907192,
   -1.1876746173,
   -1.2757026694,
   -1.297001951,
   -1.2965816368,
   -1.3396578665,
   -1.2463668538,
   -1.2324719145,
   -1.2964457929,
   -1.4882696022,
   -1.2630359636,
   -1.2087296223,
   -1.2690730537,
   -1.374072563,
   -1.7991456273,
   1.4891024912,
   -2.1187203134,
   -1.5200325921,
   -1.9608347091,
   -1.7919494888,
   -1.8588700624,
   -2.2599629181,
   1.1878715965,
   -1.3715853365,
   -1.276955833,
   -1.2746614545,
   -1.2782788711,
   -1.2375428677,
   -1.1641508782,
   -1.3032662455,
   -1.2827028325,
   -1.200907817,
   -1.2943262497,
   -1.2342258543,
   -1.3083077087,
   1.2910856307,
   -1.4945093953,
   -1.4634087568,
   -1.3287705451,
   -1.4648944404,
   1.3333248746,
   -1.2314462321,
   -1.9519761988,
   -2.1466222525,
   -1.3137235569,
   -1.4244802133,
   -1.9326056373,
   -1.9553716387,
   -2.2612050017,
   -1.3797069133,
   -2.6610935042,
   -1.2106015155,
   -1.2433941724,
   -1.1749296704,
   -1.3006794347,
   -1.2396587756,
   -1.1829944144,
   -1.3876582243,
   -1.2819699102
  ],
  "psi": [
   -0.6013425862,
   2.7903491878,
   -1.1217804687,
   0.4833482775,
   1.9344112264,
   2.6168171536,
   2.7896709191,
   2.4409146685,
   2.1279735329,
   0.056449803,
   2.2090540913,
   2.24441732,
   2.1938638079,
   2.2639313993,
   2.5092481588,
   2.2442748038,
   0.9044565096,
   2.7323010615,
   2.6853525229,
   1.6198000398,
   -2.8946782378,
   -0.4675817152,
   -0.1977194954,
   0.1939396971,
   -0.4206086862,
   -0.5611750552,
   -0.5558982236,
   -0.651792991,
   -0.6692505074,
   -0.4242866643,
   -0.5849739318,
   -0.6341137425,
   -0.6709246022,
   -0.3317382303,
   -0.5824159184,
   -0.6288729777,
   0.2022368094,
   2.6044790426,
   2.0559492251,
   -0.3229025531,
   -0.692396797,
   -0.5476876466,
   -0.7040943061,
   -0.6352406385,
   -0.578580562,
   -0.4033283105,
   -0.617191124,
   -0.2196237095,
   -0.7865656331,
   -0.8200524393,
   -0.5253214932,
   2.9345442265,
   2.7669980228,
   2.5313576968,
   2.1046356988,
   -2.1337187892,
   0.1748054857,
   -0.6946533696,
   2.4817794477,
   2.6095214433,
   2.4008092076,
   2.5810402781,
   -0.6816809115,
   -0.7114864711,
   -0.5950806942,
   -0.5417460374,
   -0.392129105,
   2.1701033761,
   1.8522470105,
   2.3354849093,
   1.9854313641,
   2.672503676,
   0.8440684609,
   2.7063437271,
   2.7601207532,
   -0.7532484207,
   -0.4115891942,
   -0.4630959584,
   -0.657230832,
   -0.6213748602,
   -0.774228127,
   -0.7133566963,
   1.8697133916,
   0.0458420533,
   -2.3601416229,
   2.1476512268,
   2.6949950957,
   2.3161812734,
   2.5398981291,
   -0.1940654944,
   1.6833012147,
   -0.2760731176,
   0.227870778,
   2.7119255278,
   2.8409798647,
   0.6924606837,
   2.1731055535,
   2.6918279993,
   1.9847007682,
   0.7368727165,
   -0.2268978035,
   2.265651286,
   2.607743497,
   -0.601384708,
   -0.5055558201,
   1.3933504275,
   1.9945026984,
   2.8188499954,
   2.8053440538,
   2.4816943044,
   -0.4330534913,
   -0.214004062,
   -0.4376561577,
   0.5746494237,
   1.4173622035,
   -0.7050536096,
   -0.8318333765,
   -0.4235139942,
   -0.2609824704,
   1.3381978549,
   2.3114928859,
   2.8925601328,
   3.0805237101,
   2.6483665003,
   -0.6468602395,
   2.6878037197,
   2.5484839019,
   2.7173672507,
   -0.0547415844,
   2.5397916222,
   2.7847176037,
   2.5534122952,
   2.5625654053,
   2.1742571657,
   2.4055009712,
   0.3002673156,
   1.3962943952,
   2.8245470611,
   -0.790927639,
   2.0002128324,
   2.6771607835,
   2.4616672414,
   -0.8970774656,
   2.6458330796,
   -0.166910506,
   2.3757203781,
   2.0741594365,
   2.092836211,
   1.8638833192,
   2.0343174091,
   0.527373462,
   -0.4600650506,
   -0.1599979622,
   1.7262663328,
   -0.7913756416,
   -3.117954406,
   2.6604687912,
   -3.0562326821,
   -0.5348239705,
   -0.5534147832,
   -0.5364796992,
   -0.7637600209,
   -0.4456437408,
   -0.5383805053,
   -0.6158206003,
   -0.4912743565,
   -0.6367678588,
   -0.5868482505,
   -0.5408926925,
   -0.4694346024,
   -0.6707304354,
   -0.5181614995,
   -0.3325107433,
   -0.4273917011,
   0.23773188,
   0.5834497712,
   2.1533082938,
   2.4261338223,
   2.0382474316,
   2.3578142977,
   2.3650961098,
   2.3836793383,
   0.7297200986,
   2.2493468251,
   2.861693981,
   -0.5756116511,
   -0.6063296307,
   -0.6256307411,
   -0.5678918677,
   -0.6123197912,
   -0.5197726837,
   -0.7496105526,
   -0.4289240272,
   -0.4419330306,
   -0.0806009965,
   0.365312337,
   -0.2543770092,
   -0.2996078035,
   -0.8946854569,
   0.0693034144,
   0.3168351444,
   -0.6974620499,
   2.7234678959,
   2.4468755061,
   -0.3708181311,
   -0.0001692363,
   0.3998231585,
   2.2648604524,
   2.6531738451,
   -0.2964805795,
   2.9167805845,
   -0.7167195649,
   -0.4388339689,
   -0.6788116358,
   -0.5128357184,
   -0.6800425066,
   -0.5525790367,
   -0.5337525606
  ]
 },
 "A9_STAS_conformer_228": {
  "omega": [
   -3.0677977971,
   -2.9024949988,
   -2.8990989346,
   3.1137774635,
   -3.0737499346,
   3.0527558998,
   3.0931506246,
   -3.0471120851,
   3.0884974082,
   -3.0719271025,
   3.0454475564,
   3.1346061234,
   -3.039865474,
   3.0255969662,
   3.0755507792,
   -2.9034746855,
   3.1152002541,
   2.938982383,
   -3.1365035617,
   -3.1006827942,
   -2.9293081292,
   -3.0379291876,
   -3.1106589098,
   -3.086110826,
   2.9989073691,
   3.0372394396,
   3.1118082372,
   3.1196644348,
   3.1015837511,
   3.1295279956,
   3.0772930781,
   3.1214622362,
   3.1262055788,
   3.1381594927,
   2.9799790625,
   -3.0875414924,
   -3.1093346029,
   3.043684752,
   -3.1089894638,
   3.0618131128,
   3.0986967086,
   3.0838720961,
   3.104082388,
   3.1146659501,
   3.0612174971,
   3.107388438,
   -3.117043757,
   3.0183702508,
   3.140357784,
   -3.1351904608,
   3.0801279711,
   2.8808428358,
   3.0995046119,
   -3.138926389,
   3.0405225044,
   -3.0140932485,
   3.1205689902,
   -3.0058348064,
   3.0050227657,
   3.1073924057,
   3.0825304495,
   3.113671622,
   3.0683621082,
   -3.1135076097,
   3.1233567897,
   -2.8851830135,
   -3.1002747221,
   3.0289557874,
   -2.8798064079,
   2.9770285769,
   -3.1409996745,
   -3.1049290377,
   -3.1384538303,
   -3.1208660215,
   3.1160353086,
   -3.1136956022,
   3.0422710894,
   3.0091276643,
   3.0577866253,
   3.1275469623,
   -3.0713705613,
   3.1059850075,
   2.9949158642,
   -3.0711016549,
   3.0080920911,
   2.9391454872,
   -3.1362983714,
   3.1234780298,
   3.0430174081,
   3.0345879613,
   3.0912255464,
   3.0432580206,
   2.9730233627,
   2.9753428593,
   -3.1372246355,
   -3.1110322009,
   -0.2301042397,
   -3.130297646,
   3.0481919561,
   -3.1050918384,
   -3.017499706,
   3.1319644682,
   -3.1293806966,
   -3.0836536376,
   -3.1075628942,
   -3.077288861,
   -3.1192976133,
   -3.0731412517,
   3.0951040608,
   -3.1304508087,
   -3.1159505515,
   -3.0950514834,
   -3.1388726185,
   -3.0573021927,
   3.1107507913,
   3.0635500106,
   3.0244308285,
   3.0565552197,
   -3.0537966892,
   3.1002896984,
   -3.0125895001,
   3.0940588337,
   -3.0220649892,
   -3.1268870991,
   3.1268297846,
   3.0787185502,
   0.0252568072,
   3.1388826183,
   3.0033142117,
   3.0574560228,
   3.106708517,
   3.0954880854,
   2.9988650168,
   3.0319725083,
   -3.1379089839,
   3.01289757,
   -2.9030307157,
   2.9355888228,
   -3.1291816892,
   -3.1354361123,
   -3.0983660279,
   -2.944785684,
   -3.0477799982,
   3.1088465376,
   -3.1340241985,
   3.0069091231,
   -3.1286590363,
   -3.0387771368,
   3.0870444159,
   -3.0266844361,
   -3.1128441399,
   3.1049409065,
   -3.0997695472,
   -3.0417583655,
   3.0392515077,
   -3.0864391758,
   2.990028758,
   -3.0625321193,
   3.0371380653,
   3.0931224434,
   3.0902450015,
   -3.1248075068,
   3.0662272046,
   3.0623494938,
   3.111721459,
   3.0742494607,
   3.1114970175,
   3.1404795468,
   -3.1142535081,
   3.0839719897,
   3.0469462549,
   -3.1305752188,
   3.1085360737,
   3.1139047293,
   3.0219498708,
   3.1086370789,
   3.102837212,
   -3.1351563293,
   3.0955192841,
   3.1030132362,
   -2.9560623343,
   2.9233580013,
   3.0742216448,
   3.087990804,
   -2.9595790231,
   3.0840686437,
   3.069181705,
   3.0856077333,
   3.1233364898,
   3.0918695886,
   3.0899025384,
   3.1381513225,
   3.0116579693,
   3.062086131,
   3.0355172256,
   3.1364348744,
   2.9766048512,
   -3.1405677711,
   -3.1016222795,
   3.0142609994,
   3.0042135966,
   2.9329767507,
   -3.1249204403,
   3.1377410583,
   3.0792067131,
   3.0586096568,
   3.0468301786,
   -2.9780436575,
   -3.1321992836,
   -3.1118316835,
   -3.1402981145,
   -3.1139390278,
   2.9997705683,
   -3.133317756,
   3.1125470827,
   3.1250899127,
   3.0641423949,
   3.1063257905
  ],
  "phi": [
   -2.0770336442,
   -1.4158347237,
   -1.5516710756,
   -1.5736186737,
   -1.8608978777,
   -1.4013553151,
   -1.8718910881,
   -1.2522950238,
   1.5197295271,
   -2.2541321217,
   -1.9036988631,
   -2.0386351208,
   -2.3765928568,
   -1.7854327516,
   -2.2422851617,
   -2.0929167396,
   -2.6863201304,
   -1.1379559597,
   -1.8268606885,
   -2.3585971049,
   -1.1998573038,
   -1.4446791309,
   -2.4361420818,
   -1.2674850504,
   -1.4879270458,
   -1.1983492613,
   -1.1433504088,
   -1.1783742942,
   -1.3218369999,
   -1.3238583891,
   -1.2466089092,
   -1.1627918645,
   -1.2378417594,
   -1.7416520122,
   -1.2638985146,
   1.6628016358,
   -2.6663760861,
   -1.7380289977,
   -1.2464465111,
   -1.3430900378,
   -1.2731265971,
   -1.1943912049,
   -1.178933795,
   -1.2465572799,
   -1.3668750169,
   -1.3175696007,
   -1.2946359538,
   -1.0073953442,
   -1.4165989288,
   -1.0592712604,
   -1.015740637,
   0.6923274029,
   -1.0825420059,
   -1.1028740171,
   -1.3153168084,
   -1.4256523757,
   -2.10511924,
   -1.9865288942,
   -2.3829838694,
   -1.2392899522,
   -1.6325978329,
   -1.1325661963,
   -1.0465034677,
   -1.1468986207,
   -1.3471390318,
   -1.8598947448,
   -1.8782867861,
   -1.6581384164,
   -2.6048391193,
   -1.6213294646,
   -1.1686352497,
   -1.4874687796,
   -1.7521385538,
   -1.648330816,
   -1.1006715606,
   -1.2960812343,
   -1.252597225,
   -1.0895000518,
   -1.3221251325,
   -1.0187850511,
   -1.5695984121,
   -1.0368936134,
   -2.0946773056,
   -2.489491324,
   1.0001554226,
   -1.8031716612,
   -1.0620492969,
   -0.8137845616,
   -2.0852766783,
   -1.4773406838,
   -0.9615066961,
   -1.7730441253,
   1.0614480139,
   -1.90609565,
   -2.1408438064,
   -2.6093577581,
   -1.0931769403,
   -1.722862175,
   -1.3579704701,
   -1.4607716317,
   -2.2648048441,
   -1.1915971571,
   -1.9070860721,
   -2.7780597397,
   1.1956792742,
   -1.1587614055,
   -2.2584603877,
   -1.9149706567,
   -1.5366847979,
   -0.727945496,
   -2.699756031,
   -1.0741669292,
   -1.4295926594,
   -0.8380725869,
   -1.0265345225,
   -1.3303676019,
   -1.1445935374,
   -1.1461342546,
   -0.9915282144,
   -1.2794158307,
   -1.1747947075,
   -1.4626578784,
   -1.5485769214,
   -1.2358538562,
   -2.2309657948,
   -1.0862673965,
   -1.6006630435,
   -1.5095755837,
   -1.9918048361,
   -0.9941507412,
   -1.5040595772,
   -1.2905018115,
   -2.3881955349,
   -1.9308412405,
   1.0699193824,
   -2.2449240766,
   -2.7617465226,
   -1.164673219,
   -1.3778621335,
   -1.8434238132,
   -1.9898223516,
   -1.4502521744,
   -1.6251190783,
   -1.8456581222,
   -2.4653886536,
   -2.0108123662,
   -1.8013255703,
   -1.9283924961,
   -1.3458786023,
   -1.9705445286,
   -1.2880556435,
   -1.3829751507,
   -1.3507162277,
   -1.3430754984,
   -2.3775626257,
   -2.72695734,
   -2.1750283624,
   -1.2261498462,
   -1.1806797359,
   -1.4082907192,
   -1.1876746173,
   -1.2757026694,
   -1.297001951,
   -1.2965816368,
   -1.3396578665,
   -1.2463668538,
   -1.2324719145,
   -1.2964457929,
   -1.4882696022,
   -1.2630359636,
   -1.2087296223,
   -1.2690730537,
   -1.374072563,
   -1.7991456273,
   1.4891024912,
   -2.1187203134,
   -1.5200325921,
   -1.9608347091,
   -1.7919494888,
   -1.8588700624,
   -2.2599629181,
   1.1878715965,
   -1.3715853365,
   -1.276955833,
   -1.2746614545,
   -1.2782788711,
   -1.2375428677,
   -1.1641508782,
   -1.3032662455,
   -1.2827028325,
   -1.200907817,
   -1.2943262497,
   -1.2342258543,
   -1.3083077087,
   1.2910856307,
   -1.4945093953,
   -1.4634087568,
   -1.3287705451,
   -1.4648944404,
   1.3333248746,
   -1.2314462321,
   -1.9519761988,
   -2.1466222525,
   -1.3137235569,
   -1.4244802133,
   -1.9326056373,
   -1.9553716387,
   -2.2612050017,
   -1.3797069133,
   -2.6610935042,
   -1.2106015155,
   -1.2433941724,
   -1.1749296704,
   -1.3006794347,
   -1.2396587756,
   -1.1829944144,
   -1.3876582243,
   -1.2819699102
  ],
  "psi": [
   -0.6013425862,
   2.7903491878,
   -1.1217804687,
   0.4833482775,
   1.9344112264,
   2.6168171536,
   2.7896709191,
   2.4409146685,
   2.1279735329,
   0.056449803,
   2.2090540913,
   2.24441732,
   2.1938638079,
   2.2639313993,
   2.5092481588,
   2.2442748038,
   0.9044565096,
   2.7323010615,
   2.6853525229,
   1.6198000398,
   -2.8946782378,
   -0.4675817152,
   -0.1977194954,
   0.1939396971,
   -0.4206086862,
   -0.5611750552,
   -0.5558982236,
   -0.651792991,
   -0.6692505074,
   -0.4242866643,
   -0.5849739318,
   -0.6341137425,
   -0.6709246022,
   -0.3317382303,
   -0.5824159184,
   -0.6288729777,
   0.2022368094,
   2.6044790426,
   2.0559492251,
   -0.3229025531,
   -0.692396797,
   -0.5476876466,
   -0.7040943061,
   -0.6352406385,
   -0.578580562,
   -0.4033283105,
   -0.617191124,
   -0.2205497783,
   2.1643301099,
   2.1412982452,
   1.7093748428,
   -1.8861667242,
   -0.7731764788,
   -0.821791652,
   -0.6110403505,
   -0.6349187548,
   2.3739934591,
   -0.6351927532,
   2.5812609029,
   2.4397002181,
   2.6749425312,
   2.1627001665,
   -0.6817961263,
   -0.7112557551,
   -0.5953603784,
   -0.5429859488,
   -0.3916793227,
   2.049827736,
   2.1444215784,
   2.9605084558,
   2.1465440037,
   -0.7228564239,
   -0.5679135229,
   2.2691120866,
   1.8913001225,
   1.9988298337,
   -0.4121282095,
   -0.4640078192,
   -0.5380586932,
   -0.7386678815,
   -0.6292432046,
   0.110594767,
   2.3497580247,
   2.0439072669,
   2.3308498526,
   0.6626820739,
   1.8190878096,
   2.8385710567,
   2.298841719,
   2.4362910642,
   3.042068149,
   -0.3166526996,
   0.0817110523,
   0.653890185,
   -2.7849490065,
   0.7182815271,
   2.4164909864,
   2.8201802355,
   2.5033031229,
   2.4093957148,
   -0.0623191262,
   2.2155996009,
   2.2712800051,
   -0.7947791904,
   -2.983813776,
   0.4916309354,
   2.5678888994,
   2.5739741175,
   -0.1106979161,
   1.9180655403,
   -0.8607193691,
   -2.9391248919,
   -0.3548802895,
   -0.3362936941,
   -0.9127570897,
   -0.6181605106,
   -0.5806830826,
   2.6163024044,
   2.6736539782,
   2.1593686158,
   2.6998132802,
   2.3419490663,
   -0.4906426489,
   2.5646678718,
   2.7024407607,
   2.9361145573,
   2.6180393828,
   0.5266716281,
   2.7031758465,
   2.6042772625,
   -0.4929233363,
   0.0978335732,
   2.4849648992,
   2.2121618521,
   2.1276087482,
   0.3002673156,
   1.3962943952,
   2.8245470611,
   -0.790927639,
   2.0002128324,
   2.6771607835,
   2.4616672414,
   -0.8970774656,
   2.6458330796,
   -0.166910506,
   2.3757203781,
   2.0741594365,
   2.092836211,
   1.8638833192,
   2.0343174091,
   0.527373462,
   -0.4600650506,
   -0.1599979622,
   1.7262663328,
   -0.7913756416,
   -3.117954406,
   2.6604687912,
   -3.0562326821,
   -0.5348239705,
   -0.5534147832,
   -0.5364796992,
   -0.7637600209,
   -0.4456437408,
   -0.5383805053,
   -0.6158206003,
   -0.4912743565,
   -0.6367678588,
   -0.5868482505,
   -0.5408926925,
   -0.4694346024,
   -0.6707304354,
   -0.5181614995,
   -0.3325107433,
   -0.4273917011,
   0.23773188,
   0.5834497712,
   2.1533082938,
   2.4261338223,
   2.0382474316,
   2.3578142977,
   2.3650961098,
   2.3836793383,
   0.7297200986,
   2.2493468251,
   2.861693981,
   -0.5756116511,
   -0.6063296307,
   -0.6256307411,
   -0.5678918677,
   -0.6123197912,
   -0.5197726837,
   -0.7496105526,
   -0.4289240272,
   -0.4419330306,
   -0.0806009965,
   0.365312337,
   -0.2543770092,
   -0.2996078035,
   -0.8946854569,
   0.0693034144,
   0.3168351444,
   -0.6974620499,
   2.7234678959,
   2.4468755061,
   -0.3708181311,
   -0.0001692363,
   0.3998231585,
   2.2648604524,
   2.6531738451,
   -0.2964805795,
   2.9167805845,
   -0.7167195649,
   -0.4388339689,
   -0.6788116358,
   -0.5128357184,
   -0.6800425066,
   -0.5525790367,
   -0.5337525606
  ]
 },
 "A9_STAS_conformer_229": {
  "omega": [
   -3.0677977971,
   -2.9024949988,
   -2.8990989346,
   3.1137774635,
   -3.0737499346,
   3.0527558998,
   3.0931506246,
   -3.0471120851,
   3.0884974082,
   -3.0719271025,
   3.0454475564,
   3.1346061234,
   -3.039865474,
   3.0255969662,
   3.0755507792,
   -2.9034746855,
   3.1152002541,
   2.938982383,
   -3.1365035617,
   -3.1006827942,
   -2.9293081292,
   -3.0379291876,
   -3.1106589098,
   -3.086110826,
   2.9989073691,
   3.0372394396,
   3.1118082372,
   3.1196644348,
   3.1015837511,
   3.1295279956,
   3.0772930781,
   3.1214622362,
   3.1262055788,
   3.1381594927,
   2.9799790625,
   -3.0875414924,
   -3.1093346029,
   3.043684752,
   -3.1089894638,
   3.0618131128,
   3.0986967086,
   3.0838720961,
   3.104082388,
   3.1146659501,
   3.0612174971,
   3.107388438,
   -3.117043757,
   3.0192720624,
   -3.080125467,
   3.1029384511,
   -3.0685361755,
   3.0357041518,
   3.0203110018,
   3.1349904828,
   3.0863023849,
   -3.1193013745,
   -3.114248425,
   -3.0630073074,
   -3.1183757231,
   2.9883129069,
   -3.0791070942,
   -3.0873813435,
   3.0640896087,
   3.116229164,
   3.1248571477,
   -3.1356789303,
   3.1321493926,
   -3.124960708,
   -3.1316999913,
   3.1262473686,
   3.1172472869,
   3.0647927469,
   -3.0535077057,
   -3.0705146667,
   -3.1214907932,
   -3.1246649216,
   3.1244321569,
   -3.1402365457,
   3.136272214,
   2.9957160978,
   3.0112843403,
   3.0120553332,
   3.1352278123,
   3.1358731616,
   -3.1303540429,
   -3.1353871491,
   -3.132106602,
   3.1171256656,
   3.0231263763,
   3.0508229624,
   -3.0842707193,
   3.0867866134,
   -3.0380170203,
   -3.1413741601,
   3.0812636647,
   -3.1095445085,
   3.125558072,
   3.1141538399,
   3.0882107585,
   2.9853349123,
   3.1184928776,
   3.0236025997,
   -3.0685066113,
   2.9090280546,
   -3.1161988487,
   -3.0014544549,
   2.9918266168,
   3.045543731,
   2.884641574,
   3.0204471918,
   3.1217918422,
   3.1101692215,
   -3.136932424,
   -3.1231235256,
   3.138735244,
   -3.0911774462,
   -2.9537442463,
   -3.0305788245,
   -2.9455684793,
   -3.1020757336,
   -3.0361258289,
   -3.0945309689,
   3.131563838,
   3.0140751573,
   -3.0949330049,
   3.1173169103,
   0.0176628287,
   3.113189348,
   3.1374035847,
   3.1369775479,
   2.9160825133,
   2.9436715238,
   3.0156142242,
   -3.1013736758,
   3.0024931017,
   3.01289757,
   -2.9030307157,
   2.9355888228,
   -3.1291816892,
   -3.1354361123,
   -3.0983660279,
   -2.944785684,
   -3.0477799982,
   3.1088465376,
   -3.1340241985,
   3.0069091231,
   -3.1286590363,
   -3.0387771368,
   3.0870444159,
   -3.0266844361,
   -3.1128441399,
   3.1049409065,
   -3.0997695472,
   -3.0417583655,
   3.0392515077,
   -3.0864391758,
   2.990028758,
   -3.0625321193,
   3.0371380653,
   3.0931224434,
   3.0902450015,
   -3.1248075068,
   3.0662272046,
   3.0623494938,
   3.111721459,
   3.0742494607,
   3.1114970175,
   3.1404795468,
   -3.1142535081,
   3.0839719897,
   3.0469462549,
   -3.1305752188,
   3.1085360737,
   3.1139047293,
   3.0219498708,
   3.1086370789,
   3.102837212,
   -3.1351563293,
   3.0955192841,
   3.1030132362,
   -2.9560623343,
   2.9233580013,
   3.0742216448,
   3.087990804,
   -2.9595790231,
   3.0840686437,
   3.069181705,
   3.0856077333,
   3.1233364898,
   3.0918695886,
   3.0899025384,
   3.1381513225,
   3.0116579693,
   3.062086131,
   3.0355172256,
   3.1364348744,
   2.9766048512,
   -3.1405677711,
   -3.1016222795,
   3.0142609994,
   3.0042135966,
   2.9329767507,
   -3.1249204403,
   3.1377410583,
   3.0792067131,
   3.0586096568,
   3.0468301786,
   -2.9780436575,
   -3.1321992836,
   -3.1118316835,
   -3.1402981145,
   -3.1139390278,
   2.9997705683,
   -3.133317756,
   3.1125470827,
   3.1250899127,
   3.0641423949,
   3.1063257905
  ],
  "phi": [
   -2.0770336442,
   -1.4158347237,
   -1.5516710756,
   -1.5736186737,
   -1.8608978777,
   -1.4013553151,
   -1.8718910881,
   -1.2522950238,
   1.5197295271,
   -2.2541321217,
   -1.9036988631,
   -2.0386351208,
   -2.3765928568,
   -1.7854327516,
   -2.2422851617,
   -2.0929167396,
   -2.6863201304,
   -1.1379559597,
   -1.8268606885,
   -2.3585971049,
   -1.1998573038,
   -1.4446791309,
   -2.4361420818,
   -1.2674850504,
   -1.4879270458,
   -1.1983492613,
   -1.1433504088,
   -1.1783742942,
   -1.3218369999,
   -1.3238583891,
   -1.2466089092,
   -1.1627918645,
   -1.2378417594,
   -1.7416520122,
   -1.2638985146,
   1.6628016358,
   -2.6663760861,
   -1.7380289977,
   -1.2464465111,
   -1.3430900378,
   -1.2731265971,
   -1.1943912049,
   -1.178933795,
   -1.2465572799,
   -1.3668750169,
   -1.3175696007,
   -1.2946359538,
   -1.4920046214,
   -1.9047622385,
   -2.1797586834,
   -1.3409449715,
   -1.1808534535,
   -1.297471569,
   -0.9671575839,
   -1.2304648549,
   -1.1208510121,
   1.0452990262,
   -1.071731589,
   -1.1592805058,
   -1.0658136562,
   -1.6660158676,
   -1.2484997645,
   -1.7826065051,
   -1.0122751188,
   -0.9758152665,
   -1.3073931055,
   -1.7184006937,
   -1.938494604,
   -1.6144802127,
   -1.3375576016,
   -2.4319945571,
   -1.0923080244,
   -1.1779110695,
   -1.2904661924,
   -1.2464382195,
   -1.0807016756,
   -1.0308672177,
   -1.0314530048,
   -1.1724932567,
   -0.9192734466,
   -1.0134610777,
   -1.0254139047,
   -1.0273850959,
   -1.0910663527,
   -1.8042107147,
   -2.1562378164,
   -1.0563231598,
   -1.1697705033,
   -0.7643981081,
   -0.7864964231,
   -1.2752374945,
   0.8062478143,
   0.7850138508,
   0.962814991,
   -1.5342749335,
   -1.2745688552,
   -1.1872541799,
   -1.0145346132,
   -1.4891008682,
   -1.0765262075,
   -1.7981903985,
   -2.1868481729,
   -2.4573208852,
   -2.4802906532,
   -1.8605765582,
   -2.3159853556,
   -2.5378580045,
   -1.4730253085,
   -1.1418611823,
   -1.0846159834,
   -1.4106327495,
   -1.7594302997,
   -2.3746298779,
   -1.922169402,
   -1.182310541,
   -1.2455807329,
   -1.972369667,
   -2.3675404165,
   -1.254409093,
   -0.8918686079,
   -1.0132054731,
   -1.0183487068,
   -1.7015346649,
   -1.2577682961,
   -1.1676812542,
   -1.035044112,
   -1.406867011,
   1.5124915402,
   -1.5414716363,
   -1.0717433576,
   -2.4901406447,
   -1.9819694683,
   -1.8409076243,
   -1.8943282253,
   1.0699193824,
   -2.2449240766,
   -2.7617465226,
   -1.164673219,
   -1.3778621335,
   -1.8434238132,
   -1.9898223516,
   -1.4502521744,
   -1.6251190783,
   -1.8456581222,
   -2.4653886536,
   -2.0108123662,
   -1.8013255703,
   -1.9283924961,
   -1.3458786023,
   -1.9705445286,
   -1.2880556435,
   -1.3829751507,
   -1.3507162277,
   -1.3430754984,
   -2.3775626257,
   -2.72695734,
   -2.1750283624,
   -1.2261498462,
   -1.1806797359,
   -1.4082907192,
   -1.1876746173,
   -1.2757026694,
   -1.297001951,
   -1.2965816368,
   -1.3396578665,
   -1.2463668538,
   -1.2324719145,
   -1.2964457929,
   -1.4882696022,
   -1.2630359636,
   -1.2087296223,
   -1.2690730537,
   -1.374072563,
   -1.7991456273,
   1.4891024912,
   -2.1187203134,
   -1.5200325921,
   -1.9608347091,
   -1.7919494888,
   -1.8588700624,
   -2.2599629181,
   1.1878715965,
   -1.3715853365,
   -1.276955833,
   -1.2746614545,
   -1.2782788711,
   -1.2375428677,
   -1.1641508782,
   -1.3032662455,
   -1.2827028325,
   -1.200907817,
   -1.2943262497,
   -1.2342258543,
   -1.3083077087,
   1.2910856307,
   -1.4945093953,
   -1.4634087568,
   -1.3287705451,
   -1.4648944404,
   1.3333248746,
   -1.2314462321,
   -1.9519761988,
   -2.1466222525,
   -1.3137235569,
   -1.4244802133,
   -1.9326056373,
   -1.9553716387,
   -2.2612050017,
   -1.3797069133,
   -2.6610935042,
   -1.2106015155,
   -1.2433941724,
   -1.1749296704,
   -1.3006794347,
   -1.2396587756,
   -1.1829944144,
   -1.3876582243,
   -1.2819699102
  ],
  "psi": [
   -0.6013425862,
   2.7903491878,
   -1.1217804687,
   0.4833482775,
   1.9344112264,
   2.6168171536,
   2.7896709191,
   2.4409146685,
   2.1279735329,
   0.056449803,
   2.2090540913,
   2.24441732,
   2.1938638079,
   2.2639313993,
   2.5092481588,
   2.2442748038,
   0.9044565096,
   2.7323010615,
   2.6853525229,
   1.6198000398,
   -2.8946782378,
   -0.4675817152,
   -0.1977194954,
   0.1939396971,
   -0.4206086862,
   -0.5611750552,
   -0.5558982236,
   -0.651792991,
   -0.6692505074,
   -0.4242866643,
   -0.5849739318,
   -0.6341137425,
   -0.6709246022,
   -0.3317382303,
   -0.5824159184,
   -0.6288729777,
   0.2022368094,
   2.6044790426,
   2.0559492251,
   -0.3229025531,
   -0.692396797,
   -0.5476876466,
   -0.7040943061,
   -0.6352406385,
   -0.578580562,
   -0.4033283105,
   -0.617191124,
   -0.2223149441,
   -0.6606961029,
   2.4858287734,
   2.1915172036,
   -0.2950970531,
   -0.4857107261,
   -1.0696508313,
   -0.6161401131,
   -0.5888327873,
   -0.8375711871,
   0.6552569045,
   -0.746708872,
   -0.8680355734,
   -0.6157078658,
   -0.01734645,
   2.5087072163,
   2.2727875549,
   -0.5143074734,
   -0.6193253513,
   -0.2900810445,
   -0.0148660256,
   0.6419231329,
   2.235050222,
   -0.8482831493,
   2.6732297041,
   -0.7316782878,
   -0.835688495,
   -0.6961168842,
   -0.4162169645,
   -0.6003606656,
   -0.6194856687,
   -0.7177537666,
   -0.7872591406,
   -0.8639098525,
   -0.7029818784,
   -0.7389126977,
   -0.7135357449,
   -0.3850782626,
   0.0148007394,
   1.3086528995,
   -0.4033047965,
   2.5086606805,
   2.3965012053,
   1.9808651673,
   -0.3831112356,
   1.1762898764,
   0.829388608,
   0.5140491321,
   -0.3021823394,
   2.0795460195,
   2.7253261703,
   -0.5365073336,
   0.0124137909,
   2.7386155943,
   2.9001656569,
   2.2947187252,
   2.4215336746,
   2.9330583759,
   2.2605031527,
   0.2500015815,
   2.9016453511,
   2.5067668854,
   2.4594920607,
   -0.3896965998,
   2.7540655047,
   1.3922609029,
   2.5066848024,
   2.896125567,
   -0.1943464961,
   -0.6902912364,
   -0.1434168194,
   -0.559803489,
   1.9639205032,
   -0.7141539397,
   -0.5901870154,
   -0.6688236315,
   1.4576311155,
   -0.7716579867,
   -0.6227276401,
   2.5425285334,
   -0.0018655656,
   0.4261295539,
   2.715120685,
   2.5223410794,
   2.554052969,
   2.5623588003,
   2.1739330066,
   2.4081487414,
   0.3002673156,
   1.3962943952,
   2.8245470611,
   -0.790927639,
   2.0002128324,
   2.6771607835,
   2.4616672414,
   -0.8970774656,
   2.6458330796,
   -0.166910506,
   2.3757203781,
   2.0741594365,
   2.092836211,
   1.8638833192,
   2.0343174091,
   0.527373462,
   -0.4600650506,
   -0.1599979622,
   1.7262663328,
   -0.7913756416,
   -3.117954406,
   2.6604687912,
   -3.0562326821,
   -0.5348239705,
   -0.5534147832,
   -0.5364796992,
   -0.7637600209,
   -0.4456437408,
   -0.5383805053,
   -0.6158206003,
   -0.4912743565,
   -0.6367678588,
   -0.5868482505,
   -0.5408926925,
   -0.4694346024,
   -0.6707304354,
   -0.5181614995,
   -0.3325107433,
   -0.4273917011,
   0.23773188,
   0.5834497712,
   2.1533082938,
   2.4261338223,
   2.0382474316,
   2.3578142977,
   2.3650961098,
   2.3836793383,
   0.7297200986,
   2.2493468251,
   2.861693981,
   -0.5756116511,
   -0.6063296307,
   -0.6256307411,
   -0.5678918677,
   -0.6123197912,
   -0.5197726837,
   -0.7496105526,
   -0.4289240272,
   -0.4419330306,
   -0.0806009965,
   0.365312337,
   -0.2543770092,
   -0.2996078035,
   -0.8946854569,
   0.0693034144,
   0.3168351444,
   -0.6974620499,
   2.7234678959,
   2.4468755061,
   -0.3708181311,
   -0.0001692363,
   0.3998231585,
   2.2648604524,
   2.6531738451,
   -0.2964805795,
   2.9167805845,
   -0.7167195649,
   -0.4388339689,
   -0.6788116358,
   -0.5128357184,
   -0.6800425066,
   -0.5525790367,
   -0.5337525606
  ]
 },
 "A9_STAS_conformer_23": {
  "omega": [
   -3.0677977971,
   -2.9024949988,
   -2.8990989346,
   3.1137774635,
   -3.0737499346,
   3.0527558998,
   3.0931506246,
   -3.0471120851,
   3.0884974082,
   -3.0719271025,
   3.0454475564,
   3.1346061234,
   -3.039865474,
   3.0255969662,
   3.0755507792,
   -2.9034746855,
   3.1152002541,
   2.938982383,
   -3.1365035617,
   -3.1006827942,
   -2.9293081292,
   -3.0379291876,
   -3.1106589098,
   -3.086110826,
   2.9989073691,
   3.0372394396,
   3.1118082372,
   3.1196644348,
   3.1015837511,
   3.1295279956,
   3.0772930781,
   3.1214622362,
   3.1262055788,
   3.1381594927,
   2.9799790625,
   -3.0875414924,
   -3.1093346029,
   3.043684752,
   -3.1089894638,
   3.0618131128,
   3.0986967086,
   3.0838720961,
   3.104082388,
   3.1146659501,
   3.0612174971,
   3.107388438,
   -3.117043757,
   3.0165213269,
   -3.1245531185,
   3.0587720633,
   3.1186879329,
   -2.9896373276,
   2.999325581,
   -3.1040760277,
   -3.102931685,
   3.0142427371,
   3.1276873004,
   -3.1197219766,
   -3.0678378979,
   -3.0734861998,
   3.0343138375,
   -3.1347706777,
   -2.8472397442,
   -3.0673538231,
   -3.0988804614,
   -3.0668806165,
   2.8995565795,
   -3.0089677365,
   3.0395323232,
   -3.1363654019,
   3.0767666253,
   -3.0385642411,
   -2.8328693355,
   3.118279318,
   -3.0441826357,
   3.0670502752,
   -3.0435808475,
   2.8850867266,
   -2.8633085968,
   -3.1309864101,
   3.060873034,
   2.93814769,
   3.0691465034,
   -3.0594182986,
   3.0742424981,
   -3.1395887269,
   3.0981383246,
   -3.0976563213,
   3.0417965483,
   3.0350541373,
   3.0900156412,
   3.0439309211,
   2.9383575235,
   3.0857955896,
   -3.0724198861,
   3.0843115692,
   -3.0610141223,
   -3.0108635908,
   3.0846759949,
   -3.0863318608,
   2.9476581457,
   3.0230883357,
   -3.067613574,
   2.9070004792,
   -3.1159442648,
   -3.0001411776,
   3.1010016108,
   3.0903075594,
   -3.0946125873,
   3.0519761182,
   3.1215275511,
   3.1111142239,
   -3.1355416955,
   -3.1237039085,
   3.1388187139,
   -3.0800335537,
   -2.9561237126,
   -3.110337245,
   3.1264775287,
   3.1320504983,
   -3.042339875,
   3.1186620672,
   3.1187308187,
   3.0731465723,
   -3.1118385499,
   3.1375730546,
   3.0830383759,
   -3.1209800349,
   3.08870168,
   3.1250573573,
   3.0991890495,
   -3.0386780496,
   -3.1275853689,
   -3.0172454419,
   -3.1083878,
   3.01289757,
   -2.9030307157,
   2.9355888228,
   -3.1291816892,
   -3.1354361123,
   -3.0983660279,
   -2.944785684,
   -3.0477799982,
   3.1088465376,
   -3.1340241985,
   3.0069091231,
   -3.1286590363,
   -3.0387771368,
   3.0870444159,
   -3.0266844361,
   -3.1128441399,
   3.1049409065,
   -3.0997695472,
   -3.0417583655,
   3.0392515077,
   -3.0864391758,
   2.990028758,
   -3.0625321193,
   3.0371380653,
   3.0931224434,
   3.0902450015,
   -3.1248075068,
   3.0662272046,
   3.0623494938,
   3.111721459,
   3.0742494607,
   3.1114970175,
   3.1404795468,
   -3.1142535081,
   3.0839719897,
   3.0469462549,
   -3.1305752188,
   3.1085360737,
   3.1139047293,
   3.0219498708,
   3.1086370789,
   3.102837212,
   -3.1351563293,
   3.0955192841,
   3.1030132362,
   -2.9560623343,
   2.9233580013,
   3.0742216448,
   3.087990804,
   -2.9595790231,
   3.0840686437,
   3.069181705,
   3.0856077333,
   3.1233364898,
   3.0918695886,
   3.0899025384,
   3.1381513225,
   3.0116579693,
   3.062086131,
   3.0355172256,
   3.1364348744,
   2.9766048512,
   -3.1405677711,
   -3.1016222795,
   3.0142609994,
   3.0042135966,
   2.9329767507,
   -3.1249204403,
   3.1377410583,
   3.0792067131,
   3.0586096568,
   3.0468301786,
   -2.9780436575,
   -3.1321992836,
   -3.1118316835,
   -3.1402981145,
   -3.1139390278,
   2.9997705683,
   -3.133317756,
   3.1125470827,
   3.1250899127,
   3.0641423949,
   3.1063257905
  ],
  "phi": [
   -2.0770336442,
   -1.4158347237,
   -1.5516710756,
   -1.5736186737,
   -1.8608978777,
   -1.4013553151,
   -1.8718910881,
   -1.2522950238,
   1.5197295271,
   -2.2541321217,
   -1.9036988631,
   -2.0386351208,
   -2.3765928568,
   -1.7854327516,
   -2.2422851617,
   -2.0929167396,
   -2.6863201304,
   -1.1379559597,
   -1.8268606885,
   -2.3585971049,
   -1.1998573038,
   -1.4446791309,
   -2.4361420818,
   -1.2674850504,
   -1.4879270458,
   -1.1983492613,
   -1.1433504088,
   -1.1783742942,
   -1.3218369999,
   -1.3238583891,
   -1.2466089092,
   -1.1627918645,
   -1.2378417594,
   -1.7416520122,
   -1.2638985146,
   1.6628016358,
   -2.6663760861,
   -1.7380289977,
   -1.2464465111,
   -1.3430900378,
   -1.2731265971,
   -1.1943912049,
   -1.178933795,
   -1.2465572799,
   -1.3668750169,
   -1.3175696007,
   -1.2946359538,
   -1.0081564357,
   -1.2909437998,
   -1.0850250669,
   -1.1561323405,
   -1.3096015828,
   -1.2950098066,
   -2.2796101297,
   -1.8442304276,
   -2.5136795363,
   -1.5540211304,
   -2.1607588726,
   -2.2496410368,
   -1.1859485409,
   -2.517299216,
   -1.7535938731,
   -1.2277742567,
   -1.1521728381,
   -1.170054275,
   -1.7919311749,
   -1.4441065136,
   -1.7868739398,
   -1.3164489089,
   -1.9761845961,
   -1.9303324333,
   -1.9898552904,
   -1.4638028202,
   -1.9929080271,
   -2.4783454826,
   -2.2922249315,
   -1.0920805387,
   -3.0714978735,
   -1.3789989979,
   -1.6067429371,
   -1.2243916268,
   -1.2924217769,
   -1.4461681798,
   -1.2962588244,
   -1.743763833,
   -1.1565931888,
   -1.2564433068,
   -0.9400889171,
   -2.0863062948,
   -1.47614835,
   -0.9613930251,
   -1.7730551323,
   -1.9295739869,
   -1.3872914208,
   -1.1106054923,
   -2.5856259163,
   -1.1942272422,
   -1.0230124895,
   0.9860381919,
   -2.3561933251,
   -1.5281854725,
   -2.1885008529,
   -2.4564925555,
   -2.4809312612,
   -1.8610007225,
   -2.3145864492,
   -1.8060779551,
   -2.2231266154,
   -1.1441929259,
   -0.925170441,
   -1.4103431232,
   -1.7584506818,
   -2.3727980862,
   -1.9229082048,
   -1.1792696824,
   -1.7055038557,
   -1.244449262,
   -2.7559194241,
   -1.1258575734,
   -1.1199412314,
   -1.0614749861,
   -1.0229579017,
   -1.8641531242,
   -1.2957389325,
   -1.6984368376,
   -1.1885298459,
   -1.1514772982,
   -1.7128359736,
   -2.8152584139,
   -0.9693873297,
   -2.2234253674,
   -2.603325616,
   -1.1820665793,
   -2.1099432142,
   1.0699193824,
   -2.2449240766,
   -2.7617465226,
   -1.164673219,
   -1.3778621335,
   -1.8434238132,
   -1.9898223516,
   -1.4502521744,
   -1.6251190783,
   -1.8456581222,
   -2.4653886536,
   -2.0108123662,
   -1.8013255703,
   -1.9283924961,
   -1.3458786023,
   -1.9705445286,
   -1.2880556435,
   -1.3829751507,
   -1.3507162277,
   -1.3430754984,
   -2.3775626257,
   -2.72695734,
   -2.1750283624,
   -1.2261498462,
   -1.1806797359,
   -1.4082907192,
   -1.1876746173,
   -1.2757026694,
   -1.297001951,
   -1.2965816368,
   -1.3396578665,
   -1.2463668538,
   -1.2324719145,
   -1.2964457929,
   -1.4882696022,
   -1.2630359636,
   -1.2087296223,
   -1.2690730537,
   -1.374072563,
   -1.7991456273,
   1.4891024912,
   -2.1187203134,
   -1.5200325921,
   -1.9608347091,
   -1.7919494888,
   -1.8588700624,
   -2.2599629181,
   1.1878715965,
   -1.3715853365,
   -1.276955833,
   -1.2746614545,
   -1.2782788711,
   -1.2375428677,
   -1.1641508782,
   -1.3032662455,
   -1.2827028325,
   -1.200907817,
   -1.2943262497,
   -1.2342258543,
   -1.3083077087,
   1.2910856307,
   -1.4945093953,
   -1.4634087568,
   -1.3287705451,
   -1.4648944404,
   1.3333248746,
   -1.2314462321,
   -1.9519761988,
   -2.1466222525,
   -1.3137235569,
   -1.4244802133,
   -1.9326056373,
   -1.9553716387,
   -2.2612050017,
   -1.3797069133,
   -2.6610935042,
   -1.2106015155,
   -1.2433941724,
   -1.1749296704,
   -1.3006794347,
   -1.2396587756,
   -1.1829944144,
   -1.3876582243,
   -1.2819699102
  ],
  "psi": [
   -0.6013425862,
   2.7903491878,
   -1.1217804687,
   0.4833482775,
   1.9344112264,
   2.6168171536,
   2.7896709191,
   2.4409146685,
   2.1279735329,
   0.056449803,
   2.2090540913,
   2.24441732,
   2.1938638079,
   2.2639313993,
   2.5092481588,
   2.2442748038,
   0.9044565096,
   2.7323010615,
   2.6853525229,
   1.6198000398,
   -2.8946782378,
   -0.4675817152,
   -0.1977194954,
   0.1939396971,
   -0.4206086862,
   -0.5611750552,
   -0.5558982236,
   -0.651792991,
   -0.6692505074,
   -0.4242866643,
   -0.5849739318,
   -0.6341137425,
   -0.6709246022,
   -0.3317382303,
   -0.5824159184,
   -0.6288729777,
   0.2022368094,
   2.6044790426,
   2.0559492251,
   -0.3229025531,
   -0.692396797,
   -0.5476876466,
   -0.7040943061,
   -0.6352406385,
   -0.578580562,
   -0.4033283105,
   -0.617191124,
   -0.2177117422,
   -0.6103914786,
   -0.725875226,
   -0.6984580618,
   -0.6206504924,
   2.3622034391,
   2.1645398237,
   2.5241388481,
   2.4863917422,
   2.5417565649,
   2.1991301841,
   2.0904088825,
   2.5177413176,
   2.7294924885,
   -2.7871897566,
   -0.5672664685,
   -0.4492283911,
   -0.6812435905,
   -0.5610669871,
   -0.3131482192,
   1.9442423167,
   2.2490686665,
   2.3426060074,
   2.1225368209,
   2.6442054725,
   -0.3368512608,
   2.2726937616,
   -0.6590208018,
   2.183846212,
   2.0287272193,
   -2.9821396041,
   1.5693977443,
   -0.1447400491,
   2.5705602258,
   2.3749630203,
   2.5632691863,
   1.2731699339,
   -0.140638815,
   0.0911191213,
   2.5183302701,
   2.9423110929,
   2.6069220699,
   2.4364763773,
   3.0431270706,
   -0.3194384548,
   0.0840388305,
   0.1059832948,
   1.9576510818,
   -0.5892994138,
   2.8180901889,
   -1.0886601683,
   2.3440719009,
   0.4525553793,
   -1.0987583099,
   2.9135824859,
   2.2953827995,
   2.4218355827,
   2.9338743094,
   2.2593472917,
   0.2492041399,
   2.5979183856,
   2.058591198,
   2.7911649658,
   -0.6758820142,
   2.7524592258,
   1.3904410798,
   2.5063975604,
   2.8943458992,
   -0.1970443725,
   0.1546685733,
   -0.5875286016,
   3.037981725,
   -0.6912033491,
   -0.755998385,
   -0.5803510598,
   -0.5583960615,
   0.1756902125,
   -0.3405081974,
   -0.1435118963,
   2.6190911182,
   2.6604698945,
   0.1504538159,
   2.9680069186,
   2.4880626926,
   1.8538238329,
   2.2934522154,
   -0.1982547009,
   2.5312053056,
   0.3002673156,
   1.3962943952,
   2.8245470611,
   -0.790927639,
   2.0002128324,
   2.6771607835,
   2.4616672414,
   -0.8970774656,
   2.6458330796,
   -0.166910506,
   2.3757203781,
   2.0741594365,
   2.092836211,
   1.8638833192,
   2.0343174091,
   0.527373462,
   -0.4600650506,
   -0.1599979622,
   1.7262663328,
   -0.7913756416,
   -3.117954406,
   2.6604687912,
   -3.0562326821,
   -0.5348239705,
   -0.5534147832,
   -0.5364796992,
   -0.7637600209,
   -0.4456437408,
   -0.5383805053,
   -0.6158206003,
   -0.4912743565,
   -0.6367678588,
   -0.5868482505,
   -0.5408926925,
   -0.4694346024,
   -0.6707304354,
   -0.5181614995,
   -0.3325107433,
   -0.4273917011,
   0.23773188,
   0.5834497712,
   2.1533082938,
   2.4261338223,
   2.0382474316,
   2.3578142977,
   2.3650961098,
   2.3836793383,
   0.7297200986,
   2.2493468251,
   2.861693981,
   -0.5756116511,
   -0.6063296307,
   -0.6256307411,
   -0.5678918677,
   -0.6123197912,
   -0.5197726837,
   -0.7496105526,
   -0.4289240272,
   -0.4419330306,
   -0.0806009965,
   0.365312337,
   -0.2543770092,
   -0.2996078035,
   -0.8946854569,
   0.0693034144,
   0.3168351444,
   -0.6974620499,
   2.7234678959,
   2.4468755061,
   -0.3708181311,
   -0.0001692363,
   0.3998231585,
   2.2648604524,
   2.6531738451,
   -0.2964805795,
   2.9167805845,
   -0.7167195649,
   -0.4388339689,
   -0.6788116358,
   -0.5128357184,
   -0.6800425066,
   -0.5525790367,
   -0.5337525606
  ]
 },
 "A9_STAS_conformer_230": {
  "omega": [
   -3.0677977971,
   -2.9024949988,
   -2.8990989346,
   3.1137774635,
   -3.0737499346,
   3.0527558998,
   3.0931506246,
   -3.0471120851,
   3.0884974082,
   -3.0719271025,
   3.0454475564,
   3.1346061234,
   -3.039865474,
   3.0255969662,
   3.0755507792,
   -2.9034746855,
   3.1152002541,
   2.938982383,
   -3.1365035617,
   -3.1006827942,
   -2.9293081292,
   -3.0379291876,
   -3.1106589098,
   -3.086110826,
   2.9989073691,
   3.0372394396,
   3.1118082372,
   3.1196644348,
   3.1015837511,
   3.1295279956,
   3.0772930781,
   3.1214622362,
   3.1262055788,
   3.1381594927,
   2.9799790625,
   -3.0875414924,
   -3.1093346029,
   3.043684752,
   -3.1089894638,
   3.0618131128,
   3.0986967086,
   3.0838720961,
   3.104082388,
   3.1146659501,
   3.0612174971,
   3.107388438,
   -3.117043757,
   3.0181963835,
   3.1373021633,
   3.037762492,
   3.1201749489,
   -3.1399446593,
   3.1173807751,
   3.0997470115,
   -3.1410658443,
   2.9230222626,
   -3.0137190668,
   -3.074652024,
   3.1023510184,
   -2.9291642699,
   3.0861615137,
   -3.1363915561,
   -3.1408596933,
   3.1247868602,
   3.1053909689,
   3.1121476613,
   3.1156300408,
   3.0660659848,
   3.0951075294,
   3.094600292,
   -3.1113786234,
   3.0887351822,
   3.1412546473,
   3.0633972143,
   3.1366695661,
   3.1351216259,
   -3.0762477634,
   3.0372127037,
   3.0691195139,
   3.0672683355,
   3.080215154,
   -3.0360209465,
   -3.1363616837,
   -3.090388036,
   3.0715603793,
   3.0781313762,
   -3.1192764356,
   3.0779185739,
   3.1080187295,
   3.0474674387,
   3.098868398,
   -3.138181424,
   3.1186962856,
   3.1286938328,
   3.1310143142,
   -3.0595724984,
   -3.1380712292,
   -3.1309033726,
   3.1017700456,
   2.8332400774,
   -3.1070882481,
   -3.1112065825,
   3.0459232319,
   -3.096682588,
   -3.1141791338,
   -3.1376782444,
   3.0782207968,
   -3.1283010704,
   3.1327206055,
   -0.110277551,
   3.1204651969,
   3.1108155888,
   -3.1350193736,
   -3.1225524461,
   3.1386412319,
   -3.050795079,
   -2.965859494,
   3.0034448182,
   3.0813601049,
   -3.0343182465,
   2.9971235589,
   -3.1238548155,
   -3.1348898635,
   -3.1393269561,
   3.1329083176,
   3.1301248862,
   3.0908843887,
   -3.0746338124,
   3.0456885825,
   -0.0315590462,
   2.915858456,
   2.9435341226,
   3.0150938011,
   -3.1014718996,
   3.0034111266,
   3.01289757,
   -2.9030307157,
   2.9355888228,
   -3.1291816892,
   -3.1354361123,
   -3.0983660279,
   -2.944785684,
   -3.0477799982,
   3.1088465376,
   -3.1340241985,
   3.0069091231,
   -3.1286590363,
   -3.0387771368,
   3.0870444159,
   -3.0266844361,
   -3.1128441399,
   3.1049409065,
   -3.0997695472,
   -3.0417583655,
   3.0392515077,
   -3.0864391758,
   2.990028758,
   -3.0625321193,
   3.0371380653,
   3.0931224434,
   3.0902450015,
   -3.1248075068,
   3.0662272046,
   3.0623494938,
   3.111721459,
   3.0742494607,
   3.1114970175,
   3.1404795468,
   -3.1142535081,
   3.0839719897,
   3.0469462549,
   -3.1305752188,
   3.1085360737,
   3.1139047293,
   3.0219498708,
   3.1086370789,
   3.102837212,
   -3.1351563293,
   3.0955192841,
   3.1030132362,
   -2.9560623343,
   2.9233580013,
   3.0742216448,
   3.087990804,
   -2.9595790231,
   3.0840686437,
   3.069181705,
   3.0856077333,
   3.1233364898,
   3.0918695886,
   3.0899025384,
   3.1381513225,
   3.0116579693,
   3.062086131,
   3.0355172256,
   3.1364348744,
   2.9766048512,
   -3.1405677711,
   -3.1016222795,
   3.0142609994,
   3.0042135966,
   2.9329767507,
   -3.1249204403,
   3.1377410583,
   3.0792067131,
   3.0586096568,
   3.0468301786,
   -2.9780436575,
   -3.1321992836,
   -3.1118316835,
   -3.1402981145,
   -3.1139390278,
   2.9997705683,
   -3.133317756,
   3.1125470827,
   3.1250899127,
   3.0641423949,
   3.1063257905
  ],
  "phi": [
   -2.0770336442,
   -1.4158347237,
   -1.5516710756,
   -1.5736186737,
   -1.8608978777,
   -1.4013553151,
   -1.8718910881,
   -1.2522950238,
   1.5197295271,
   -2.2541321217,
   -1.9036988631,
   -2.0386351208,
   -2.3765928568,
   -1.7854327516,
   -2.2422851617,
   -2.0929167396,
   -2.6863201304,
   -1.1379559597,
   -1.8268606885,
   -2.3585971049,
   -1.1998573038,
   -1.4446791309,
   -2.4361420818,
   -1.2674850504,
   -1.4879270458,
   -1.1983492613,
   -1.1433504088,
   -1.1783742942,
   -1.3218369999,
   -1.3238583891,
   -1.2466089092,
   -1.1627918645,
   -1.2378417594,
   -1.7416520122,
   -1.2638985146,
   1.6628016358,
   -2.6663760861,
   -1.7380289977,
   -1.2464465111,
   -1.3430900378,
   -1.2731265971,
   -1.1943912049,
   -1.178933795,
   -1.2465572799,
   -1.3668750169,
   -1.3175696007,
   -1.2946359538,
   -1.0534025938,
   -1.1653175207,
   -1.0078351098,
   -0.8972781078,
   -1.4901274019,
   -2.3417631246,
   -1.5974800346,
   0.948772568,
   -1.6062508783,
   -1.3438006212,
   -1.3221115287,
   -1.9415958755,
   -1.1030001884,
   -2.3658515832,
   -1.1131203146,
   -1.1107293831,
   -1.0414494638,
   -1.0464035907,
   -1.1174662208,
   -1.1322897797,
   -1.0774032808,
   -1.1394495834,
   -1.0470122063,
   -1.1490281064,
   -1.2846664495,
   -2.0863060025,
   -1.8548320882,
   -1.4574717429,
   2.7263328036,
   -1.3030079167,
   -1.2456907059,
   -1.0961069535,
   -1.1464361244,
   -1.0255700966,
   -1.5687345053,
   -1.8794039042,
   -1.2212124457,
   -2.0027526201,
   -2.8513758312,
   -0.8150990598,
   -1.1723262191,
   -1.2151759817,
   -1.4304912866,
   -0.9965199872,
   -2.1720843526,
   -1.6491762979,
   0.8810492509,
   -2.0056136509,
   -1.0208760355,
   -0.9773892921,
   -1.0428543003,
   -1.2171576896,
   2.7330019393,
   -1.9756183926,
   -2.7986920536,
   -2.1078811008,
   -2.1035485223,
   0.9484986358,
   -2.2602004591,
   -2.1656680339,
   -2.0784654134,
   -2.5644058456,
   -1.12204523,
   -1.4106451046,
   -1.7577840156,
   -2.3744743459,
   -1.9224009881,
   -1.179179935,
   -0.9671326182,
   -1.3172563529,
   -0.98521726,
   -2.0524334816,
   -1.1309310425,
   -1.1370514348,
   -0.9108931908,
   -1.0305300022,
   -1.1022278339,
   -1.2107468236,
   -2.3301084114,
   -1.2389206474,
   1.6174319755,
   -1.8711033078,
   -1.2016502924,
   -2.4903045023,
   -1.9822896702,
   -1.8411420434,
   -1.8959621126,
   1.0699193824,
   -2.2449240766,
   -2.7617465226,
   -1.164673219,
   -1.3778621335,
   -1.8434238132,
   -1.9898223516,
   -1.4502521744,
   -1.6251190783,
   -1.8456581222,
   -2.4653886536,
   -2.0108123662,
   -1.8013255703,
   -1.9283924961,
   -1.3458786023,
   -1.9705445286,
   -1.2880556435,
   -1.3829751507,
   -1.3507162277,
   -1.3430754984,
   -2.3775626257,
   -2.72695734,
   -2.1750283624,
   -1.2261498462,
   -1.1806797359,
   -1.4082907192,
   -1.1876746173,
   -1.2757026694,
   -1.297001951,
   -1.2965816368,
   -1.3396578665,
   -1.2463668538,
   -1.2324719145,
   -1.2964457929,
   -1.4882696022,
   -1.2630359636,
   -1.2087296223,
   -1.2690730537,
   -1.374072563,
   -1.7991456273,
   1.4891024912,
   -2.1187203134,
   -1.5200325921,
   -1.9608347091,
   -1.7919494888,
   -1.8588700624,
   -2.2599629181,
   1.1878715965,
   -1.3715853365,
   -1.276955833,
   -1.2746614545,
   -1.2782788711,
   -1.2375428677,
   -1.1641508782,
   -1.3032662455,
   -1.2827028325,
   -1.200907817,
   -1.2943262497,
   -1.2342258543,
   -1.3083077087,
   1.2910856307,
   -1.4945093953,
   -1.4634087568,
   -1.3287705451,
   -1.4648944404,
   1.3333248746,
   -1.2314462321,
   -1.9519761988,
   -2.1466222525,
   -1.3137235569,
   -1.4244802133,
   -1.9326056373,
   -1.9553716387,
   -2.2612050017,
   -1.3797069133,
   -2.6610935042,
   -1.2106015155,
   -1.2433941724,
   -1.1749296704,
   -1.3006794347,
   -1.2396587756,
   -1.1829944144,
   -1.3876582243,
   -1.2819699102
  ],
  "psi": [
   -0.6013425862,
   2.7903491878,
   -1.1217804687,
   0.4833482775,
   1.9344112264,
   2.6168171536,
   2.7896709191,
   2.4409146685,
   2.1279735329,
   0.056449803,
   2.2090540913,
   2.24441732,
   2.1938638079,
   2.2639313993,
   2.5092481588,
   2.2442748038,
   0.9044565096,
   2.7323010615,
   2.6853525229,
   1.6198000398,
   -2.8946782378,
   -0.4675817152,
   -0.1977194954,
   0.1939396971,
   -0.4206086862,
   -0.5611750552,
   -0.5558982236,
   -0.651792991,
   -0.6692505074,
   -0.4242866643,
   -0.5849739318,
   -0.6341137425,
   -0.6709246022,
   -0.3317382303,
   -0.5824159184,
   -0.6288729777,
   0.2022368094,
   2.6044790426,
   2.0559492251,
   -0.3229025531,
   -0.692396797,
   -0.5476876466,
   -0.7040943061,
   -0.6352406385,
   -0.578580562,
   -0.4033283105,
   -0.617191124,
   -0.2189498674,
   -0.7096921056,
   -0.6911960652,
   -0.8902648989,
   -0.5625529413,
   0.2564120329,
   1.1732816802,
   0.1150778353,
   0.7007632336,
   2.8746164509,
   2.327609753,
   -0.5140982769,
   2.9244454958,
   -0.4094946763,
   2.7776409009,
   -0.745453748,
   -0.7247204309,
   -0.7477197382,
   -0.7306348649,
   -0.7209665042,
   -0.6764281566,
   -0.5761055847,
   -0.8353059074,
   -0.7016690551,
   -0.7305361724,
   2.6808146786,
   2.4939094873,
   2.1602594286,
   1.411597428,
   -0.7362458959,
   -0.3909458473,
   -0.8249724114,
   -0.7308276307,
   -0.7407403338,
   -0.652548788,
   0.0834786518,
   0.0370863817,
   2.6553004638,
   0.0777438214,
   2.6979164058,
   1.9780677074,
   2.6172633989,
   2.7075609443,
   2.177283827,
   -0.7426973481,
   1.3666526534,
   0.4105318971,
   0.8036429734,
   2.1277582759,
   2.592099342,
   -0.6742986223,
   -0.7450920273,
   -0.6320393655,
   -3.1320886156,
   -0.2035807528,
   1.224574461,
   2.2334566329,
   2.7441837453,
   0.9751811795,
   2.427308663,
   2.1870331569,
   2.3173468984,
   2.1308561272,
   2.8948408759,
   2.7521790574,
   1.3912972486,
   2.5056382051,
   2.8944833067,
   -0.1961251603,
   -0.7360588676,
   -0.7649258424,
   -0.6229033144,
   1.3377375712,
   2.3114010106,
   2.8920240882,
   -0.7932604403,
   -0.8241904871,
   -0.6817793956,
   -0.6099797166,
   1.5026154311,
   2.6530073662,
   -0.1412157927,
   2.7273923198,
   2.1826569247,
   2.5546809087,
   2.5623245135,
   2.1748749269,
   2.4056461079,
   0.3002673156,
   1.3962943952,
   2.8245470611,
   -0.790927639,
   2.0002128324,
   2.6771607835,
   2.4616672414,
   -0.8970774656,
   2.6458330796,
   -0.166910506,
   2.3757203781,
   2.0741594365,
   2.092836211,
   1.8638833192,
   2.0343174091,
   0.527373462,
   -0.4600650506,
   -0.1599979622,
   1.7262663328,
   -0.7913756416,
   -3.117954406,
   2.6604687912,
   -3.0562326821,
   -0.5348239705,
   -0.5534147832,
   -0.5364796992,
   -0.7637600209,
   -0.4456437408,
   -0.5383805053,
   -0.6158206003,
   -0.4912743565,
   -0.6367678588,
   -0.5868482505,
   -0.5408926925,
   -0.4694346024,
   -0.6707304354,
   -0.5181614995,
   -0.3325107433,
   -0.4273917011,
   0.23773188,
   0.5834497712,
   2.1533082938,
   2.4261338223,
   2.0382474316,
   2.3578142977,
   2.3650961098,
   2.3836793383,
   0.7297200986,
   2.2493468251,
   2.861693981,
   -0.5756116511,
   -0.6063296307,
   -0.6256307411,
   -0.5678918677,
   -0.6123197912,
   -0.5197726837,
   -0.7496105526,
   -0.4289240272,
   -0.4419330306,
   -0.0806009965,
   0.365312337,
   -0.2543770092,
   -0.2996078035,
   -0.8946854569,
   0.0693034144,
   0.3168351444,
   -0.6974620499,
   2.7234678959,
   2.4468755061,
   -0.3708181311,
   -0.0001692363,
   0.3998231585,
   2.2648604524,
   2.6531738451,
   -0.2964805795,
   2.9167805845,
   -0.7167195649,
   -0.4388339689,
   -0.6788116358,
   -0.5128357184,
   -0.6800425066,
   -0.5525790367,
   -0.5337525606
  ]
 },
 "A9_STAS_conformer_231": {
  "omega": [
   -3.0677977971,
   -2.9024949988,
   -2.8990989346,
   3.1137774635,
   -3.0737499346,
   3.0527558998,
   3.0931506246,
   -3.0471120851,
   3.0884974082,
   -3.0719271025,
   3.0454475564,
   3.1346061234,
   -3.039865474,
   3.0255969662,
   3.0755507792,
   -2.9034746855,
   3.1152002541,
   2.938982383,
   -3.1365035617,
   -3.1006827942,
   -2.9293081292,
   -3.0379291876,
   -3.1106589098,
   -3.086110826,
   2.9989073691,
   3.0372394396,
   3.1118082372,
   3.1196644348,
   3.1015837511,
   3.1295279956,
   3.0772930781,
   3.1214622362,
   3.1262055788,
   3.1381594927,
   2.9799790625,
   -3.0875414924,
   -3.1093346029,
   3.043684752,
   -3.1089894638,
   3.0618131128,
   3.0986967086,
   3.0838720961,
   3.104082388,
   3.1146659501,
   3.0612174971,
   3.107388438,
   -3.117043757,
   3.0176611761,
   3.0154769094,
   -3.0490370709,
   3.1257913707,
   3.0850269266,
   3.0951346165,
   3.1392001406,
   3.1160594755,
   3.0256015386,
   3.0053606506,
   -3.1300658444,
   -3.1253268563,
   3.113440249,
   -2.9884328934,
   -3.0425407346,
   2.7785966445,
   -3.0846005505,
   -3.0983340033,
   3.0184033352,
   -3.1341246886,
   -3.1395883303,
   -3.0989249372,
   3.0474757674,
   -2.8789138903,
   -2.9601317997,
   -3.0346676125,
   3.0918100075,
   3.1391366975,
   -3.0976064203,
   3.0505479757,
   3.1165788249,
   -2.88756619,
   -3.0871642581,
   3.0088310493,
   2.9954327052,
   3.1394622434,
   -3.0291508311,
   -3.0755229766,
   -2.99432813,
   3.1294430101,
   -3.1092943676,
   -3.107756582,
   3.1237305254,
   -3.1325263313,
   -3.0141510814,
   3.0778419986,
   -3.0344328391,
   -3.0859952843,
   3.0153105032,
   3.0601293273,
   -2.8909785963,
   -3.135762114,
   2.9574534703,
   -3.1358158085,
   3.0015299095,
   3.0526816219,
   3.1254282209,
   3.0669770823,
   -3.0352379901,
   3.0312360413,
   3.0627819881,
   2.8287712636,
   3.0994618204,
   -3.1413057254,
   3.0904667567,
   3.0893429134,
   3.0005093774,
   3.1327366975,
   2.9303873106,
   3.1228182002,
   -3.0916162738,
   2.9532291567,
   3.1262754761,
   3.0114361941,
   3.030534465,
   3.0604124445,
   3.0551532995,
   3.0377783776,
   3.0606200032,
   -2.9531293949,
   3.1388672951,
   3.1058905631,
   3.1110563851,
   3.0878726776,
   3.0969306761,
   3.132180003,
   2.9862819705,
   3.1151364369,
   3.01289757,
   -2.9030307157,
   2.9355888228,
   -3.1291816892,
   -3.1354361123,
   -3.0983660279,
   -2.944785684,
   -3.0477799982,
   3.1088465376,
   -3.1340241985,
   3.0069091231,
   -3.1286590363,
   -3.0387771368,
   3.0870444159,
   -3.0266844361,
   -3.1128441399,
   3.1049409065,
   -3.0997695472,
   -3.0417583655,
   3.0392515077,
   -3.0864391758,
   2.990028758,
   -3.0625321193,
   3.0371380653,
   3.0931224434,
   3.0902450015,
   -3.1248075068,
   3.0662272046,
   3.0623494938,
   3.111721459,
   3.0742494607,
   3.1114970175,
   3.1404795468,
   -3.1142535081,
   3.0839719897,
   3.0469462549,
   -3.1305752188,
   3.1085360737,
   3.1139047293,
   3.0219498708,
   3.1086370789,
   3.102837212,
   -3.1351563293,
   3.0955192841,
   3.1030132362,
   -2.9560623343,
   2.9233580013,
   3.0742216448,
   3.087990804,
   -2.9595790231,
   3.0840686437,
   3.069181705,
   3.0856077333,
   3.1233364898,
   3.0918695886,
   3.0899025384,
   3.1381513225,
   3.0116579693,
   3.062086131,
   3.0355172256,
   3.1364348744,
   2.9766048512,
   -3.1405677711,
   -3.1016222795,
   3.0142609994,
   3.0042135966,
   2.9329767507,
   -3.1249204403,
   3.1377410583,
   3.0792067131,
   3.0586096568,
   3.0468301786,
   -2.9780436575,
   -3.1321992836,
   -3.1118316835,
   -3.1402981145,
   -3.1139390278,
   2.9997705683,
   -3.133317756,
   3.1125470827,
   3.1250899127,
   3.0641423949,
   3.1063257905
  ],
  "phi": [
   -2.0770336442,
   -1.4158347237,
   -1.5516710756,
   -1.5736186737,
   -1.8608978777,
   -1.4013553151,
   -1.8718910881,
   -1.2522950238,
   1.5197295271,
   -2.2541321217,
   -1.9036988631,
   -2.0386351208,
   -2.3765928568,
   -1.7854327516,
   -2.2422851617,
   -2.0929167396,
   -2.6863201304,
   -1.1379559597,
   -1.8268606885,
   -2.3585971049,
   -1.1998573038,
   -1.4446791309,
   -2.4361420818,
   -1.2674850504,
   -1.4879270458,
   -1.1983492613,
   -1.1433504088,
   -1.1783742942,
   -1.3218369999,
   -1.3238583891,
   -1.2466089092,
   -1.1627918645,
   -1.2378417594,
   -1.7416520122,
   -1.2638985146,
   1.6628016358,
   -2.6663760861,
   -1.7380289977,
   -1.2464465111,
   -1.3430900378,
   -1.2731265971,
   -1.1943912049,
   -1.178933795,
   -1.2465572799,
   -1.3668750169,
   -1.3175696007,
   -1.2946359538,
   -1.1941943893,
   -1.0307692958,
   -1.1151128597,
   -1.0418855276,
   -1.0830898572,
   -1.0310400526,
   -1.5588531763,
   0.9543040735,
   -1.8122373599,
   -1.9278488501,
   -1.9547468121,
   -2.0646019364,
   -1.2171422732,
   -1.5678350337,
   1.1666319785,
   -1.2748303259,
   -2.1547124364,
   -1.3123384648,
   -1.0160889355,
   -1.0086994987,
   -1.1146627013,
   -1.0960055619,
   -0.8949699195,
   -1.8755818116,
   -1.5925127072,
   -1.739686263,
   -1.6164593225,
   -1.2346686288,
   -2.294123978,
   -2.1956832728,
   -2.5567101312,
   -1.8376124302,
   -2.1999657157,
   -2.2613532347,
   -1.6060534526,
   1.0960244382,
   -1.536544367,
   -2.4611429347,
   -2.1831485887,
   -1.3632303487,
   -1.181992302,
   -1.7025434592,
   -2.6067061653,
   -1.1333325356,
   -2.939695657,
   -1.3495366634,
   -2.1191546344,
   -2.2642110286,
   -1.1833904535,
   -1.1851592694,
   -1.3326430313,
   -2.3978910913,
   0.9365378082,
   -1.0561475746,
   -2.7094322811,
   -2.2894838933,
   -2.1974939119,
   -1.9042577767,
   -2.2153711048,
   -1.7767395772,
   -1.7374995159,
   -1.3850286341,
   -0.8287345645,
   -1.4390421204,
   1.2230674716,
   -2.179651455,
   -2.4667759281,
   -1.160036282,
   -1.2217065,
   -1.1054549625,
   -2.5720545067,
   -1.0681477354,
   -1.1955160162,
   -1.2832754052,
   -0.8170754849,
   -1.5344258053,
   -2.5831381113,
   -2.1996084784,
   -2.93193147,
   -1.1558169954,
   -1.2014899017,
   -1.0611903228,
   -1.0871224026,
   -1.1365076744,
   -1.202146207,
   -1.3325395178,
   -1.5244359817,
   1.0699193824,
   -2.2449240766,
   -2.7617465226,
   -1.164673219,
   -1.3778621335,
   -1.8434238132,
   -1.9898223516,
   -1.4502521744,
   -1.6251190783,
   -1.8456581222,
   -2.4653886536,
   -2.0108123662,
   -1.8013255703,
   -1.9283924961,
   -1.3458786023,
   -1.9705445286,
   -1.2880556435,
   -1.3829751507,
   -1.3507162277,
   -1.3430754984,
   -2.3775626257,
   -2.72695734,
   -2.1750283624,
   -1.2261498462,
   -1.1806797359,
   -1.4082907192,
   -1.1876746173,
   -1.2757026694,
   -1.297001951,
   -1.2965816368,
   -1.3396578665,
   -1.2463668538,
   -1.2324719145,
   -1.2964457929,
   -1.4882696022,
   -1.2630359636,
   -1.2087296223,
   -1.2690730537,
   -1.374072563,
   -1.7991456273,
   1.4891024912,
   -2.1187203134,
   -1.5200325921,
   -1.9608347091,
   -1.7919494888,
   -1.8588700624,
   -2.2599629181,
   1.1878715965,
   -1.3715853365,
   -1.276955833,
   -1.2746614545,
   -1.2782788711,
   -1.2375428677,
   -1.1641508782,
   -1.3032662455,
   -1.2827028325,
   -1.200907817,
   -1.2943262497,
   -1.2342258543,
   -1.3083077087,
   1.2910856307,
   -1.4945093953,
   -1.4634087568,
   -1.3287705451,
   -1.4648944404,
   1.3333248746,
   -1.2314462321,
   -1.9519761988,
   -2.1466222525,
   -1.3137235569,
   -1.4244802133,
   -1.9326056373,
   -1.9553716387,
   -2.2612050017,
   -1.3797069133,
   -2.6610935042,
   -1.2106015155,
   -1.2433941724,
   -1.1749296704,
   -1.3006794347,
   -1.2396587756,
   -1.1829944144,
   -1.3876582243,
   -1.2819699102
  ],
  "psi": [
   -0.6013425862,
   2.7903491878,
   -1.1217804687,
   0.4833482775,
   1.9344112264,
   2.6168171536,
   2.7896709191,
   2.4409146685,
   2.1279735329,
   0.056449803,
   2.2090540913,
   2.24441732,
   2.1938638079,
   2.2639313993,
   2.5092481588,
   2.2442748038,
   0.9044565096,
   2.7323010615,
   2.6853525229,
   1.6198000398,
   -2.8946782378,
   -0.4675817152,
   -0.1977194954,
   0.1939396971,
   -0.4206086862,
   -0.5611750552,
   -0.5558982236,
   -0.651792991,
   -0.6692505074,
   -0.4242866643,
   -0.5849739318,
   -0.6341137425,
   -0.6709246022,
   -0.3317382303,
   -0.5824159184,
   -0.6288729777,
   0.2022368094,
   2.6044790426,
   2.0559492251,
   -0.3229025531,
   -0.692396797,
   -0.5476876466,
   -0.7040943061,
   -0.6352406385,
   -0.578580562,
   -0.4033283105,
   -0.617191124,
   -0.2199944771,
   -0.7159142365,
   -0.9361616232,
   -0.7083776348,
   -0.7797962309,
   -0.694854599,
   -0.6452435837,
   0.1389444993,
   0.6111597915,
   2.4442690184,
   2.3056000944,
   2.5144055971,
   2.1642990454,
   2.5244352831,
   -0.7059263379,
   0.2311737907,
   3.1243905336,
   2.4511588747,
   -0.6394756564,
   -0.7968857799,
   -0.7707854003,
   -1.0041908194,
   -0.5291623059,
   -0.863203464,
   -0.9663795948,
   2.5795141504,
   2.4789083535,
   1.9900910375,
   2.3866463166,
   2.8238698447,
   3.0452108722,
   3.0566744741,
   2.6780329431,
   0.4619363624,
   1.8472849294,
   0.012792726,
   0.2714520628,
   -0.3083146396,
   0.8144814967,
   1.2840445705,
   2.9017611546,
   -0.2579891949,
   0.1918156378,
   1.8547843964,
   -0.0690413863,
   2.5656710604,
   -0.2526371503,
   2.1146641517,
   2.8063161486,
   2.2437155231,
   2.4834194845,
   -0.4878725328,
   3.0385176287,
   -2.3479296268,
   3.049571771,
   2.5310739109,
   2.2856549396,
   2.0559219485,
   -0.3330050796,
   2.3910467671,
   2.0786553052,
   2.6975529985,
   2.717927437,
   -0.8101911429,
   0.1143907443,
   0.3559510673,
   2.7102580987,
   2.2031075364,
   2.7554333659,
   2.7849056188,
   -0.6292730782,
   3.0399160012,
   2.2577620668,
   2.7374110442,
   3.0237155425,
   2.3297038413,
   1.9585958531,
   2.4305195873,
   2.4589609596,
   1.1520685498,
   -0.73830138,
   -0.8132818205,
   2.4645618168,
   2.4977918222,
   2.5384153355,
   -0.5819262463,
   -0.3044746315,
   2.6882915179,
   0.3002673156,
   1.3962943952,
   2.8245470611,
   -0.790927639,
   2.0002128324,
   2.6771607835,
   2.4616672414,
   -0.8970774656,
   2.6458330796,
   -0.166910506,
   2.3757203781,
   2.0741594365,
   2.092836211,
   1.8638833192,
   2.0343174091,
   0.527373462,
   -0.4600650506,
   -0.1599979622,
   1.7262663328,
   -0.7913756416,
   -3.117954406,
   2.6604687912,
   -3.0562326821,
   -0.5348239705,
   -0.5534147832,
   -0.5364796992,
   -0.7637600209,
   -0.4456437408,
   -0.5383805053,
   -0.6158206003,
   -0.4912743565,
   -0.6367678588,
   -0.5868482505,
   -0.5408926925,
   -0.4694346024,
   -0.6707304354,
   -0.5181614995,
   -0.3325107433,
   -0.4273917011,
   0.23773188,
   0.5834497712,
   2.1533082938,
   2.4261338223,
   2.0382474316,
   2.3578142977,
   2.3650961098,
   2.3836793383,
   0.7297200986,
   2.2493468251,
   2.861693981,
   -0.5756116511,
   -0.6063296307,
   -0.6256307411,
   -0.5678918677,
   -0.6123197912,
   -0.5197726837,
   -0.7496105526,
   -0.4289240272,
   -0.4419330306,
   -0.0806009965,
   0.365312337,
   -0.2543770092,
   -0.2996078035,
   -0.8946854569,
   0.0693034144,
   0.3168351444,
   -0.6974620499,
   2.7234678959,
   2.4468755061,
   -0.3708181311,
   -0.0001692363,
   0.3998231585,
   2.2648604524,
   2.6531738451,
   -0.2964805795,
   2.9167805845,
   -0.7167195649,
   -0.4388339689,
   -0.6788116358,
   -0.5128357184,
   -0.6800425066,
   -0.5525790367,
   -0.5337525606
  ]
 },
 "A9_STAS_conformer_232": {
  "omega": [
   -3.0677977971,
   -2.9024949988,
   -2.8990989346,
   3.1137774635,
   -3.0737499346,
   3.0527558998,
   3.0931506246,
   -3.0471120851,
   3.0884974082,
   -3.0719271025,
   3.0454475564,
   3.1346061234,
   -3.039865474,
   3.0255969662,
   3.0755507792,
   -2.9034746855,
   3.1152002541,
   2.938982383,
   -3.1365035617,
   -3.1006827942,
   -2.9293081292,
   -3.0379291876,
   -3.1106589098,
   -3.086110826,
   2.9989073691,
   3.0372394396,
   3.1118082372,
   3.1196644348,
   3.1015837511,
   3.1295279956,
   3.0772930781,
   3.1214622362,
   3.1262055788,
   3.1381594927,
   2.9799790625,
   -3.0875414924,
   -3.1093346029,
   3.043684752,
   -3.1089894638,
   3.0618131128,
   3.0986967086,
   3.0838720961,
   3.104082388,
   3.1146659501,
   3.0612174971,
   3.107388438,
   -3.117043757,
   3.0187091233,
   3.0867386199,
   3.1176081069,
   3.1326287724,
   3.1123007573,
   3.0779000346,
   -3.0446998002,
   2.9580754447,
   3.1364121974,
   -3.1306328722,
   -3.1123668221,
   3.0987842677,
   3.1229785611,
   3.084852094,
   3.1146622197,
   3.0696208312,
   -3.1134219695,
   3.1236658475,
   -2.8849669056,
   -3.0666024214,
   2.9958468578,
   -2.8762347663,
   3.1409445571,
   -3.0539215263,
   3.1183936964,
   -3.0238475864,
   -3.0081053155,
   3.0211879048,
   3.0889738668,
   3.0696765203,
   3.1169321755,
   3.105938066,
   3.073388356,
   3.0606991017,
   3.1106489159,
   -3.1278740539,
   -3.1126393378,
   3.0836184539,
   -3.1208014274,
   3.1294306334,
   3.1247543466,
   -3.1211468982,
   3.1236796085,
   -3.1367009504,
   -3.0597575917,
   -3.1237272873,
   -3.1179717113,
   3.1139161548,
   2.9989824196,
   3.1196301097,
   -3.0748105328,
   -3.0792361959,
   3.1408396731,
   3.111658331,
   -3.1392049291,
   -3.1353294559,
   3.0744384918,
   3.099235134,
   3.1210249736,
   2.8728730139,
   -3.1338584815,
   3.0900671828,
   -3.1259955069,
   3.0972533054,
   3.1184553624,
   2.9360214549,
   3.0507949811,
   3.1022183242,
   -3.1192942132,
   3.1083815679,
   -3.1300254903,
   3.107124299,
   3.1398719968,
   3.138536272,
   -2.8786010687,
   3.0160859511,
   -2.9375816088,
   -3.0946898242,
   -3.0577994837,
   3.0644722724,
   3.098626673,
   -3.1293567532,
   3.1378203819,
   2.9167189013,
   2.9434352575,
   3.0141722483,
   -3.1007849512,
   3.0035441396,
   3.01289757,
   -2.9030307157,
   2.9355888228,
   -3.1291816892,
   -3.1354361123,
   -3.0983660279,
   -2.944785684,
   -3.0477799982,
   3.1088465376,
   -3.1340241985,
   3.0069091231,
   -3.1286590363,
   -3.0387771368,
   3.0870444159,
   -3.0266844361,
   -3.1128441399,
   3.1049409065,
   -3.0997695472,
   -3.0417583655,
   3.0392515077,
   -3.0864391758,
   2.990028758,
   -3.0625321193,
   3.0371380653,
   3.0931224434,
   3.0902450015,
   -3.1248075068,
   3.0662272046,
   3.0623494938,
   3.111721459,
   3.0742494607,
   3.1114970175,
   3.1404795468,
   -3.1142535081,
   3.0839719897,
   3.0469462549,
   -3.1305752188,
   3.1085360737,
   3.1139047293,
   3.0219498708,
   3.1086370789,
   3.102837212,
   -3.1351563293,
   3.0955192841,
   3.1030132362,
   -2.9560623343,
   2.9233580013,
   3.0742216448,
   3.087990804,
   -2.9595790231,
   3.0840686437,
   3.069181705,
   3.0856077333,
   3.1233364898,
   3.0918695886,
   3.0899025384,
   3.1381513225,
   3.0116579693,
   3.062086131,
   3.0355172256,
   3.1364348744,
   2.9766048512,
   -3.1405677711,
   -3.1016222795,
   3.0142609994,
   3.0042135966,
   2.9329767507,
   -3.1249204403,
   3.1377410583,
   3.0792067131,
   3.0586096568,
   3.0468301786,
   -2.9780436575,
   -3.1321992836,
   -3.1118316835,
   -3.1402981145,
   -3.1139390278,
   2.9997705683,
   -3.133317756,
   3.1125470827,
   3.1250899127,
   3.0641423949,
   3.1063257905
  ],
  "phi": [
   -2.0770336442,
   -1.4158347237,
   -1.5516710756,
   -1.5736186737,
   -1.8608978777,
   -1.4013553151,
   -1.8718910881,
   -1.2522950238,
   1.5197295271,
   -2.2541321217,
   -1.9036988631,
   -2.0386351208,
   -2.3765928568,
   -1.7854327516,
   -2.2422851617,
   -2.0929167396,
   -2.6863201304,
   -1.1379559597,
   -1.8268606885,
   -2.3585971049,
   -1.1998573038,
   -1.4446791309,
   -2.4361420818,
   -1.2674850504,
   -1.4879270458,
   -1.1983492613,
   -1.1433504088,
   -1.1783742942,
   -1.3218369999,
   -1.3238583891,
   -1.2466089092,
   -1.1627918645,
   -1.2378417594,
   -1.7416520122,
   -1.2638985146,
   1.6628016358,
   -2.6663760861,
   -1.7380289977,
   -1.2464465111,
   -1.3430900378,
   -1.2731265971,
   -1.1943912049,
   -1.178933795,
   -1.2465572799,
   -1.3668750169,
   -1.3175696007,
   -1.2946359538,
   -1.2591200604,
   -0.8180517393,
   -1.1963916856,
   -1.1097126123,
   -1.1464535862,
   -0.8714356989,
   -1.4013116265,
   -0.8723612801,
   -0.9587763677,
   -1.2301690664,
   -1.6066605021,
   -0.9683238814,
   -1.3169641328,
   -1.4718947456,
   -1.1316989687,
   -1.046437052,
   -1.1481542402,
   -1.3480744924,
   -1.8583329666,
   -2.0164020933,
   -1.6175412269,
   -2.5991498587,
   -2.9271109108,
   -2.18054103,
   -1.8291406663,
   -1.9572184781,
   -1.5947034069,
   -1.5799643618,
   -1.1645565203,
   -1.1841435231,
   -1.061592637,
   -1.0756912942,
   -1.1721004407,
   -1.0870348063,
   -1.8262470174,
   -1.0731264216,
   -1.1465895104,
   -1.1024677056,
   -1.4365501689,
   -1.0397599236,
   -1.0721156288,
   -2.3605288609,
   -1.4446746789,
   -0.9542067448,
   -2.2593763819,
   -1.7591803345,
   -1.0677399778,
   -1.061051938,
   -0.8746953227,
   -0.9971123619,
   -0.9347106323,
   -1.2256843504,
   1.4575608959,
   -2.6127420538,
   -1.380784907,
   -2.3945100034,
   -1.0999934809,
   -1.0899689708,
   -1.06070874,
   -2.0859334383,
   -1.8869005311,
   -2.5874975504,
   -1.1567848488,
   -1.9847642454,
   -2.4655493829,
   -1.1761332865,
   -1.1103218062,
   -1.1195094091,
   -1.1810000949,
   -1.2035329545,
   -2.3278156341,
   -1.4297175855,
   -0.9993934595,
   -1.0510223617,
   -1.3138825831,
   -1.3940403929,
   -0.9383605866,
   -1.1194982391,
   -1.2325347587,
   -1.0651942592,
   -1.8828163671,
   -2.5164725721,
   -1.0102340914,
   -2.489995248,
   -1.9821286342,
   -1.8403647852,
   -1.8955849473,
   1.0699193824,
   -2.2449240766,
   -2.7617465226,
   -1.164673219,
   -1.3778621335,
   -1.8434238132,
   -1.9898223516,
   -1.4502521744,
   -1.6251190783,
   -1.8456581222,
   -2.4653886536,
   -2.0108123662,
   -1.8013255703,
   -1.9283924961,
   -1.3458786023,
   -1.9705445286,
   -1.2880556435,
   -1.3829751507,
   -1.3507162277,
   -1.3430754984,
   -2.3775626257,
   -2.72695734,
   -2.1750283624,
   -1.2261498462,
   -1.1806797359,
   -1.4082907192,
   -1.1876746173,
   -1.2757026694,
   -1.297001951,
   -1.2965816368,
   -1.3396578665,
   -1.2463668538,
   -1.2324719145,
   -1.2964457929,
   -1.4882696022,
   -1.2630359636,
   -1.2087296223,
   -1.2690730537,
   -1.374072563,
   -1.7991456273,
   1.4891024912,
   -2.1187203134,
   -1.5200325921,
   -1.9608347091,
   -1.7919494888,
   -1.8588700624,
   -2.2599629181,
   1.1878715965,
   -1.3715853365,
   -1.276955833,
   -1.2746614545,
   -1.2782788711,
   -1.2375428677,
   -1.1641508782,
   -1.3032662455,
   -1.2827028325,
   -1.200907817,
   -1.2943262497,
   -1.2342258543,
   -1.3083077087,
   1.2910856307,
   -1.4945093953,
   -1.4634087568,
   -1.3287705451,
   -1.4648944404,
   1.3333248746,
   -1.2314462321,
   -1.9519761988,
   -2.1466222525,
   -1.3137235569,
   -1.4244802133,
   -1.9326056373,
   -1.9553716387,
   -2.2612050017,
   -1.3797069133,
   -2.6610935042,
   -1.2106015155,
   -1.2433941724,
   -1.1749296704,
   -1.3006794347,
   -1.2396587756,
   -1.1829944144,
   -1.3876582243,
   -1.2819699102
  ],
  "psi": [
   -0.6013425862,
   2.7903491878,
   -1.1217804687,
   0.4833482775,
   1.9344112264,
   2.6168171536,
   2.7896709191,
   2.4409146685,
   2.1279735329,
   0.056449803,
   2.2090540913,
   2.24441732,
   2.1938638079,
   2.2639313993,
   2.5092481588,
   2.2442748038,
   0.9044565096,
   2.7323010615,
   2.6853525229,
   1.6198000398,
   -2.8946782378,
   -0.4675817152,
   -0.1977194954,
   0.1939396971,
   -0.4206086862,
   -0.5611750552,
   -0.5558982236,
   -0.651792991,
   -0.6692505074,
   -0.4242866643,
   -0.5849739318,
   -0.6341137425,
   -0.6709246022,
   -0.3317382303,
   -0.5824159184,
   -0.6288729777,
   0.2022368094,
   2.6044790426,
   2.0559492251,
   -0.3229025531,
   -0.692396797,
   -0.5476876466,
   -0.7040943061,
   -0.6352406385,
   -0.578580562,
   -0.4033283105,
   -0.617191124,
   -0.2215350635,
   -0.8204744341,
   -0.9181426485,
   -0.745253769,
   -0.6382998211,
   -0.668685325,
   -0.7176310676,
   -0.6839520191,
   -0.8017093145,
   -0.6453107455,
   -0.2898478356,
   -0.335687421,
   2.2619101429,
   2.9084407968,
   2.7744464398,
   -0.6819855958,
   -0.7112390867,
   -0.5947151702,
   -0.5431409725,
   -0.3924460481,
   2.0262970399,
   2.1543312957,
   -0.4644354751,
   2.1859855947,
   2.3021684356,
   2.5114115412,
   -0.1312256971,
   2.1618673009,
   2.7660051542,
   -0.5983606585,
   -0.7070331485,
   -0.7208743243,
   -0.5797780431,
   -0.6512561783,
   -0.6549062303,
   0.1466205583,
   -1.0125672352,
   -0.5155160057,
   -0.7135492109,
   2.5696085845,
   2.4112174872,
   2.4772726922,
   2.6112660897,
   2.0578051976,
   -0.4105894509,
   2.9547871613,
   0.1720042745,
   2.1810737936,
   -0.3708605483,
   2.3976149559,
   2.4509791905,
   -0.6935662782,
   -0.083612909,
   0.0317849751,
   2.519726815,
   -0.3121871572,
   1.5452528833,
   -0.7362365739,
   -0.7616296158,
   -0.9494103954,
   2.3686333337,
   2.183312898,
   1.2086527645,
   -0.4725487741,
   0.399919094,
   1.4725161285,
   2.761365262,
   2.6525805401,
   -0.3949541541,
   -0.4436007226,
   -0.3082077108,
   2.8161415041,
   2.8665939278,
   2.6351919036,
   2.3507651199,
   -0.1778420611,
   0.0213012515,
   -0.8429817568,
   -0.7948812489,
   2.4911487962,
   2.5335631588,
   0.3306055477,
   2.674569407,
   2.560523575,
   2.5551056796,
   2.5613681518,
   2.1745797297,
   2.4057430243,
   0.3002673156,
   1.3962943952,
   2.8245470611,
   -0.790927639,
   2.0002128324,
   2.6771607835,
   2.4616672414,
   -0.8970774656,
   2.6458330796,
   -0.166910506,
   2.3757203781,
   2.0741594365,
   2.092836211,
   1.8638833192,
   2.0343174091,
   0.527373462,
   -0.4600650506,
   -0.1599979622,
   1.7262663328,
   -0.7913756416,
   -3.117954406,
   2.6604687912,
   -3.0562326821,
   -0.5348239705,
   -0.5534147832,
   -0.5364796992,
   -0.7637600209,
   -0.4456437408,
   -0.5383805053,
   -0.6158206003,
   -0.4912743565,
   -0.6367678588,
   -0.5868482505,
   -0.5408926925,
   -0.4694346024,
   -0.6707304354,
   -0.5181614995,
   -0.3325107433,
   -0.4273917011,
   0.23773188,
   0.5834497712,
   2.1533082938,
   2.4261338223,
   2.0382474316,
   2.3578142977,
   2.3650961098,
   2.3836793383,
   0.7297200986,
   2.2493468251,
   2.861693981,
   -0.5756116511,
   -0.6063296307,
   -0.6256307411,
   -0.5678918677,
   -0.6123197912,
   -0.5197726837,
   -0.7496105526,
   -0.4289240272,
   -0.4419330306,
   -0.0806009965,
   0.365312337,
   -0.2543770092,
   -0.2996078035,
   -0.8946854569,
   0.0693034144,
   0.3168351444,
   -0.6974620499,
   2.7234678959,
   2.4468755061,
   -0.3708181311,
   -0.0001692363,
   0.3998231585,
   2.2648604524,
   2.6531738451,
   -0.2964805795,
   2.9167805845,
   -0.7167195649,
   -0.4388339689,
   -0.6788116358,
   -0.5128357184,
   -0.6800425066,
   -0.5525790367,
   -0.5337525606
  ]
 },
 "A9_STAS_conformer_233": {
  "omega": [
   -3.0677977971,
   -2.9024949988,
   -2.8990989346,
   3.1137774635,
   -3.0737499346,
   3.0527558998,
   3.0931506246,
   -3.0471120851,
   3.0884974082,
   -3.0719271025,
   3.0454475564,
   3.1346061234,
   -3.039865474,
   3.0255969662,
   3.0755507792,
   -2.9034746855,
   3.1152002541,
   2.938982383,
   -3.1365035617,
   -3.1006827942,
   -2.9293081292,
   -3.0379291876,
   -3.1106589098,
   -3.086110826,
   2.9989073691,
   3.0372394396,
   3.1118082372,
   3.1196644348,
   3.1015837511,
   3.1295279956,
   3.0772930781,
   3.1214622362,
   3.1262055788,
   3.1381594927,
   2.9799790625,
   -3.0875414924,
   -3.1093346029,
   3.043684752,
   -3.1089894638,
   3.0618131128,
   3.0986967086,
   3.0838720961,
   3.104082388,
   3.1146659501,
   3.0612174971,
   3.107388438,
   -3.117043757,
   3.017987519,
   3.1199626126,
   -3.082040801,
   -3.0562853931,
   3.1345185891,
   -3.0680630899,
   -3.0788793272,
   3.121578412,
   3.0895296622,
   3.0624363127,
   -3.0932328343,
   -3.1101665779,
   -2.9877206116,
   3.1081935521,
   -3.0016812098,
   3.0852942693,
   3.1035141173,
   3.0984274908,
   -3.0764353533,
   3.0419990815,
   3.0567823185,
   -3.1165281866,
   3.1300919864,
   3.0124835488,
   -3.0840683221,
   3.0985442899,
   3.1270404467,
   3.1169865986,
   -3.1123143946,
   3.1019202211,
   3.1020300908,
   3.1155759911,
   -3.1083536608,
   -3.1072798795,
   2.9937132982,
   3.108279898,
   3.0975143903,
   -3.0166472142,
   3.1007637099,
   -2.9517182827,
   3.0786271133,
   3.1000861507,
   2.9573108333,
   -3.1017691241,
   -2.7621070146,
   3.0273218791,
   -3.0960506697,
   3.0668056354,
   3.0954786426,
   -3.135715441,
   3.1158988778,
   3.0956735607,
   -3.0949959359,
   3.0965941976,
   3.0985851988,
   -3.0990407635,
   3.090886449,
   3.0745568922,
   3.1329335452,
   3.0853700255,
   3.1022446159,
   2.9493814412,
   2.8327599881,
   -3.1161522698,
   -3.0935821028,
   -3.1390723176,
   -3.0566944773,
   3.1114896205,
   -2.7913073442,
   -3.0700573206,
   -3.0908920031,
   -3.0311643888,
   2.9730188458,
   2.9326607867,
   3.1315410504,
   -3.1089832926,
   3.0794854888,
   -3.0779005313,
   2.9822765053,
   3.0808242734,
   3.0731449308,
   -3.0922478461,
   -0.069139202,
   3.0584388019,
   3.0079562453,
   3.1393671341,
   3.0689050865,
   3.0972508427,
   3.01289757,
   -2.9030307157,
   2.9355888228,
   -3.1291816892,
   -3.1354361123,
   -3.0983660279,
   -2.944785684,
   -3.0477799982,
   3.1088465376,
   -3.1340241985,
   3.0069091231,
   -3.1286590363,
   -3.0387771368,
   3.0870444159,
   -3.0266844361,
   -3.1128441399,
   3.1049409065,
   -3.0997695472,
   -3.0417583655,
   3.0392515077,
   -3.0864391758,
   2.990028758,
   -3.0625321193,
   3.0371380653,
   3.0931224434,
   3.0902450015,
   -3.1248075068,
   3.0662272046,
   3.0623494938,
   3.111721459,
   3.0742494607,
   3.1114970175,
   3.1404795468,
   -3.1142535081,
   3.0839719897,
   3.0469462549,
   -3.1305752188,
   3.1085360737,
   3.1139047293,
   3.0219498708,
   3.1086370789,
   3.102837212,
   -3.1351563293,
   3.0955192841,
   3.1030132362,
   -2.9560623343,
   2.9233580013,
   3.0742216448,
   3.087990804,
   -2.9595790231,
   3.0840686437,
   3.069181705,
   3.0856077333,
   3.1233364898,
   3.0918695886,
   3.0899025384,
   3.1381513225,
   3.0116579693,
   3.062086131,
   3.0355172256,
   3.1364348744,
   2.9766048512,
   -3.1405677711,
   -3.1016222795,
   3.0142609994,
   3.0042135966,
   2.9329767507,
   -3.1249204403,
   3.1377410583,
   3.0792067131,
   3.0586096568,
   3.0468301786,
   -2.9780436575,
   -3.1321992836,
   -3.1118316835,
   -3.1402981145,
   -3.1139390278,
   2.9997705683,
   -3.133317756,
   3.1125470827,
   3.1250899127,
   3.0641423949,
   3.1063257905
  ],
  "phi": [
   -2.0770336442,
   -1.4158347237,
   -1.5516710756,
   -1.5736186737,
   -1.8608978777,
   -1.4013553151,
   -1.8718910881,
   -1.2522950238,
   1.5197295271,
   -2.2541321217,
   -1.9036988631,
   -2.0386351208,
   -2.3765928568,
   -1.7854327516,
   -2.2422851617,
   -2.0929167396,
   -2.6863201304,
   -1.1379559597,
   -1.8268606885,
   -2.3585971049,
   -1.1998573038,
   -1.4446791309,
   -2.4361420818,
   -1.2674850504,
   -1.4879270458,
   -1.1983492613,
   -1.1433504088,
   -1.1783742942,
   -1.3218369999,
   -1.3238583891,
   -1.2466089092,
   -1.1627918645,
   -1.2378417594,
   -1.7416520122,
   -1.2638985146,
   1.6628016358,
   -2.6663760861,
   -1.7380289977,
   -1.2464465111,
   -1.3430900378,
   -1.2731265971,
   -1.1943912049,
   -1.178933795,
   -1.2465572799,
   -1.3668750169,
   -1.3175696007,
   -1.2946359538,
   -1.0311860955,
   -1.045990861,
   -1.2014900413,
   -1.0556702259,
   -0.949133355,
   -1.123139344,
   -1.1984165082,
   -0.9300605884,
   -1.015188592,
   -1.1555612324,
   -1.1422049051,
   -2.0894511436,
   -1.3254450431,
   -2.1978182551,
   -1.0177133219,
   -1.1543714258,
   -1.1464029571,
   -1.421552372,
   -2.3080510663,
   -1.187122899,
   -0.9652001123,
   -0.9933436117,
   -1.2153465978,
   -1.3210082986,
   -1.7049042638,
   -1.6059771811,
   -2.1772841027,
   -1.808975885,
   -1.0621893872,
   -1.0817657412,
   -1.2529982906,
   -1.0874856585,
   -1.6441160736,
   -1.5022617527,
   -2.2261716269,
   -2.2070981287,
   -1.1180125426,
   -2.8201950441,
   -2.0061663389,
   -1.1669470262,
   -0.8965933172,
   -1.1333786503,
   -1.791179115,
   -1.1933716683,
   -0.9989660841,
   1.062717875,
   0.954211307,
   -1.3369820297,
   -2.8824750877,
   -1.1739868054,
   -2.7126002293,
   -1.2814987964,
   1.5977344724,
   -2.201817517,
   -1.401372116,
   -2.0413808971,
   -1.1568641818,
   -1.5551009074,
   -1.8465308662,
   -2.4377732617,
   -2.0314294297,
   -2.3332412418,
   -1.100348423,
   -2.701611494,
   -1.0733054193,
   -1.4296871487,
   -0.8397312873,
   -1.0281969653,
   -1.2185404328,
   -1.1493098453,
   -1.1248047366,
   -1.8519143885,
   -1.1589977449,
   -0.9473349219,
   -1.2049577236,
   -2.6203229582,
   -1.481458644,
   -1.1776214438,
   -1.034489438,
   -1.0155245243,
   1.5710725739,
   -1.7641172535,
   -1.2958881487,
   -1.0320332195,
   -2.1871956144,
   -1.4444300096,
   -2.0906562797,
   1.0699193824,
   -2.2449240766,
   -2.7617465226,
   -1.164673219,
   -1.3778621335,
   -1.8434238132,
   -1.9898223516,
   -1.4502521744,
   -1.6251190783,
   -1.8456581222,
   -2.4653886536,
   -2.0108123662,
   -1.8013255703,
   -1.9283924961,
   -1.3458786023,
   -1.9705445286,
   -1.2880556435,
   -1.3829751507,
   -1.3507162277,
   -1.3430754984,
   -2.3775626257,
   -2.72695734,
   -2.1750283624,
   -1.2261498462,
   -1.1806797359,
   -1.4082907192,
   -1.1876746173,
   -1.2757026694,
   -1.297001951,
   -1.2965816368,
   -1.3396578665,
   -1.2463668538,
   -1.2324719145,
   -1.2964457929,
   -1.4882696022,
   -1.2630359636,
   -1.2087296223,
   -1.2690730537,
   -1.374072563,
   -1.7991456273,
   1.4891024912,
   -2.1187203134,
   -1.5200325921,
   -1.9608347091,
   -1.7919494888,
   -1.8588700624,
   -2.2599629181,
   1.1878715965,
   -1.3715853365,
   -1.276955833,
   -1.2746614545,
   -1.2782788711,
   -1.2375428677,
   -1.1641508782,
   -1.3032662455,
   -1.2827028325,
   -1.200907817,
   -1.2943262497,
   -1.2342258543,
   -1.3083077087,
   1.2910856307,
   -1.4945093953,
   -1.4634087568,
   -1.3287705451,
   -1.4648944404,
   1.3333248746,
   -1.2314462321,
   -1.9519761988,
   -2.1466222525,
   -1.3137235569,
   -1.4244802133,
   -1.9326056373,
   -1.9553716387,
   -2.2612050017,
   -1.3797069133,
   -2.6610935042,
   -1.2106015155,
   -1.2433941724,
   -1.1749296704,
   -1.3006794347,
   -1.2396587756,
   -1.1829944144,
   -1.3876582243,
   -1.2819699102
  ],
  "psi": [
   -0.6013425862,
   2.7903491878,
   -1.1217804687,
   0.4833482775,
   1.9344112264,
   2.6168171536,
   2.7896709191,
   2.4409146685,
   2.1279735329,
   0.056449803,
   2.2090540913,
   2.24441732,
   2.1938638079,
   2.2639313993,
   2.5092481588,
   2.2442748038,
   0.9044565096,
   2.7323010615,
   2.6853525229,
   1.6198000398,
   -2.8946782378,
   -0.4675817152,
   -0.1977194954,
   0.1939396971,
   -0.4206086862,
   -0.5611750552,
   -0.5558982236,
   -0.651792991,
   -0.6692505074,
   -0.4242866643,
   -0.5849739318,
   -0.6341137425,
   -0.6709246022,
   -0.3317382303,
   -0.5824159184,
   -0.6288729777,
   0.2022368094,
   2.6044790426,
   2.0559492251,
   -0.3229025531,
   -0.692396797,
   -0.5476876466,
   -0.7040943061,
   -0.6352406385,
   -0.578580562,
   -0.4033283105,
   -0.617191124,
   -0.219732062,
   -0.776294412,
   -0.9384691385,
   -0.586526193,
   -0.8567924142,
   -0.8859398945,
   -0.781046655,
   -0.5678468779,
   -0.8175327856,
   -0.7373211475,
   -0.7387613078,
   -0.6785138488,
   1.4947314772,
   0.0512155262,
   -0.6340007291,
   2.3545252408,
   2.3946309703,
   2.5506989881,
   2.7985627695,
   1.9861362055,
   -0.550859987,
   -0.8521721647,
   -0.6575160056,
   -0.2105349413,
   -0.1338748889,
   2.4941194565,
   2.2865947161,
   2.8749726922,
   2.6504685933,
   -0.6013468784,
   -0.680027443,
   -0.6585341502,
   -0.7015561128,
   -0.0899552016,
   2.7233609023,
   0.1739340648,
   0.3502297453,
   -0.7685833934,
   0.5077116071,
   1.6080470557,
   -0.5118129974,
   2.5713984995,
   -0.7755118732,
   1.9671057187,
   1.821186485,
   -0.4092899296,
   0.4076514497,
   0.5548167137,
   2.7967907298,
   2.2981559864,
   -0.1183667709,
   2.4738226578,
   2.3188998787,
   2.6139033249,
   2.0028071604,
   2.1656133108,
   2.1978776888,
   -0.3144561417,
   2.6957881662,
   2.6042283355,
   2.7634500831,
   1.9722742784,
   2.4340791142,
   2.6293088195,
   -2.9398292355,
   -0.3543181845,
   -0.3360551589,
   -0.9111574882,
   -0.6180259189,
   -0.7472849372,
   -0.770960077,
   -0.7077326617,
   2.6696750009,
   2.8962122394,
   2.4209294109,
   -0.3700118852,
   3.0393898412,
   0.0608665783,
   2.4615818317,
   2.813902856,
   2.3192552316,
   -0.2774542766,
   2.7468256246,
   2.6237617629,
   -0.3557690103,
   2.1721851776,
   2.3373393483,
   2.2293328399,
   0.3002673156,
   1.3962943952,
   2.8245470611,
   -0.790927639,
   2.0002128324,
   2.6771607835,
   2.4616672414,
   -0.8970774656,
   2.6458330796,
   -0.166910506,
   2.3757203781,
   2.0741594365,
   2.092836211,
   1.8638833192,
   2.0343174091,
   0.527373462,
   -0.4600650506,
   -0.1599979622,
   1.7262663328,
   -0.7913756416,
   -3.117954406,
   2.6604687912,
   -3.0562326821,
   -0.5348239705,
   -0.5534147832,
   -0.5364796992,
   -0.7637600209,
   -0.4456437408,
   -0.5383805053,
   -0.6158206003,
   -0.4912743565,
   -0.6367678588,
   -0.5868482505,
   -0.5408926925,
   -0.4694346024,
   -0.6707304354,
   -0.5181614995,
   -0.3325107433,
   -0.4273917011,
   0.23773188,
   0.5834497712,
   2.1533082938,
   2.4261338223,
   2.0382474316,
   2.3578142977,
   2.3650961098,
   2.3836793383,
   0.7297200986,
   2.2493468251,
   2.861693981,
   -0.5756116511,
   -0.6063296307,
   -0.6256307411,
   -0.5678918677,
   -0.6123197912,
   -0.5197726837,
   -0.7496105526,
   -0.4289240272,
   -0.4419330306,
   -0.0806009965,
   0.365312337,
   -0.2543770092,
   -0.2996078035,
   -0.8946854569,
   0.0693034144,
   0.3168351444,
   -0.6974620499,
   2.7234678959,
   2.4468755061,
   -0.3708181311,
   -0.0001692363,
   0.3998231585,
   2.2648604524,
   2.6531738451,
   -0.2964805795,
   2.9167805845,
   -0.7167195649,
   -0.4388339689,
   -0.6788116358,
   -0.5128357184,
   -0.6800425066,
   -0.5525790367,
   -0.5337525606
  ]
 },
 "A9_STAS_conformer_234": {
  "omega": [
   -3.0677977971,
   -2.9024949988,
   -2.8990989346,
   3.1137774635,
   -3.0737499346,
   3.0527558998,
   3.0931506246,
   -3.0471120851,
   3.0884974082,
   -3.0719271025,
   3.0454475564,
   3.1346061234,
   -3.039865474,
   3.0255969662,
   3.0755507792,
   -2.9034746855,
   3.1152002541,
   2.938982383,
   -3.1365035617,
   -3.1006827942,
   -2.9293081292,
   -3.0379291876,
   -3.1106589098,
   -3.086110826,
   2.9989073691,
   3.0372394396,
   3.1118082372,
   3.1196644348,
   3.1015837511,
   3.1295279956,
   3.0772930781,
   3.1214622362,
   3.1262055788,
   3.1381594927,
   2.9799790625,
   -3.0875414924,
   -3.1093346029,
   3.043684752,
   -3.1089894638,
   3.0618131128,
   3.0986967086,
   3.0838720961,
   3.104082388,
   3.1146659501,
   3.0612174971,
   3.107388438,
   -3.117043757,
   3.0174007819,
   2.9982223488,
   -2.9591468498,
   3.1211856511,
   3.1400165394,
   -3.0695602019,
   3.1288024771,
   -3.0819904634,
   -3.0630158153,
   -3.0953614951,
   -3.0338399511,
   -2.881130885,
   3.0813253807,
   -3.1357297302,
   3.0678129637,
   -3.1339666561,
   -3.1077565863,
   -3.0096677631,
   3.1397203784,
   3.1342860502,
   -3.0044613317,
   -3.0190659474,
   3.0835306504,
   3.0337179156,
   3.1273620432,
   -3.0961136961,
   3.0796474072,
   -3.0459354261,
   3.020944775,
   3.1410573707,
   -3.0905432984,
   -3.1290623764,
   3.1328559189,
   -3.0694345908,
   -2.9857883458,
   3.0892029403,
   -3.1185136748,
   -3.1277976585,
   -3.0936076072,
   3.1328582412,
   -3.0421869915,
   3.0183204573,
   2.8087241328,
   -2.9922228111,
   3.0553484442,
   -3.0052879013,
   3.0867603643,
   2.9790154226,
   -3.0745487685,
   -3.0210445822,
   3.0936713097,
   -2.9224121361,
   2.8727382676,
   3.1198156566,
   3.0248859608,
   -3.0690600685,
   2.9084858418,
   -3.1150780223,
   -3.0010132952,
   3.1195379745,
   2.9009834261,
   2.8958749838,
   3.106499662,
   3.0221660102,
   3.1002654698,
   -3.1340754601,
   3.1142260297,
   3.1310644844,
   3.1295086618,
   3.0642724779,
   -3.069014695,
   2.936213297,
   -3.096578199,
   -3.0582225588,
   3.1263348289,
   3.1364214996,
   2.9259197241,
   -2.887902417,
   3.0374368928,
   -2.9513720494,
   3.139953596,
   3.0580888028,
   2.9863564145,
   3.0992423969,
   -2.9202452978,
   -2.9859726031,
   3.132751528,
   -2.9474539513,
   3.01289757,
   -2.9030307157,
   2.9355888228,
   -3.1291816892,
   -3.1354361123,
   -3.0983660279,
   -2.944785684,
   -3.0477799982,
   3.1088465376,
   -3.1340241985,
   3.0069091231,
   -3.1286590363,
   -3.0387771368,
   3.0870444159,
   -3.0266844361,
   -3.1128441399,
   3.1049409065,
   -3.0997695472,
   -3.0417583655,
   3.0392515077,
   -3.0864391758,
   2.990028758,
   -3.0625321193,
   3.0371380653,
   3.0931224434,
   3.0902450015,
   -3.1248075068,
   3.0662272046,
   3.0623494938,
   3.111721459,
   3.0742494607,
   3.1114970175,
   3.1404795468,
   -3.1142535081,
   3.0839719897,
   3.0469462549,
   -3.1305752188,
   3.1085360737,
   3.1139047293,
   3.0219498708,
   3.1086370789,
   3.102837212,
   -3.1351563293,
   3.0955192841,
   3.1030132362,
   -2.9560623343,
   2.9233580013,
   3.0742216448,
   3.087990804,
   -2.9595790231,
   3.0840686437,
   3.069181705,
   3.0856077333,
   3.1233364898,
   3.0918695886,
   3.0899025384,
   3.1381513225,
   3.0116579693,
   3.062086131,
   3.0355172256,
   3.1364348744,
   2.9766048512,
   -3.1405677711,
   -3.1016222795,
   3.0142609994,
   3.0042135966,
   2.9329767507,
   -3.1249204403,
   3.1377410583,
   3.0792067131,
   3.0586096568,
   3.0468301786,
   -2.9780436575,
   -3.1321992836,
   -3.1118316835,
   -3.1402981145,
   -3.1139390278,
   2.9997705683,
   -3.133317756,
   3.1125470827,
   3.1250899127,
   3.0641423949,
   3.1063257905
  ],
  "phi": [
   -2.0770336442,
   -1.4158347237,
   -1.5516710756,
   -1.5736186737,
   -1.8608978777,
   -1.4013553151,
   -1.8718910881,
   -1.2522950238,
   1.5197295271,
   -2.2541321217,
   -1.9036988631,
   -2.0386351208,
   -2.3765928568,
   -1.7854327516,
   -2.2422851617,
   -2.0929167396,
   -2.6863201304,
   -1.1379559597,
   -1.8268606885,
   -2.3585971049,
   -1.1998573038,
   -1.4446791309,
   -2.4361420818,
   -1.2674850504,
   -1.4879270458,
   -1.1983492613,
   -1.1433504088,
   -1.1783742942,
   -1.3218369999,
   -1.3238583891,
   -1.2466089092,
   -1.1627918645,
   -1.2378417594,
   -1.7416520122,
   -1.2638985146,
   1.6628016358,
   -2.6663760861,
   -1.7380289977,
   -1.2464465111,
   -1.3430900378,
   -1.2731265971,
   -1.1943912049,
   -1.178933795,
   -1.2465572799,
   -1.3668750169,
   -1.3175696007,
   -1.2946359538,
   1.3117165261,
   2.1998222282,
   2.3554016843,
   1.1356102414,
   1.6940710126,
   2.656839125,
   0.9199976673,
   1.1395756546,
   1.0384819309,
   1.2085954028,
   0.9783556827,
   -1.2772207079,
   -1.0004753277,
   -1.4217373924,
   -0.9804865167,
   -1.0544058729,
   -1.1005980372,
   -1.2472606535,
   -1.2027089427,
   -1.067713944,
   -1.0955102596,
   -1.0496961634,
   -1.0263751736,
   -1.1071968613,
   -1.0719890043,
   -2.314469053,
   -2.1986440042,
   -2.2724492082,
   -1.0552429474,
   -1.0499445995,
   -1.1914913829,
   -1.0765797091,
   -1.1791891706,
   -1.96368206,
   -1.4082133444,
   -2.2993790619,
   -0.972484456,
   -2.8353126845,
   -1.1483851079,
   -1.0697240531,
   -1.3310721519,
   -1.3642578732,
   -1.0762588727,
   -0.7999082196,
   -1.5115286701,
   -1.4195257949,
   1.0975622888,
   -1.7977235224,
   -1.901948843,
   -0.9063416867,
   -0.995659744,
   -1.5267682004,
   -1.1481624729,
   -1.3984761881,
   -2.1871170114,
   -2.456932589,
   -2.4807037586,
   -1.8620221343,
   -2.3150409362,
   -2.126607927,
   -1.330410011,
   -1.3013560731,
   -1.0468168829,
   -1.6090617087,
   -2.1951304469,
   1.0088093072,
   -1.9412199133,
   -1.4153641036,
   -3.1063501912,
   -1.0016682721,
   -2.591420248,
   -1.792090633,
   -1.0866246376,
   -1.1924875047,
   -1.0253792472,
   -1.0551511015,
   -1.4431929396,
   -0.8374822349,
   -2.8293451566,
   -1.116800242,
   1.3053488435,
   -1.4423967525,
   -1.0946808804,
   -2.7633722775,
   -2.307598515,
   -1.3475043596,
   -1.3728241511,
   1.0699193824,
   -2.2449240766,
   -2.7617465226,
   -1.164673219,
   -1.3778621335,
   -1.8434238132,
   -1.9898223516,
   -1.4502521744,
   -1.6251190783,
   -1.8456581222,
   -2.4653886536,
   -2.0108123662,
   -1.8013255703,
   -1.9283924961,
   -1.3458786023,
   -1.9705445286,
   -1.2880556435,
   -1.3829751507,
   -1.3507162277,
   -1.3430754984,
   -2.3775626257,
   -2.72695734,
   -2.1750283624,
   -1.2261498462,
   -1.1806797359,
   -1.4082907192,
   -1.1876746173,
   -1.2757026694,
   -1.297001951,
   -1.2965816368,
   -1.3396578665,
   -1.2463668538,
   -1.2324719145,
   -1.2964457929,
   -1.4882696022,
   -1.2630359636,
   -1.2087296223,
   -1.2690730537,
   -1.374072563,
   -1.7991456273,
   1.4891024912,
   -2.1187203134,
   -1.5200325921,
   -1.9608347091,
   -1.7919494888,
   -1.8588700624,
   -2.2599629181,
   1.1878715965,
   -1.3715853365,
   -1.276955833,
   -1.2746614545,
   -1.2782788711,
   -1.2375428677,
   -1.1641508782,
   -1.3032662455,
   -1.2827028325,
   -1.200907817,
   -1.2943262497,
   -1.2342258543,
   -1.3083077087,
   1.2910856307,
   -1.4945093953,
   -1.4634087568,
   -1.3287705451,
   -1.4648944404,
   1.3333248746,
   -1.2314462321,
   -1.9519761988,
   -2.1466222525,
   -1.3137235569,
   -1.4244802133,
   -1.9326056373,
   -1.9553716387,
   -2.2612050017,
   -1.3797069133,
   -2.6610935042,
   -1.2106015155,
   -1.2433941724,
   -1.1749296704,
   -1.3006794347,
   -1.2396587756,
   -1.1829944144,
   -1.3876582243,
   -1.2819699102
  ],
  "psi": [
   -0.6013425862,
   2.7903491878,
   -1.1217804687,
   0.4833482775,
   1.9344112264,
   2.6168171536,
   2.7896709191,
   2.4409146685,
   2.1279735329,
   0.056449803,
   2.2090540913,
   2.24441732,
   2.1938638079,
   2.2639313993,
   2.5092481588,
   2.2442748038,
   0.9044565096,
   2.7323010615,
   2.6853525229,
   1.6198000398,
   -2.8946782378,
   -0.4675817152,
   -0.1977194954,
   0.1939396971,
   -0.4206086862,
   -0.5611750552,
   -0.5558982236,
   -0.651792991,
   -0.6692505074,
   -0.4242866643,
   -0.5849739318,
   -0.6341137425,
   -0.6709246022,
   -0.3317382303,
   -0.5824159184,
   -0.6288729777,
   0.2022368094,
   2.6044790426,
   2.0559492251,
   -0.3229025531,
   -0.692396797,
   -0.5476876466,
   -0.7040943061,
   -0.6352406385,
   -0.578580562,
   -0.4033283105,
   -0.617191124,
   -0.2180400616,
   0.3347262978,
   -2.5975506667,
   -2.3343796684,
   0.6976526367,
   -2.5616490691,
   -0.764191899,
   -2.3195385147,
   0.6950326478,
   0.7100312194,
   0.6985399848,
   0.5551704413,
   2.6387102489,
   2.3225442469,
   0.0397337638,
   -0.827680213,
   -0.7835069008,
   -0.8348033973,
   -0.3428370435,
   -0.3265186085,
   -0.8410504322,
   -1.0008646332,
   -0.8046504216,
   -0.7961895753,
   -0.7159373394,
   -0.6509801697,
   2.3503948545,
   2.0488539771,
   2.4246631462,
   -0.636765693,
   -0.8261127443,
   -0.7507156015,
   -0.7626549951,
   2.2366838014,
   0.1076684421,
   -0.3025745113,
   2.3464853315,
   -0.6955944925,
   -3.0827726246,
   2.6719577497,
   2.5510070532,
   0.9264497295,
   2.8554129614,
   2.9534256358,
   2.2268777727,
   -0.1044711107,
   2.3889420822,
   0.8563782994,
   0.2255770666,
   1.9500456561,
   -0.7510850376,
   -0.7071270671,
   2.3211889952,
   2.6024423524,
   2.0632387098,
   2.2949598209,
   2.422241326,
   2.9335950146,
   2.2598824275,
   0.2500601914,
   2.1027773915,
   2.5084950209,
   2.895334203,
   -0.3716814357,
   0.0716924054,
   2.5481195184,
   0.4688122359,
   2.3532627295,
   -0.1213788874,
   2.4480021875,
   -0.8851548133,
   2.2960192562,
   1.8929610684,
   2.5689243744,
   2.3921597219,
   -0.6525596989,
   -0.446793553,
   2.1616664738,
   2.2346720675,
   2.9065543387,
   2.2636449673,
   0.0109592645,
   2.5345829131,
   2.5491846247,
   2.8385509788,
   0.4169222537,
   2.041964353,
   2.5037765644,
   0.3002673156,
   1.3962943952,
   2.8245470611,
   -0.790927639,
   2.0002128324,
   2.6771607835,
   2.4616672414,
   -0.8970774656,
   2.6458330796,
   -0.166910506,
   2.3757203781,
   2.0741594365,
   2.092836211,
   1.8638833192,
   2.0343174091,
   0.527373462,
   -0.4600650506,
   -0.1599979622,
   1.7262663328,
   -0.7913756416,
   -3.117954406,
   2.6604687912,
   -3.0562326821,
   -0.5348239705,
   -0.5534147832,
   -0.5364796992,
   -0.7637600209,
   -0.4456437408,
   -0.5383805053,
   -0.6158206003,
   -0.4912743565,
   -0.6367678588,
   -0.5868482505,
   -0.5408926925,
   -0.4694346024,
   -0.6707304354,
   -0.5181614995,
   -0.3325107433,
   -0.4273917011,
   0.23773188,
   0.5834497712,
   2.1533082938,
   2.4261338223,
   2.0382474316,
   2.3578142977,
   2.3650961098,
   2.3836793383,
   0.7297200986,
   2.2493468251,
   2.861693981,
   -0.5756116511,
   -0.6063296307,
   -0.6256307411,
   -0.5678918677,
   -0.6123197912,
   -0.5197726837,
   -0.7496105526,
   -0.4289240272,
   -0.4419330306,
   -0.0806009965,
   0.365312337,
   -0.2543770092,
   -0.2996078035,
   -0.8946854569,
   0.0693034144,
   0.3168351444,
   -0.6974620499,
   2.7234678959,
   2.4468755061,
   -0.3708181311,
   -0.0001692363,
   0.3998231585,
   2.2648604524,
   2.6531738451,
   -0.2964805795,
   2.9167805845,
   -0.7167195649,
   -0.4388339689,
   -0.6788116358,
   -0.5128357184,
   -0.6800425066,
   -0.5525790367,
   -0.5337525606
  ]
 },
 "A9_STAS_conformer_235": {
  "omega": [
   -3.0677977971,
   -2.9024949988,
   -2.8990989346,
   3.1137774635,
   -3.0737499346,
   3.0527558998,
   3.0931506246,
   -3.0471120851,
   3.0884974082,
   -3.0719271025,
   3.0454475564,
   3.1346061234,
   -3.039865474,
   3.0255969662,
   3.0755507792,
   -2.9034746855,
   3.1152002541,
   2.938982383,
   -3.1365035617,
   -3.1006827942,
   -2.9293081292,
   -3.0379291876,
   -3.1106589098,
   -3.086110826,
   2.9989073691,
   3.0372394396,
   3.1118082372,
   3.1196644348,
   3.1015837511,
   3.1295279956,
   3.0772930781,
   3.1214622362,
   3.1262055788,
   3.1381594927,
   2.9799790625,
   -3.0875414924,
   -3.1093346029,
   3.043684752,
   -3.1089894638,
   3.0618131128,
   3.0986967086,
   3.0838720961,
   3.104082388,
   3.1146659501,
   3.0612174971,
   3.107388438,
   -3.117043757,
   3.0187494911,
   -3.0504377404,
   -2.9559729673,
   -3.1339044734,
   -3.1171764703,
   3.0558091609,
   -3.1365459959,
   -3.088946262,
   3.1230770886,
   3.0557136146,
   -3.1328545106,
   3.1307812854,
   3.136002424,
   3.1063171863,
   3.1050293628,
   -3.1351561185,
   -3.0516398777,
   3.0768854656,
   -3.115834485,
   3.0903147604,
   -3.1157101887,
   -3.135855677,
   2.6328573746,
   3.1173352037,
   -3.0174447058,
   3.094204502,
   -3.1407405577,
   -3.1332187588,
   -2.9478714307,
   3.0834105482,
   -3.1075492955,
   -3.1400754414,
   -3.071092956,
   -3.0489556854,
   3.0795304298,
   3.0953258877,
   3.1078977286,
   3.1016607026,
   -3.109540833,
   3.0834374034,
   3.1148587525,
   3.0515546731,
   -3.1382154863,
   -3.109701908,
   -3.1237398641,
   3.0259379227,
   2.9977779371,
   3.0516850669,
   3.0984979143,
   3.0876349791,
   3.0983964035,
   -2.9627196867,
   2.7898495714,
   3.038890982,
   3.0459500414,
   -3.1192614523,
   2.9983763539,
   -3.0980364072,
   2.8912257988,
   -3.1236720711,
   -3.0569183368,
   3.0417738656,
   -3.0212119287,
   3.078503083,
   -3.0168325781,
   -3.1279057049,
   -3.0538737538,
   3.0718003588,
   -3.137169241,
   -3.0127534813,
   -3.0746677614,
   3.0230714969,
   3.119242104,
   -3.1183757107,
   3.137693074,
   3.1119977522,
   3.1305945758,
   3.0248293169,
   -3.1164722533,
   3.0573119611,
   3.0603939969,
   3.0924662156,
   3.0805757894,
   -3.0798063981,
   3.1034932371,
   -3.1347857385,
   -2.9729799067,
   3.1348302263,
   3.01289757,
   -2.9030307157,
   2.9355888228,
   -3.1291816892,
   -3.1354361123,
   -3.0983660279,
   -2.944785684,
   -3.0477799982,
   3.1088465376,
   -3.1340241985,
   3.0069091231,
   -3.1286590363,
   -3.0387771368,
   3.0870444159,
   -3.0266844361,
   -3.1128441399,
   3.1049409065,
   -3.0997695472,
   -3.0417583655,
   3.0392515077,
   -3.0864391758,
   2.990028758,
   -3.0625321193,
   3.0371380653,
   3.0931224434,
   3.0902450015,
   -3.1248075068,
   3.0662272046,
   3.0623494938,
   3.111721459,
   3.0742494607,
   3.1114970175,
   3.1404795468,
   -3.1142535081,
   3.0839719897,
   3.0469462549,
   -3.1305752188,
   3.1085360737,
   3.1139047293,
   3.0219498708,
   3.1086370789,
   3.102837212,
   -3.1351563293,
   3.0955192841,
   3.1030132362,
   -2.9560623343,
   2.9233580013,
   3.0742216448,
   3.087990804,
   -2.9595790231,
   3.0840686437,
   3.069181705,
   3.0856077333,
   3.1233364898,
   3.0918695886,
   3.0899025384,
   3.1381513225,
   3.0116579693,
   3.062086131,
   3.0355172256,
   3.1364348744,
   2.9766048512,
   -3.1405677711,
   -3.1016222795,
   3.0142609994,
   3.0042135966,
   2.9329767507,
   -3.1249204403,
   3.1377410583,
   3.0792067131,
   3.0586096568,
   3.0468301786,
   -2.9780436575,
   -3.1321992836,
   -3.1118316835,
   -3.1402981145,
   -3.1139390278,
   2.9997705683,
   -3.133317756,
   3.1125470827,
   3.1250899127,
   3.0641423949,
   3.1063257905
  ],
  "phi": [
   -2.0770336442,
   -1.4158347237,
   -1.5516710756,
   -1.5736186737,
   -1.8608978777,
   -1.4013553151,
   -1.8718910881,
   -1.2522950238,
   1.5197295271,
   -2.2541321217,
   -1.9036988631,
   -2.0386351208,
   -2.3765928568,
   -1.7854327516,
   -2.2422851617,
   -2.0929167396,
   -2.6863201304,
   -1.1379559597,
   -1.8268606885,
   -2.3585971049,
   -1.1998573038,
   -1.4446791309,
   -2.4361420818,
   -1.2674850504,
   -1.4879270458,
   -1.1983492613,
   -1.1433504088,
   -1.1783742942,
   -1.3218369999,
   -1.3238583891,
   -1.2466089092,
   -1.1627918645,
   -1.2378417594,
   -1.7416520122,
   -1.2638985146,
   1.6628016358,
   -2.6663760861,
   -1.7380289977,
   -1.2464465111,
   -1.3430900378,
   -1.2731265971,
   -1.1943912049,
   -1.178933795,
   -1.2465572799,
   -1.3668750169,
   -1.3175696007,
   -1.2946359538,
   -1.2483572981,
   -1.2698609615,
   -0.9405737252,
   -1.0394539809,
   -1.2802770911,
   -1.0651547718,
   -1.0892171008,
   -1.0705035054,
   -1.6497042501,
   -1.1180131475,
   -1.2253948139,
   -1.5586021045,
   -1.0821910973,
   -1.7923236458,
   -2.7813481548,
   -1.0320772316,
   -1.131730619,
   -1.062281107,
   -1.3270590077,
   -1.0709101592,
   -1.197755472,
   -1.2207978934,
   2.4301417225,
   -1.7452622831,
   -1.1705064435,
   -1.1502679934,
   -1.015035573,
   -1.0784768122,
   -1.0630970688,
   -1.0302781941,
   -1.4858182232,
   -2.412610075,
   -1.8312064977,
   -1.8991023378,
   -1.1327069176,
   -0.9505443816,
   -1.0709845686,
   -1.7816940442,
   -1.8329225521,
   -0.9885236504,
   -1.0565687613,
   -1.1864814925,
   -1.2163981381,
   -1.0238348947,
   -1.4663960797,
   -1.2427611236,
   -2.463819878,
   -2.143847686,
   -2.2090320391,
   -1.4563915294,
   -2.7100255392,
   -1.2994490531,
   -1.2678117955,
   -2.6528684219,
   -2.6432147414,
   -0.9421081683,
   -1.6313758224,
   -2.8217615428,
   -2.1063760177,
   -2.6717856602,
   -0.9422153176,
   -2.2693880727,
   -1.1788597388,
   -1.458536449,
   -1.3783587575,
   -1.6740886191,
   -0.8799028443,
   -0.974238424,
   -1.0427714992,
   -1.8635979667,
   -2.1301700019,
   -1.198750761,
   -1.1049125601,
   -1.1531941859,
   -2.8990534592,
   -1.0550902214,
   -1.3019403726,
   -2.5575050901,
   -2.5187202068,
   -0.9088383672,
   -1.3539621797,
   -2.1661231559,
   -0.8703727856,
   -0.9908439575,
   -1.2899221429,
   -1.716152285,
   -1.9952806298,
   1.0699193824,
   -2.2449240766,
   -2.7617465226,
   -1.164673219,
   -1.3778621335,
   -1.8434238132,
   -1.9898223516,
   -1.4502521744,
   -1.6251190783,
   -1.8456581222,
   -2.4653886536,
   -2.0108123662,
   -1.8013255703,
   -1.9283924961,
   -1.3458786023,
   -1.9705445286,
   -1.2880556435,
   -1.3829751507,
   -1.3507162277,
   -1.3430754984,
   -2.3775626257,
   -2.72695734,
   -2.1750283624,
   -1.2261498462,
   -1.1806797359,
   -1.4082907192,
   -1.1876746173,
   -1.2757026694,
   -1.297001951,
   -1.2965816368,
   -1.3396578665,
   -1.2463668538,
   -1.2324719145,
   -1.2964457929,
   -1.4882696022,
   -1.2630359636,
   -1.2087296223,
   -1.2690730537,
   -1.374072563,
   -1.7991456273,
   1.4891024912,
   -2.1187203134,
   -1.5200325921,
   -1.9608347091,
   -1.7919494888,
   -1.8588700624,
   -2.2599629181,
   1.1878715965,
   -1.3715853365,
   -1.276955833,
   -1.2746614545,
   -1.2782788711,
   -1.2375428677,
   -1.1641508782,
   -1.3032662455,
   -1.2827028325,
   -1.200907817,
   -1.2943262497,
   -1.2342258543,
   -1.3083077087,
   1.2910856307,
   -1.4945093953,
   -1.4634087568,
   -1.3287705451,
   -1.4648944404,
   1.3333248746,
   -1.2314462321,
   -1.9519761988,
   -2.1466222525,
   -1.3137235569,
   -1.4244802133,
   -1.9326056373,
   -1.9553716387,
   -2.2612050017,
   -1.3797069133,
   -2.6610935042,
   -1.2106015155,
   -1.2433941724,
   -1.1749296704,
   -1.3006794347,
   -1.2396587756,
   -1.1829944144,
   -1.3876582243,
   -1.2819699102
  ],
  "psi": [
   -0.6013425862,
   2.7903491878,
   -1.1217804687,
   0.4833482775,
   1.9344112264,
   2.6168171536,
   2.7896709191,
   2.4409146685,
   2.1279735329,
   0.056449803,
   2.2090540913,
   2.24441732,
   2.1938638079,
   2.2639313993,
   2.5092481588,
   2.2442748038,
   0.9044565096,
   2.7323010615,
   2.6853525229,
   1.6198000398,
   -2.8946782378,
   -0.4675817152,
   -0.1977194954,
   0.1939396971,
   -0.4206086862,
   -0.5611750552,
   -0.5558982236,
   -0.651792991,
   -0.6692505074,
   -0.4242866643,
   -0.5849739318,
   -0.6341137425,
   -0.6709246022,
   -0.3317382303,
   -0.5824159184,
   -0.6288729777,
   0.2022368094,
   2.6044790426,
   2.0559492251,
   -0.3229025531,
   -0.692396797,
   -0.5476876466,
   -0.7040943061,
   -0.6352406385,
   -0.578580562,
   -0.4033283105,
   -0.617191124,
   -0.2207628502,
   -0.687276884,
   -0.8723935238,
   -0.7344320027,
   -0.7630609713,
   -0.6606124914,
   -0.7655267461,
   -0.8365281792,
   -0.2935751429,
   -0.7890621777,
   -0.7879183129,
   -0.4448990718,
   2.8316309263,
   2.7502414478,
   -0.0222816708,
   2.8280863698,
   2.1660928324,
   -0.6128302254,
   -0.6420993076,
   -0.9192201984,
   -0.7065502051,
   -0.7248335555,
   -0.5394310495,
   2.1433814235,
   2.2449435174,
   -0.5894486601,
   -0.9024663099,
   -0.7795266232,
   -0.7487756469,
   -0.4250369264,
   -0.4260906013,
   -0.2656924632,
   2.3158305139,
   -0.2549352941,
   2.2768835992,
   -0.8139457858,
   -0.7918212409,
   -0.6522629763,
   0.2743542549,
   1.9918945151,
   2.4849165517,
   2.5608961903,
   -0.6538805147,
   2.1489846385,
   -0.6232281233,
   -0.11648432,
   2.1383094322,
   2.7021860033,
   2.3250537259,
   1.9891657129,
   2.5356574109,
   2.9684010333,
   2.5406152985,
   3.1215645151,
   2.758590666,
   2.2323120364,
   -0.622716605,
   2.1650419753,
   2.8776880857,
   2.5044187104,
   -3.1150369542,
   2.2762384688,
   2.1533514051,
   -0.2146831615,
   -0.1408294592,
   2.0345996277,
   -0.1306923037,
   2.0368223399,
   -0.5757915527,
   -0.4311128513,
   -0.0622973959,
   2.3994944683,
   2.7593971274,
   2.7740313944,
   -0.4468292886,
   2.927647322,
   2.33509832,
   2.2139043436,
   2.6198608342,
   2.4018189018,
   2.2390196792,
   3.1072779444,
   2.6694896311,
   -0.6238354484,
   -0.5828330081,
   -0.1369074814,
   0.0137167888,
   2.8894641892,
   0.3002673156,
   1.3962943952,
   2.8245470611,
   -0.790927639,
   2.0002128324,
   2.6771607835,
   2.4616672414,
   -0.8970774656,
   2.6458330796,
   -0.166910506,
   2.3757203781,
   2.0741594365,
   2.092836211,
   1.8638833192,
   2.0343174091,
   0.527373462,
   -0.4600650506,
   -0.1599979622,
   1.7262663328,
   -0.7913756416,
   -3.117954406,
   2.6604687912,
   -3.0562326821,
   -0.5348239705,
   -0.5534147832,
   -0.5364796992,
   -0.7637600209,
   -0.4456437408,
   -0.5383805053,
   -0.6158206003,
   -0.4912743565,
   -0.6367678588,
   -0.5868482505,
   -0.5408926925,
   -0.4694346024,
   -0.6707304354,
   -0.5181614995,
   -0.3325107433,
   -0.4273917011,
   0.23773188,
   0.5834497712,
   2.1533082938,
   2.4261338223,
   2.0382474316,
   2.3578142977,
   2.3650961098,
   2.3836793383,
   0.7297200986,
   2.2493468251,
   2.861693981,
   -0.5756116511,
   -0.6063296307,
   -0.6256307411,
   -0.5678918677,
   -0.6123197912,
   -0.5197726837,
   -0.7496105526,
   -0.4289240272,
   -0.4419330306,
   -0.0806009965,
   0.365312337,
   -0.2543770092,
   -0.2996078035,
   -0.8946854569,
   0.0693034144,
   0.3168351444,
   -0.6974620499,
   2.7234678959,
   2.4468755061,
   -0.3708181311,
   -0.0001692363,
   0.3998231585,
   2.2648604524,
   2.6531738451,
   -0.2964805795,
   2.9167805845,
   -0.7167195649,
   -0.4388339689,
   -0.6788116358,
   -0.5128357184,
   -0.6800425066,
   -0.5525790367,
   -0.5337525606
  ]
 },
 "A9_STAS_conformer_236": {
  "omega": [
   -3.0677977971,
   -2.9024949988,
   -2.8990989346,
   3.1137774635,
   -3.0737499346,
   3.0527558998,
   3.0931506246,
   -3.0471120851,
   3.0884974082,
   -3.0719271025,
   3.0454475564,
   3.1346061234,
   -3.039865474,
   3.0255969662,
   3.0755507792,
   -2.9034746855,
   3.1152002541,
   2.938982383,
   -3.1365035617,
   -3.1006827942,
   -2.9293081292,
   -3.0379291876,
   -3.1106589098,
   -3.086110826,
   2.9989073691,
   3.0372394396,
   3.1118082372,
   3.1196644348,
   3.1015837511,
   3.1295279956,
   3.0772930781,
   3.1214622362,
   3.1262055788,
   3.1381594927,
   2.9799790625,
   -3.0875414924,
   -3.1093346029,
   3.043684752,
   -3.1089894638,
   3.0618131128,
   3.0986967086,
   3.0838720961,
   3.104082388,
   3.1146659501,
   3.0612174971,
   3.107388438,
   -3.117043757,
   3.0192534416,
   -3.129446891,
   3.0590546542,
   3.1045712159,
   -2.9917663299,
   -3.1405207232,
   3.0596988183,
   3.0811157956,
   3.0630770109,
   3.0947919687,
   3.0333720169,
   -3.0487245004,
   3.0469732825,
   -3.04744507,
   -3.0913267903,
   2.781465615,
   -3.0230832245,
   2.9963957008,
   3.1110623471,
   3.1154627653,
   3.125168603,
   3.0799027629,
   -3.1046737322,
   -2.921831329,
   -3.0083060507,
   -3.127947105,
   3.0769586157,
   -3.1342865088,
   -3.105358594,
   3.1185612315,
   -3.1400700799,
   3.1112656567,
   -3.1066526466,
   3.1268322359,
   3.1150920337,
   3.1211737182,
   -3.0603131097,
   3.0740632255,
   -3.1408943353,
   3.098349298,
   -3.0973931828,
   -2.9521067733,
   2.994271797,
   -3.0760541225,
   3.0526996508,
   -3.1371685379,
   -3.0885064527,
   3.1306160704,
   2.9493540003,
   3.1216862305,
   -2.9678334551,
   3.1110383895,
   3.0461233435,
   3.0527233974,
   -3.1273961283,
   3.0198898716,
   -3.0178926291,
   -3.1243048719,
   3.0866202567,
   3.0365393637,
   3.0091654123,
   3.0813888136,
   -3.1028847304,
   3.0038524151,
   -2.8674539065,
   -3.0799132153,
   2.91140519,
   -3.0224170371,
   -3.1154090712,
   -3.012160919,
   -3.0739275261,
   3.0226704739,
   3.1194632075,
   -3.1191852045,
   3.0147562711,
   3.0990834805,
   2.9990273673,
   -2.9838112493,
   -2.6133462594,
   3.0275652454,
   -3.0101981017,
   -2.9642315283,
   -3.1397264893,
   -3.090909609,
   3.0906542272,
   -3.0841310156,
   3.0608256131,
   -3.0348667103,
   3.01289757,
   -2.9030307157,
   2.9355888228,
   -3.1291816892,
   -3.1354361123,
   -3.0983660279,
   -2.944785684,
   -3.0477799982,
   3.1088465376,
   -3.1340241985,
   3.0069091231,
   -3.1286590363,
   -3.0387771368,
   3.0870444159,
   -3.0266844361,
   -3.1128441399,
   3.1049409065,
   -3.0997695472,
   -3.0417583655,
   3.0392515077,
   -3.0864391758,
   2.990028758,
   -3.0625321193,
   3.0371380653,
   3.0931224434,
   3.0902450015,
   -3.1248075068,
   3.0662272046,
   3.0623494938,
   3.111721459,
   3.0742494607,
   3.1114970175,
   3.1404795468,
   -3.1142535081,
   3.0839719897,
   3.0469462549,
   -3.1305752188,
   3.1085360737,
   3.1139047293,
   3.0219498708,
   3.1086370789,
   3.102837212,
   -3.1351563293,
   3.0955192841,
   3.1030132362,
   -2.9560623343,
   2.9233580013,
   3.0742216448,
   3.087990804,
   -2.9595790231,
   3.0840686437,
   3.069181705,
   3.0856077333,
   3.1233364898,
   3.0918695886,
   3.0899025384,
   3.1381513225,
   3.0116579693,
   3.062086131,
   3.0355172256,
   3.1364348744,
   2.9766048512,
   -3.1405677711,
   -3.1016222795,
   3.0142609994,
   3.0042135966,
   2.9329767507,
   -3.1249204403,
   3.1377410583,
   3.0792067131,
   3.0586096568,
   3.0468301786,
   -2.9780436575,
   -3.1321992836,
   -3.1118316835,
   -3.1402981145,
   -3.1139390278,
   2.9997705683,
   -3.133317756,
   3.1125470827,
   3.1250899127,
   3.0641423949,
   3.1063257905
  ],
  "phi": [
   -2.0770336442,
   -1.4158347237,
   -1.5516710756,
   -1.5736186737,
   -1.8608978777,
   -1.4013553151,
   -1.8718910881,
   -1.2522950238,
   1.5197295271,
   -2.2541321217,
   -1.9036988631,
   -2.0386351208,
   -2.3765928568,
   -1.7854327516,
   -2.2422851617,
   -2.0929167396,
   -2.6863201304,
   -1.1379559597,
   -1.8268606885,
   -2.3585971049,
   -1.1998573038,
   -1.4446791309,
   -2.4361420818,
   -1.2674850504,
   -1.4879270458,
   -1.1983492613,
   -1.1433504088,
   -1.1783742942,
   -1.3218369999,
   -1.3238583891,
   -1.2466089092,
   -1.1627918645,
   -1.2378417594,
   -1.7416520122,
   -1.2638985146,
   1.6628016358,
   -2.6663760861,
   -1.7380289977,
   -1.2464465111,
   -1.3430900378,
   -1.2731265971,
   -1.1943912049,
   -1.178933795,
   -1.2465572799,
   -1.3668750169,
   -1.3175696007,
   -1.2946359538,
   -0.8856836796,
   -1.1348539149,
   -1.0111860196,
   -1.1974145539,
   -1.5070664443,
   -2.408774219,
   -1.1978220864,
   -1.1385896735,
   -1.0375449923,
   -1.206856369,
   -0.9793712413,
   -1.1213109953,
   -1.10397527,
   -0.9197113312,
   -1.7355799161,
   -2.1043922956,
   -2.2089604588,
   -1.8796263666,
   -2.2191728028,
   -1.9463492873,
   -1.1562127481,
   -1.5190219627,
   -1.5148602809,
   -2.184018041,
   -1.2269817338,
   -1.1620035707,
   -1.0284213482,
   -1.0676574825,
   -1.0297342641,
   -1.8557722948,
   -2.4521253615,
   -2.1781334155,
   -1.1450039601,
   -1.5554755927,
   1.0744172166,
   1.0569659329,
   -1.2956002683,
   -1.7456137683,
   -1.1552800283,
   -1.2564284162,
   -0.940609206,
   -1.3403517693,
   -1.516492622,
   -1.0899890928,
   -1.2729618852,
   -1.9795958685,
   -2.0862459416,
   -1.8770128445,
   -1.1527243392,
   -1.1235397195,
   -2.2073742918,
   -1.7496705856,
   -1.1629654084,
   -1.871847339,
   -1.2205705739,
   -1.0470775963,
   -1.1371886397,
   -1.861546535,
   -1.8106519539,
   -2.6179743442,
   -2.4196183153,
   -1.423984675,
   -1.1916116159,
   -1.8749458656,
   -1.4448900641,
   -1.1573922624,
   -3.0927327834,
   -0.843401785,
   -1.0031161916,
   -1.8630916774,
   -2.1291131275,
   -1.198578502,
   -1.105498679,
   -1.1523100619,
   -0.931727078,
   -1.0840728761,
   -0.957940904,
   -1.181492057,
   -1.1355225841,
   -1.2164599357,
   -1.3875817317,
   -1.0982963851,
   -0.9832935113,
   -1.0903049746,
   -1.4230783214,
   -1.8432377014,
   1.0653844616,
   1.0699193824,
   -2.2449240766,
   -2.7617465226,
   -1.164673219,
   -1.3778621335,
   -1.8434238132,
   -1.9898223516,
   -1.4502521744,
   -1.6251190783,
   -1.8456581222,
   -2.4653886536,
   -2.0108123662,
   -1.8013255703,
   -1.9283924961,
   -1.3458786023,
   -1.9705445286,
   -1.2880556435,
   -1.3829751507,
   -1.3507162277,
   -1.3430754984,
   -2.3775626257,
   -2.72695734,
   -2.1750283624,
   -1.2261498462,
   -1.1806797359,
   -1.4082907192,
   -1.1876746173,
   -1.2757026694,
   -1.297001951,
   -1.2965816368,
   -1.3396578665,
   -1.2463668538,
   -1.2324719145,
   -1.2964457929,
   -1.4882696022,
   -1.2630359636,
   -1.2087296223,
   -1.2690730537,
   -1.374072563,
   -1.7991456273,
   1.4891024912,
   -2.1187203134,
   -1.5200325921,
   -1.9608347091,
   -1.7919494888,
   -1.8588700624,
   -2.2599629181,
   1.1878715965,
   -1.3715853365,
   -1.276955833,
   -1.2746614545,
   -1.2782788711,
   -1.2375428677,
   -1.1641508782,
   -1.3032662455,
   -1.2827028325,
   -1.200907817,
   -1.2943262497,
   -1.2342258543,
   -1.3083077087,
   1.2910856307,
   -1.4945093953,
   -1.4634087568,
   -1.3287705451,
   -1.4648944404,
   1.3333248746,
   -1.2314462321,
   -1.9519761988,
   -2.1466222525,
   -1.3137235569,
   -1.4244802133,
   -1.9326056373,
   -1.9553716387,
   -2.2612050017,
   -1.3797069133,
   -2.6610935042,
   -1.2106015155,
   -1.2433941724,
   -1.1749296704,
   -1.3006794347,
   -1.2396587756,
   -1.1829944144,
   -1.3876582243,
   -1.2819699102
  ],
  "psi": [
   -0.6013425862,
   2.7903491878,
   -1.1217804687,
   0.4833482775,
   1.9344112264,
   2.6168171536,
   2.7896709191,
   2.4409146685,
   2.1279735329,
   0.056449803,
   2.2090540913,
   2.24441732,
   2.1938638079,
   2.2639313993,
   2.5092481588,
   2.2442748038,
   0.9044565096,
   2.7323010615,
   2.6853525229,
   1.6198000398,
   -2.8946782378,
   -0.4675817152,
   -0.1977194954,
   0.1939396971,
   -0.4206086862,
   -0.5611750552,
   -0.5558982236,
   -0.651792991,
   -0.6692505074,
   -0.4242866643,
   -0.5849739318,
   -0.6341137425,
   -0.6709246022,
   -0.3317382303,
   -0.5824159184,
   -0.6288729777,
   0.2022368094,
   2.6044790426,
   2.0559492251,
   -0.3229025531,
   -0.692396797,
   -0.5476876466,
   -0.7040943061,
   -0.6352406385,
   -0.578580562,
   -0.4033283105,
   -0.617191124,
   -0.2222111177,
   -0.7513277939,
   -0.7248515524,
   -0.7484130112,
   -0.616879591,
   1.2495773309,
   2.7193726067,
   -0.5965263301,
   -0.6962090472,
   -0.7117883664,
   -0.6984288223,
   -0.7941883891,
   2.8532285299,
   2.3949122486,
   -0.7152116616,
   2.6965317888,
   2.2060673518,
   2.2787420724,
   2.2431526099,
   2.167410755,
   1.970466569,
   -0.4408602615,
   0.1816294111,
   1.4685961181,
   -0.1756543356,
   2.3730984615,
   -0.8313598892,
   -0.7805573662,
   -0.5353840138,
   2.204626133,
   -0.4848748789,
   2.2279036832,
   2.1705893982,
   -0.4846194078,
   0.2166089729,
   0.4802332511,
   0.3754340699,
   -0.1384338207,
   0.0909461542,
   2.517294239,
   2.942300696,
   2.6057964691,
   1.1355054156,
   2.0296414495,
   -0.3718061063,
   -0.1274380495,
   0.4651820721,
   0.4106971385,
   2.2515795369,
   2.3370693877,
   2.6481919062,
   1.2164224898,
   2.9738158389,
   2.6479264537,
   2.7341601458,
   -0.7427884659,
   -0.7462413675,
   -0.2986869391,
   0.2031360558,
   2.0605332386,
   2.6124417358,
   2.7484084155,
   2.168885363,
   2.5540709432,
   1.5182852225,
   2.3318765213,
   -0.4112292553,
   1.6341714088,
   -0.7943269577,
   -0.6469059077,
   -0.0639447693,
   2.3988850471,
   2.7600361303,
   2.7732746508,
   -0.4458405057,
   -0.7736653895,
   -0.8752840029,
   -0.807776968,
   -0.1374046144,
   2.5858706461,
   2.7377630246,
   -0.5865780155,
   -0.8093878374,
   -0.5823225631,
   -0.5066660886,
   1.9894917063,
   0.4816363085,
   -2.1531516298,
   0.3002673156,
   1.3962943952,
   2.8245470611,
   -0.790927639,
   2.0002128324,
   2.6771607835,
   2.4616672414,
   -0.8970774656,
   2.6458330796,
   -0.166910506,
   2.3757203781,
   2.0741594365,
   2.092836211,
   1.8638833192,
   2.0343174091,
   0.527373462,
   -0.4600650506,
   -0.1599979622,
   1.7262663328,
   -0.7913756416,
   -3.117954406,
   2.6604687912,
   -3.0562326821,
   -0.5348239705,
   -0.5534147832,
   -0.5364796992,
   -0.7637600209,
   -0.4456437408,
   -0.5383805053,
   -0.6158206003,
   -0.4912743565,
   -0.6367678588,
   -0.5868482505,
   -0.5408926925,
   -0.4694346024,
   -0.6707304354,
   -0.5181614995,
   -0.3325107433,
   -0.4273917011,
   0.23773188,
   0.5834497712,
   2.1533082938,
   2.4261338223,
   2.0382474316,
   2.3578142977,
   2.3650961098,
   2.3836793383,
   0.7297200986,
   2.2493468251,
   2.861693981,
   -0.5756116511,
   -0.6063296307,
   -0.6256307411,
   -0.5678918677,
   -0.6123197912,
   -0.5197726837,
   -0.7496105526,
   -0.4289240272,
   -0.4419330306,
   -0.0806009965,
   0.365312337,
   -0.2543770092,
   -0.2996078035,
   -0.8946854569,
   0.0693034144,
   0.3168351444,
   -0.6974620499,
   2.7234678959,
   2.4468755061,
   -0.3708181311,
   -0.0001692363,
   0.3998231585,
   2.2648604524,
   2.6531738451,
   -0.2964805795,
   2.9167805845,
   -0.7167195649,
   -0.4388339689,
   -0.6788116358,
   -0.5128357184,
   -0.6800425066,
   -0.5525790367,
   -0.5337525606
  ]
 },
 "A9_STAS_conformer_237": {
  "omega": [
   -3.0677977971,
   -2.9024949988,
   -2.8990989346,
   3.1137774635,
   -3.0737499346,
   3.0527558998,
   3.0931506246,
   -3.0471120851,
   3.0884974082,
   -3.0719271025,
   3.0454475564,
   3.1346061234,
   -3.039865474,
   3.0255969662,
   3.0755507792,
   -2.9034746855,
   3.1152002541,
   2.938982383,
   -3.1365035617,
   -3.1006827942,
   -2.9293081292,
   -3.0379291876,
   -3.1106589098,
   -3.086110826,
   2.9989073691,
   3.0372394396,
   3.1118082372,
   3.1196644348,
   3.1015837511,
   3.1295279956,
   3.0772930781,
   3.1214622362,
   3.1262055788,
   3.1381594927,
   2.9799790625,
   -3.0875414924,
   -3.1093346029,
   3.043684752,
   -3.1089894638,
   3.0618131128,
   3.0986967086,
   3.0838720961,
   3.104082388,
   3.1146659501,
   3.0612174971,
   3.107388438,
   -3.117043757,
   3.0169068737,
   3.1101719285,
   3.1040767659,
   3.0814793742,
   3.0978884359,
   -3.0505676096,
   3.0622897734,
   3.0804530313,
   3.0636021149,
   3.0944501055,
   3.0341590888,
   3.1292270741,
   -3.011059458,
   -3.1079142462,
   2.9283806883,
   3.0500290079,
   -3.0614464791,
   3.1293342715,
   3.0708799362,
   3.1267039257,
   3.0727750656,
   -3.1246682613,
   3.1379949101,
   -3.0448536987,
   -3.0618227491,
   2.9404641762,
   3.0552251359,
   3.139055922,
   3.0130788914,
   -3.1350783158,
   3.0982009299,
   3.0923891986,
   3.1264306973,
   3.1331106347,
   3.1115133609,
   -3.1272508088,
   -3.1147599823,
   3.0836054755,
   3.1141164467,
   3.1403824339,
   3.130258026,
   2.9906835259,
   -3.099865211,
   -3.0383393573,
   2.9418153675,
   -3.0860899262,
   -3.1340255982,
   -3.1018474898,
   3.1323335875,
   0.1649126734,
   3.1315911473,
   -3.1137835378,
   3.0946034917,
   -2.7241781818,
   3.0506310062,
   3.0436132664,
   -3.0990113105,
   -3.1133746597,
   -3.1387993722,
   3.0792894074,
   2.9389232087,
   -3.1033529412,
   3.0996031055,
   -3.1162837045,
   -3.0945853771,
   -3.1388348283,
   -3.0575274196,
   3.1116935264,
   -3.0902245578,
   -2.9528512217,
   -3.0313511375,
   -2.9460961907,
   -3.1030891352,
   3.1134159021,
   3.1190868306,
   3.1125468058,
   -3.1382192687,
   -3.1317752697,
   -3.124866981,
   3.1373071797,
   3.1076925286,
   -3.1356422612,
   3.0859356249,
   -3.0893050688,
   -3.1108966215,
   3.1121309593,
   3.1229315016,
   3.0456679987,
   3.01289757,
   -2.9030307157,
   2.9355888228,
   -3.1291816892,
   -3.1354361123,
   -3.0983660279,
   -2.944785684,
   -3.0477799982,
   3.1088465376,
   -3.1340241985,
   3.0069091231,
   -3.1286590363,
   -3.0387771368,
   3.0870444159,
   -3.0266844361,
   -3.1128441399,
   3.1049409065,
   -3.0997695472,
   -3.0417583655,
   3.0392515077,
   -3.0864391758,
   2.990028758,
   -3.0625321193,
   3.0371380653,
   3.0931224434,
   3.0902450015,
   -3.1248075068,
   3.0662272046,
   3.0623494938,
   3.111721459,
   3.0742494607,
   3.1114970175,
   3.1404795468,
   -3.1142535081,
   3.0839719897,
   3.0469462549,
   -3.1305752188,
   3.1085360737,
   3.1139047293,
   3.0219498708,
   3.1086370789,
   3.102837212,
   -3.1351563293,
   3.0955192841,
   3.1030132362,
   -2.9560623343,
   2.9233580013,
   3.0742216448,
   3.087990804,
   -2.9595790231,
   3.0840686437,
   3.069181705,
   3.0856077333,
   3.1233364898,
   3.0918695886,
   3.0899025384,
   3.1381513225,
   3.0116579693,
   3.062086131,
   3.0355172256,
   3.1364348744,
   2.9766048512,
   -3.1405677711,
   -3.1016222795,
   3.0142609994,
   3.0042135966,
   2.9329767507,
   -3.1249204403,
   3.1377410583,
   3.0792067131,
   3.0586096568,
   3.0468301786,
   -2.9780436575,
   -3.1321992836,
   -3.1118316835,
   -3.1402981145,
   -3.1139390278,
   2.9997705683,
   -3.133317756,
   3.1125470827,
   3.1250899127,
   3.0641423949,
   3.1063257905
  ],
  "phi": [
   -2.0770336442,
   -1.4158347237,
   -1.5516710756,
   -1.5736186737,
   -1.8608978777,
   -1.4013553151,
   -1.8718910881,
   -1.2522950238,
   1.5197295271,
   -2.2541321217,
   -1.9036988631,
   -2.0386351208,
   -2.3765928568,
   -1.7854327516,
   -2.2422851617,
   -2.0929167396,
   -2.6863201304,
   -1.1379559597,
   -1.8268606885,
   -2.3585971049,
   -1.1998573038,
   -1.4446791309,
   -2.4361420818,
   -1.2674850504,
   -1.4879270458,
   -1.1983492613,
   -1.1433504088,
   -1.1783742942,
   -1.3218369999,
   -1.3238583891,
   -1.2466089092,
   -1.1627918645,
   -1.2378417594,
   -1.7416520122,
   -1.2638985146,
   1.6628016358,
   -2.6663760861,
   -1.7380289977,
   -1.2464465111,
   -1.3430900378,
   -1.2731265971,
   -1.1943912049,
   -1.178933795,
   -1.2465572799,
   -1.3668750169,
   -1.3175696007,
   -1.2946359538,
   -1.4304645465,
   -1.1171403214,
   -1.0467315101,
   -1.0248629828,
   -1.0260743893,
   -1.1400313056,
   -1.2004190531,
   -1.1388846493,
   -1.0383136875,
   -1.2052901421,
   -0.9792704484,
   -0.9626461059,
   -1.1543414186,
   -1.4138012009,
   -1.4462339387,
   -1.3618359162,
   0.9395766838,
   -2.2977303327,
   -2.3630718995,
   -1.2424062914,
   -1.8728123317,
   -2.0831103348,
   -1.8735593759,
   -1.8082746596,
   -2.0613232552,
   -1.4027865193,
   -1.6786836,
   -1.4176693483,
   -0.9732858704,
   -1.198642499,
   -1.2415144715,
   -1.0434889149,
   -1.1107884269,
   -1.3278320468,
   -1.8265327866,
   -1.0735296109,
   -1.1460662308,
   -1.1050025513,
   -1.3726941636,
   -1.176112613,
   -1.0918840424,
   -1.3826693578,
   -2.7875677041,
   -1.1091473462,
   -2.1536036408,
   -1.5791995474,
   -2.2320752608,
   -1.5788367575,
   -0.654174282,
   -1.5062676127,
   -0.9752905323,
   -1.1373741193,
   -1.5642534213,
   2.1039645885,
   -1.0688787169,
   -2.1088209802,
   -2.1031873277,
   0.9469418702,
   -2.2611011066,
   -2.1654099667,
   -1.2606214598,
   -2.2442638823,
   -1.1398856501,
   -2.7001764193,
   -1.0725035272,
   -1.4294524343,
   -0.8381407486,
   -1.0275422311,
   -1.2453630039,
   -1.972916812,
   -2.3676354319,
   -1.2539889726,
   -0.8896592057,
   -0.9137439982,
   -1.0792455262,
   -1.3754389782,
   -1.0729922861,
   -1.554075041,
   -1.3242446619,
   -1.2347232118,
   1.9614780233,
   -2.0450657268,
   -0.9084439527,
   -0.9895651969,
   -1.121671087,
   -1.0982665095,
   -1.3814405673,
   1.0699193824,
   -2.2449240766,
   -2.7617465226,
   -1.164673219,
   -1.3778621335,
   -1.8434238132,
   -1.9898223516,
   -1.4502521744,
   -1.6251190783,
   -1.8456581222,
   -2.4653886536,
   -2.0108123662,
   -1.8013255703,
   -1.9283924961,
   -1.3458786023,
   -1.9705445286,
   -1.2880556435,
   -1.3829751507,
   -1.3507162277,
   -1.3430754984,
   -2.3775626257,
   -2.72695734,
   -2.1750283624,
   -1.2261498462,
   -1.1806797359,
   -1.4082907192,
   -1.1876746173,
   -1.2757026694,
   -1.297001951,
   -1.2965816368,
   -1.3396578665,
   -1.2463668538,
   -1.2324719145,
   -1.2964457929,
   -1.4882696022,
   -1.2630359636,
   -1.2087296223,
   -1.2690730537,
   -1.374072563,
   -1.7991456273,
   1.4891024912,
   -2.1187203134,
   -1.5200325921,
   -1.9608347091,
   -1.7919494888,
   -1.8588700624,
   -2.2599629181,
   1.1878715965,
   -1.3715853365,
   -1.276955833,
   -1.2746614545,
   -1.2782788711,
   -1.2375428677,
   -1.1641508782,
   -1.3032662455,
   -1.2827028325,
   -1.200907817,
   -1.2943262497,
   -1.2342258543,
   -1.3083077087,
   1.2910856307,
   -1.4945093953,
   -1.4634087568,
   -1.3287705451,
   -1.4648944404,
   1.3333248746,
   -1.2314462321,
   -1.9519761988,
   -2.1466222525,
   -1.3137235569,
   -1.4244802133,
   -1.9326056373,
   -1.9553716387,
   -2.2612050017,
   -1.3797069133,
   -2.6610935042,
   -1.2106015155,
   -1.2433941724,
   -1.1749296704,
   -1.3006794347,
   -1.2396587756,
   -1.1829944144,
   -1.3876582243,
   -1.2819699102
  ],
  "psi": [
   -0.6013425862,
   2.7903491878,
   -1.1217804687,
   0.4833482775,
   1.9344112264,
   2.6168171536,
   2.7896709191,
   2.4409146685,
   2.1279735329,
   0.056449803,
   2.2090540913,
   2.24441732,
   2.1938638079,
   2.2639313993,
   2.5092481588,
   2.2442748038,
   0.9044565096,
   2.7323010615,
   2.6853525229,
   1.6198000398,
   -2.8946782378,
   -0.4675817152,
   -0.1977194954,
   0.1939396971,
   -0.4206086862,
   -0.5611750552,
   -0.5558982236,
   -0.651792991,
   -0.6692505074,
   -0.4242866643,
   -0.5849739318,
   -0.6341137425,
   -0.6709246022,
   -0.3317382303,
   -0.5824159184,
   -0.6288729777,
   0.2022368094,
   2.6044790426,
   2.0559492251,
   -0.3229025531,
   -0.692396797,
   -0.5476876466,
   -0.7040943061,
   -0.6352406385,
   -0.578580562,
   -0.4033283105,
   -0.617191124,
   -0.2181686637,
   -0.6521022851,
   -0.9073927621,
   -0.6437203259,
   -0.8586217122,
   -0.8559724341,
   -0.5353216934,
   -0.5947671024,
   -0.6953708086,
   -0.7121267259,
   -0.6991840553,
   -0.7955403192,
   2.5260725652,
   -0.4413697056,
   -0.1249138855,
   -0.9539229005,
   -0.1503349877,
   0.7641422266,
   2.5784540313,
   2.6736378562,
   2.1424958337,
   2.1141975716,
   2.1244273515,
   2.3690386286,
   0.1308365993,
   2.6356333779,
   2.5204016138,
   2.3118106831,
   2.8577104153,
   -0.6846819609,
   -0.7336803475,
   -0.8101925794,
   -0.6417041202,
   -0.6631884153,
   -0.5332523745,
   0.1464964941,
   -1.0121087646,
   -0.5145098179,
   -0.7108354703,
   2.6671697484,
   2.7504177855,
   2.3606942093,
   2.3142160898,
   1.6194914116,
   -0.3470765315,
   1.8545274128,
   0.178265955,
   0.7048057593,
   0.1729707011,
   2.2780555092,
   0.229758088,
   -0.774530113,
   -0.4354537453,
   -1.4476653809,
   -0.2901476112,
   -0.4996704895,
   2.2342413862,
   2.7456017517,
   0.9777101953,
   2.4271359365,
   2.1887825493,
   2.5365371785,
   1.1905782501,
   2.819836839,
   -2.9387167125,
   -0.3556159932,
   -0.3372038373,
   -0.912148321,
   -0.6192482364,
   -0.6908707162,
   -0.1441848305,
   -0.5594441711,
   1.9640195655,
   -0.7165412405,
   -0.5489608901,
   -0.3255401582,
   -0.0177899733,
   -0.5355457798,
   -0.0256810718,
   2.5449305839,
   2.4655311977,
   2.5836457775,
   3.0154756983,
   2.5288729003,
   -0.7827844955,
   -0.7084387388,
   -0.7654844884,
   2.395365651,
   0.3002673156,
   1.3962943952,
   2.8245470611,
   -0.790927639,
   2.0002128324,
   2.6771607835,
   2.4616672414,
   -0.8970774656,
   2.6458330796,
   -0.166910506,
   2.3757203781,
   2.0741594365,
   2.092836211,
   1.8638833192,
   2.0343174091,
   0.527373462,
   -0.4600650506,
   -0.1599979622,
   1.7262663328,
   -0.7913756416,
   -3.117954406,
   2.6604687912,
   -3.0562326821,
   -0.5348239705,
   -0.5534147832,
   -0.5364796992,
   -0.7637600209,
   -0.4456437408,
   -0.5383805053,
   -0.6158206003,
   -0.4912743565,
   -0.6367678588,
   -0.5868482505,
   -0.5408926925,
   -0.4694346024,
   -0.6707304354,
   -0.5181614995,
   -0.3325107433,
   -0.4273917011,
   0.23773188,
   0.5834497712,
   2.1533082938,
   2.4261338223,
   2.0382474316,
   2.3578142977,
   2.3650961098,
   2.3836793383,
   0.7297200986,
   2.2493468251,
   2.861693981,
   -0.5756116511,
   -0.6063296307,
   -0.6256307411,
   -0.5678918677,
   -0.6123197912,
   -0.5197726837,
   -0.7496105526,
   -0.4289240272,
   -0.4419330306,
   -0.0806009965,
   0.365312337,
   -0.2543770092,
   -0.2996078035,
   -0.8946854569,
   0.0693034144,
   0.3168351444,
   -0.6974620499,
   2.7234678959,
   2.4468755061,
   -0.3708181311,
   -0.0001692363,
   0.3998231585,
   2.2648604524,
   2.6531738451,
   -0.2964805795,
   2.9167805845,
   -0.7167195649,
   -0.4388339689,
   -0.6788116358,
   -0.5128357184,
   -0.6800425066,
   -0.5525790367,
   -0.5337525606
  ]
 },
 "A9_STAS_conformer_238": {
  "omega": [
   -3.0677977971,
   -2.9024949988,
   -2.8990989346,
   3.1137774635,
   -3.0737499346,
   3.0527558998,
   3.0931506246,
   -3.0471120851,
   3.0884974082,
   -3.0719271025,
   3.0454475564,
   3.1346061234,
   -3.039865474,
   3.0255969662,
   3.0755507792,
   -2.9034746855,
   3.1152002541,
   2.938982383,
   -3.1365035617,
   -3.1006827942,
   -2.9293081292,
   -3.0379291876,
   -3.1106589098,
   -3.086110826,
   2.9989073691,
   3.0372394396,
   3.1118082372,
   3.1196644348,
   3.1015837511,
   3.1295279956,
   3.0772930781,
   3.1214622362,
   3.1262055788,
   3.1381594927,
   2.9799790625,
   -3.0875414924,
   -3.1093346029,
   3.043684752,
   -3.1089894638,
   3.0618131128,
   3.0986967086,
   3.0838720961,
   3.104082388,
   3.1146659501,
   3.0612174971,
   3.107388438,
   -3.117043757,
   3.017617607,
   -3.1254044483,
   2.8955108638,
   3.0782339006,
   -3.0575054294,
   2.9793297368,
   3.0661646176,
   3.1256431417,
   3.113512016,
   -3.092471558,
   3.0706480042,
   -3.0697195728,
   3.1020961955,
   3.1033654665,
   3.1170865187,
   3.0938453714,
   3.047940343,
   -3.0888235567,
   3.0201329665,
   -3.1193154716,
   3.1087147188,
   3.0672883665,
   -3.0692710962,
   2.914674995,
   3.0922151768,
   3.0921423512,
   -3.1212772516,
   3.0975207677,
   -3.1047636363,
   3.1073186145,
   -2.8907909276,
   -2.6008756897,
   -3.1274364513,
   -3.0894977668,
   -3.0390325261,
   -3.0393101779,
   3.1369543267,
   -3.0535555147,
   3.1085408466,
   3.0834986325,
   3.0888287919,
   3.1060402484,
   3.1413626068,
   3.1415660604,
   3.1016883526,
   -3.0291917504,
   -3.1406940995,
   3.0385991664,
   -3.1167522943,
   3.0573945616,
   -3.0115248122,
   3.0843217023,
   -3.0853763585,
   2.9490878662,
   -3.0564788301,
   3.0450485227,
   -3.1175564704,
   3.1168161193,
   -3.0347679955,
   3.0321607778,
   3.0637500907,
   2.8288966254,
   3.0993437524,
   -3.1091746425,
   3.1369683011,
   -3.0654507147,
   3.0649764073,
   3.059348207,
   -3.1239217538,
   -3.1249744718,
   3.1352861126,
   3.1306463919,
   3.0999131329,
   3.1082958,
   -3.1306628046,
   3.1220191834,
   3.0786238402,
   -3.0427675126,
   -3.0207182411,
   3.0927437572,
   3.0947760923,
   3.0885433163,
   -3.1341333084,
   -3.0567322101,
   3.0103312458,
   -2.9956046446,
   2.9242049019,
   3.1412774166,
   3.01289757,
   -2.9030307157,
   2.9355888228,
   -3.1291816892,
   -3.1354361123,
   -3.0983660279,
   -2.944785684,
   -3.0477799982,
   3.1088465376,
   -3.1340241985,
   3.0069091231,
   -3.1286590363,
   -3.0387771368,
   3.0870444159,
   -3.0266844361,
   -3.1128441399,
   3.1049409065,
   -3.0997695472,
   -3.0417583655,
   3.0392515077,
   -3.0864391758,
   2.990028758,
   -3.0625321193,
   3.0371380653,
   3.0931224434,
   3.0902450015,
   -3.1248075068,
   3.0662272046,
   3.0623494938,
   3.111721459,
   3.0742494607,
   3.1114970175,
   3.1404795468,
   -3.1142535081,
   3.0839719897,
   3.0469462549,
   -3.1305752188,
   3.1085360737,
   3.1139047293,
   3.0219498708,
   3.1086370789,
   3.102837212,
   -3.1351563293,
   3.0955192841,
   3.1030132362,
   -2.9560623343,
   2.9233580013,
   3.0742216448,
   3.087990804,
   -2.9595790231,
   3.0840686437,
   3.069181705,
   3.0856077333,
   3.1233364898,
   3.0918695886,
   3.0899025384,
   3.1381513225,
   3.0116579693,
   3.062086131,
   3.0355172256,
   3.1364348744,
   2.9766048512,
   -3.1405677711,
   -3.1016222795,
   3.0142609994,
   3.0042135966,
   2.9329767507,
   -3.1249204403,
   3.1377410583,
   3.0792067131,
   3.0586096568,
   3.0468301786,
   -2.9780436575,
   -3.1321992836,
   -3.1118316835,
   -3.1402981145,
   -3.1139390278,
   2.9997705683,
   -3.133317756,
   3.1125470827,
   3.1250899127,
   3.0641423949,
   3.1063257905
  ],
  "phi": [
   -2.0770336442,
   -1.4158347237,
   -1.5516710756,
   -1.5736186737,
   -1.8608978777,
   -1.4013553151,
   -1.8718910881,
   -1.2522950238,
   1.5197295271,
   -2.2541321217,
   -1.9036988631,
   -2.0386351208,
   -2.3765928568,
   -1.7854327516,
   -2.2422851617,
   -2.0929167396,
   -2.6863201304,
   -1.1379559597,
   -1.8268606885,
   -2.3585971049,
   -1.1998573038,
   -1.4446791309,
   -2.4361420818,
   -1.2674850504,
   -1.4879270458,
   -1.1983492613,
   -1.1433504088,
   -1.1783742942,
   -1.3218369999,
   -1.3238583891,
   -1.2466089092,
   -1.1627918645,
   -1.2378417594,
   -1.7416520122,
   -1.2638985146,
   1.6628016358,
   -2.6663760861,
   -1.7380289977,
   -1.2464465111,
   -1.3430900378,
   -1.2731265971,
   -1.1943912049,
   -1.178933795,
   -1.2465572799,
   -1.3668750169,
   -1.3175696007,
   -1.2946359538,
   -2.1406219045,
   -2.4027624765,
   -1.6065922202,
   -0.9975453224,
   -1.2648353036,
   -0.9358082164,
   -1.134822472,
   -1.0738753827,
   -1.0689763594,
   -1.0791441545,
   -1.7580604758,
   -1.5761630089,
   -0.9120636483,
   -1.5035598224,
   -1.0382534865,
   -2.8767221081,
   -2.4704261001,
   -1.0130852906,
   -1.5628933233,
   -1.6429802044,
   -2.0474202722,
   -1.545690657,
   -1.5563204361,
   -2.3231709057,
   0.5791651033,
   -2.303938435,
   -1.056161981,
   -1.1139084034,
   -1.0723529089,
   -2.4085794798,
   0.9778487251,
   -2.0981425542,
   -1.6176921315,
   -1.0209710644,
   -1.8448654454,
   -0.9881902901,
   -1.233527605,
   -1.5169614224,
   -1.2425183239,
   -1.195266858,
   -1.0619841497,
   -1.2075871192,
   -1.0247745655,
   -1.0721091285,
   -2.0753565672,
   -1.1909112817,
   -1.6139030423,
   -1.2270523054,
   -1.3221848904,
   -0.9804347387,
   -1.025512657,
   0.986710477,
   -2.3560841446,
   -1.5301768848,
   -2.8709791219,
   -1.100692633,
   -1.1347066618,
   -1.1277185536,
   -2.2152441459,
   -1.7778614152,
   -1.7380572522,
   -1.3837006479,
   -0.8289588055,
   0.997634309,
   -1.1629274405,
   -2.0798875048,
   -1.1356362337,
   -0.9163836129,
   -1.0436397535,
   -1.5696907618,
   -1.3023092682,
   -2.5567864236,
   -1.1830514773,
   -1.3789427044,
   -2.3123937707,
   -1.1346133687,
   -1.0595967531,
   -1.3216968019,
   -1.101649286,
   -1.1109420707,
   -1.3725463927,
   -1.843654389,
   -0.9270930208,
   -1.9870616519,
   -1.0463003095,
   -2.0293003694,
   -1.1460119943,
   1.0699193824,
   -2.2449240766,
   -2.7617465226,
   -1.164673219,
   -1.3778621335,
   -1.8434238132,
   -1.9898223516,
   -1.4502521744,
   -1.6251190783,
   -1.8456581222,
   -2.4653886536,
   -2.0108123662,
   -1.8013255703,
   -1.9283924961,
   -1.3458786023,
   -1.9705445286,
   -1.2880556435,
   -1.3829751507,
   -1.3507162277,
   -1.3430754984,
   -2.3775626257,
   -2.72695734,
   -2.1750283624,
   -1.2261498462,
   -1.1806797359,
   -1.4082907192,
   -1.1876746173,
   -1.2757026694,
   -1.297001951,
   -1.2965816368,
   -1.3396578665,
   -1.2463668538,
   -1.2324719145,
   -1.2964457929,
   -1.4882696022,
   -1.2630359636,
   -1.2087296223,
   -1.2690730537,
   -1.374072563,
   -1.7991456273,
   1.4891024912,
   -2.1187203134,
   -1.5200325921,
   -1.9608347091,
   -1.7919494888,
   -1.8588700624,
   -2.2599629181,
   1.1878715965,
   -1.3715853365,
   -1.276955833,
   -1.2746614545,
   -1.2782788711,
   -1.2375428677,
   -1.1641508782,
   -1.3032662455,
   -1.2827028325,
   -1.200907817,
   -1.2943262497,
   -1.2342258543,
   -1.3083077087,
   1.2910856307,
   -1.4945093953,
   -1.4634087568,
   -1.3287705451,
   -1.4648944404,
   1.3333248746,
   -1.2314462321,
   -1.9519761988,
   -2.1466222525,
   -1.3137235569,
   -1.4244802133,
   -1.9326056373,
   -1.9553716387,
   -2.2612050017,
   -1.3797069133,
   -2.6610935042,
   -1.2106015155,
   -1.2433941724,
   -1.1749296704,
   -1.3006794347,
   -1.2396587756,
   -1.1829944144,
   -1.3876582243,
   -1.2819699102
  ],
  "psi": [
   -0.6013425862,
   2.7903491878,
   -1.1217804687,
   0.4833482775,
   1.9344112264,
   2.6168171536,
   2.7896709191,
   2.4409146685,
   2.1279735329,
   0.056449803,
   2.2090540913,
   2.24441732,
   2.1938638079,
   2.2639313993,
   2.5092481588,
   2.2442748038,
   0.9044565096,
   2.7323010615,
   2.6853525229,
   1.6198000398,
   -2.8946782378,
   -0.4675817152,
   -0.1977194954,
   0.1939396971,
   -0.4206086862,
   -0.5611750552,
   -0.5558982236,
   -0.651792991,
   -0.6692505074,
   -0.4242866643,
   -0.5849739318,
   -0.6341137425,
   -0.6709246022,
   -0.3317382303,
   -0.5824159184,
   -0.6288729777,
   0.2022368094,
   2.6044790426,
   2.0559492251,
   -0.3229025531,
   -0.692396797,
   -0.5476876466,
   -0.7040943061,
   -0.6352406385,
   -0.578580562,
   -0.4033283105,
   -0.617191124,
   -0.218258727,
   -3.0061620844,
   2.5067671602,
   2.2052235873,
   -0.7111165482,
   -0.5755207006,
   -0.7686101982,
   -0.8091468855,
   -0.7071401597,
   -0.8058528221,
   -0.6057621249,
   1.7921681498,
   2.0899090112,
   2.5145963753,
   2.9953455093,
   -0.810530178,
   2.6793899776,
   2.7978459989,
   2.3911541762,
   2.6414322831,
   2.1993789591,
   1.9953517965,
   2.0935523429,
   2.8995430693,
   0.3672138039,
   3.0716334174,
   2.7214207487,
   -0.6527422743,
   -0.7422592163,
   -0.6988585105,
   2.4637858755,
   1.3753644158,
   -2.4506146061,
   -0.8008431006,
   -0.4148069907,
   0.2893308039,
   -0.64424762,
   -0.6430414385,
   -0.0810514794,
   2.4031399916,
   2.8808644732,
   2.7369149395,
   2.4424900557,
   2.0513556091,
   -0.7326515177,
   1.376200561,
   -0.1208082148,
   0.1355999901,
   2.0647174774,
   2.8142330172,
   -0.705664575,
   2.3439683825,
   0.4524251756,
   -1.0996027968,
   2.914114342,
   2.9094507809,
   -0.6802818249,
   -0.690850593,
   -0.8635403916,
   2.3916376701,
   2.0782970959,
   2.696615632,
   2.7190747816,
   -0.8107299074,
   0.5974045844,
   -0.2890692038,
   0.3184469106,
   2.7578685936,
   -0.6750583093,
   -0.382897436,
   -0.0687268762,
   2.2917888481,
   2.6272013823,
   2.5580595838,
   3.0324902059,
   2.6154007126,
   2.7114854821,
   -0.5998991614,
   -0.4038789128,
   -0.781065075,
   -0.5515798619,
   2.8786371048,
   2.6321927041,
   -0.7153567792,
   0.1630158338,
   -0.9110963001,
   2.370793184,
   2.6982946006,
   0.3002673156,
   1.3962943952,
   2.8245470611,
   -0.790927639,
   2.0002128324,
   2.6771607835,
   2.4616672414,
   -0.8970774656,
   2.6458330796,
   -0.166910506,
   2.3757203781,
   2.0741594365,
   2.092836211,
   1.8638833192,
   2.0343174091,
   0.527373462,
   -0.4600650506,
   -0.1599979622,
   1.7262663328,
   -0.7913756416,
   -3.117954406,
   2.6604687912,
   -3.0562326821,
   -0.5348239705,
   -0.5534147832,
   -0.5364796992,
   -0.7637600209,
   -0.4456437408,
   -0.5383805053,
   -0.6158206003,
   -0.4912743565,
   -0.6367678588,
   -0.5868482505,
   -0.5408926925,
   -0.4694346024,
   -0.6707304354,
   -0.5181614995,
   -0.3325107433,
   -0.4273917011,
   0.23773188,
   0.5834497712,
   2.1533082938,
   2.4261338223,
   2.0382474316,
   2.3578142977,
   2.3650961098,
   2.3836793383,
   0.7297200986,
   2.2493468251,
   2.861693981,
   -0.5756116511,
   -0.6063296307,
   -0.6256307411,
   -0.5678918677,
   -0.6123197912,
   -0.5197726837,
   -0.7496105526,
   -0.4289240272,
   -0.4419330306,
   -0.0806009965,
   0.365312337,
   -0.2543770092,
   -0.2996078035,
   -0.8946854569,
   0.0693034144,
   0.3168351444,
   -0.6974620499,
   2.7234678959,
   2.4468755061,
   -0.3708181311,
   -0.0001692363,
   0.3998231585,
   2.2648604524,
   2.6531738451,
   -0.2964805795,
   2.9167805845,
   -0.7167195649,
   -0.4388339689,
   -0.6788116358,
   -0.5128357184,
   -0.6800425066,
   -0.5525790367,
   -0.5337525606
  ]
 },
 "A9_STAS_conformer_239": {
  "omega": [
   -3.0677977971,
   -2.9024949988,
   -2.8990989346,
   3.1137774635,
   -3.0737499346,
   3.0527558998,
   3.0931506246,
   -3.0471120851,
   3.0884974082,
   -3.0719271025,
   3.0454475564,
   3.1346061234,
   -3.039865474,
   3.0255969662,
   3.0755507792,
   -2.9034746855,
   3.1152002541,
   2.938982383,
   -3.1365035617,
   -3.1006827942,
   -2.9293081292,
   -3.0379291876,
   -3.1106589098,
   -3.086110826,
   2.9989073691,
   3.0372394396,
   3.1118082372,
   3.1196644348,
   3.1015837511,
   3.1295279956,
   3.0772930781,
   3.1214622362,
   3.1262055788,
   3.1381594927,
   2.9799790625,
   -3.0875414924,
   -3.1093346029,
   3.043684752,
   -3.1089894638,
   3.0618131128,
   3.0986967086,
   3.0838720961,
   3.104082388,
   3.1146659501,
   3.0612174971,
   3.107388438,
   -3.117043757,
   3.0189752033,
   3.0475585093,
   -3.0799435366,
   3.0638766788,
   3.1087757074,
   -3.1116933942,
   3.1231618355,
   3.0745075897,
   3.0687860999,
   3.069880134,
   -3.057348471,
   -3.0131680334,
   -3.1219940923,
   -2.9127198598,
   -3.0640743762,
   3.004657135,
   -2.9493234855,
   3.0939414881,
   -3.0269636898,
   -3.074003068,
   3.0934526157,
   -3.1151177703,
   3.1310877392,
   3.0121435495,
   -3.1343762525,
   3.1331115228,
   -3.1226070382,
   3.1226154512,
   3.1021236141,
   3.0565512099,
   3.0337014838,
   -3.1041753233,
   3.0593741408,
   3.1119802475,
   3.0908125086,
   3.0288165176,
   -3.124157987,
   3.1385673383,
   3.0955412065,
   -3.0995643836,
   3.1149214211,
   3.0501027852,
   3.1291173931,
   -3.1321544099,
   -3.0971863811,
   -3.1174445638,
   -3.0260388073,
   -3.1214745028,
   3.1128523623,
   3.038112277,
   -3.0835332037,
   3.0228921297,
   -3.141355528,
   -3.1091045517,
   2.885837572,
   -2.9307527208,
   2.9678714295,
   3.1096228218,
   -3.1361894884,
   3.1329840721,
   3.1083817219,
   -2.8526153535,
   3.0004165224,
   -3.1217965914,
   3.0833407025,
   -3.1007520689,
   -3.0533718735,
   -3.044079142,
   3.1116549103,
   3.1383354919,
   -3.1252093947,
   3.1385496704,
   3.1297964575,
   3.0865258238,
   3.1063638333,
   3.0520303233,
   3.0335970353,
   -3.0968153139,
   -3.0904427856,
   3.0623273641,
   -3.0487812817,
   3.0236600666,
   -3.0979142005,
   -3.1093202496,
   3.0640394029,
   -3.1277396762,
   3.0738141925,
   2.9234571566,
   3.01289757,
   -2.9030307157,
   2.9355888228,
   -3.1291816892,
   -3.1354361123,
   -3.0983660279,
   -2.944785684,
   -3.0477799982,
   3.1088465376,
   -3.1340241985,
   3.0069091231,
   -3.1286590363,
   -3.0387771368,
   3.0870444159,
   -3.0266844361,
   -3.1128441399,
   3.1049409065,
   -3.0997695472,
   -3.0417583655,
   3.0392515077,
   -3.0864391758,
   2.990028758,
   -3.0625321193,
   3.0371380653,
   3.0931224434,
   3.0902450015,
   -3.1248075068,
   3.0662272046,
   3.0623494938,
   3.111721459,
   3.0742494607,
   3.1114970175,
   3.1404795468,
   -3.1142535081,
   3.0839719897,
   3.0469462549,
   -3.1305752188,
   3.1085360737,
   3.1139047293,
   3.0219498708,
   3.1086370789,
   3.102837212,
   -3.1351563293,
   3.0955192841,
   3.1030132362,
   -2.9560623343,
   2.9233580013,
   3.0742216448,
   3.087990804,
   -2.9595790231,
   3.0840686437,
   3.069181705,
   3.0856077333,
   3.1233364898,
   3.0918695886,
   3.0899025384,
   3.1381513225,
   3.0116579693,
   3.062086131,
   3.0355172256,
   3.1364348744,
   2.9766048512,
   -3.1405677711,
   -3.1016222795,
   3.0142609994,
   3.0042135966,
   2.9329767507,
   -3.1249204403,
   3.1377410583,
   3.0792067131,
   3.0586096568,
   3.0468301786,
   -2.9780436575,
   -3.1321992836,
   -3.1118316835,
   -3.1402981145,
   -3.1139390278,
   2.9997705683,
   -3.133317756,
   3.1125470827,
   3.1250899127,
   3.0641423949,
   3.1063257905
  ],
  "phi": [
   -2.0770336442,
   -1.4158347237,
   -1.5516710756,
   -1.5736186737,
   -1.8608978777,
   -1.4013553151,
   -1.8718910881,
   -1.2522950238,
   1.5197295271,
   -2.2541321217,
   -1.9036988631,
   -2.0386351208,
   -2.3765928568,
   -1.7854327516,
   -2.2422851617,
   -2.0929167396,
   -2.6863201304,
   -1.1379559597,
   -1.8268606885,
   -2.3585971049,
   -1.1998573038,
   -1.4446791309,
   -2.4361420818,
   -1.2674850504,
   -1.4879270458,
   -1.1983492613,
   -1.1433504088,
   -1.1783742942,
   -1.3218369999,
   -1.3238583891,
   -1.2466089092,
   -1.1627918645,
   -1.2378417594,
   -1.7416520122,
   -1.2638985146,
   1.6628016358,
   -2.6663760861,
   -1.7380289977,
   -1.2464465111,
   -1.3430900378,
   -1.2731265971,
   -1.1943912049,
   -1.178933795,
   -1.2465572799,
   -1.3668750169,
   -1.3175696007,
   -1.2946359538,
   -1.137314934,
   -1.0574500431,
   -1.1304774972,
   -1.4033233567,
   -0.9741157837,
   -1.1262653926,
   -1.2038824046,
   -1.0772778876,
   -1.1944956758,
   -1.1683406278,
   -1.4886383584,
   -0.7629564982,
   -1.0211359452,
   -1.4916576288,
   -1.7531053402,
   -2.6843102082,
   0.8594210713,
   -1.1867293741,
   -1.8840823911,
   -1.0348088039,
   -0.980512002,
   -0.9928438075,
   -1.2153373255,
   -1.318803875,
   -1.7118300772,
   -1.2324135117,
   -1.8809970192,
   -1.1286817083,
   -1.2340526771,
   -1.1201500067,
   -1.00832531,
   -1.0110652121,
   -1.1524252076,
   -1.1579921477,
   -1.1477116987,
   -1.126280585,
   -0.5210678068,
   -1.0753681814,
   -0.9926578508,
   -1.033104886,
   -1.2187554119,
   -2.0109659488,
   -0.9086345321,
   -1.233588637,
   0.997004125,
   -1.3377087727,
   -2.7109399766,
   -1.9112357495,
   -1.7523909014,
   -0.9822337638,
   -1.7937687147,
   -1.373251929,
   -0.8178450312,
   -2.6992576552,
   -2.4477385469,
   -2.4002278444,
   -1.8226783187,
   -2.0040290042,
   -1.6446661793,
   -1.6955057314,
   -1.9008943351,
   -1.5420801927,
   -1.3306383414,
   -2.5954044651,
   -2.6911370167,
   -1.6156234333,
   -0.8896118143,
   -0.9730241213,
   -1.0700382722,
   -2.8988688968,
   -1.5770094482,
   -1.5257834009,
   -1.0215079442,
   -1.1061001585,
   -2.0309111985,
   -1.0302292024,
   -1.0287618815,
   -1.1649068839,
   -1.4150109159,
   -1.1524995422,
   3.041974123,
   -1.3102157001,
   -0.9341110558,
   -1.2586344029,
   -1.4835201879,
   -2.6681647082,
   -2.2139942334,
   1.0699193824,
   -2.2449240766,
   -2.7617465226,
   -1.164673219,
   -1.3778621335,
   -1.8434238132,
   -1.9898223516,
   -1.4502521744,
   -1.6251190783,
   -1.8456581222,
   -2.4653886536,
   -2.0108123662,
   -1.8013255703,
   -1.9283924961,
   -1.3458786023,
   -1.9705445286,
   -1.2880556435,
   -1.3829751507,
   -1.3507162277,
   -1.3430754984,
   -2.3775626257,
   -2.72695734,
   -2.1750283624,
   -1.2261498462,
   -1.1806797359,
   -1.4082907192,
   -1.1876746173,
   -1.2757026694,
   -1.297001951,
   -1.2965816368,
   -1.3396578665,
   -1.2463668538,
   -1.2324719145,
   -1.2964457929,
   -1.4882696022,
   -1.2630359636,
   -1.2087296223,
   -1.2690730537,
   -1.374072563,
   -1.7991456273,
   1.4891024912,
   -2.1187203134,
   -1.5200325921,
   -1.9608347091,
   -1.7919494888,
   -1.8588700624,
   -2.2599629181,
   1.1878715965,
   -1.3715853365,
   -1.276955833,
   -1.2746614545,
   -1.2782788711,
   -1.2375428677,
   -1.1641508782,
   -1.3032662455,
   -1.2827028325,
   -1.200907817,
   -1.2943262497,
   -1.2342258543,
   -1.3083077087,
   1.2910856307,
   -1.4945093953,
   -1.4634087568,
   -1.3287705451,
   -1.4648944404,
   1.3333248746,
   -1.2314462321,
   -1.9519761988,
   -2.1466222525,
   -1.3137235569,
   -1.4244802133,
   -1.9326056373,
   -1.9553716387,
   -2.2612050017,
   -1.3797069133,
   -2.6610935042,
   -1.2106015155,
   -1.2433941724,
   -1.1749296704,
   -1.3006794347,
   -1.2396587756,
   -1.1829944144,
   -1.3876582243,
   -1.2819699102
  ],
  "psi": [
   -0.6013425862,
   2.7903491878,
   -1.1217804687,
   0.4833482775,
   1.9344112264,
   2.6168171536,
   2.7896709191,
   2.4409146685,
   2.1279735329,
   0.056449803,
   2.2090540913,
   2.24441732,
   2.1938638079,
   2.2639313993,
   2.5092481588,
   2.2442748038,
   0.9044565096,
   2.7323010615,
   2.6853525229,
   1.6198000398,
   -2.8946782378,
   -0.4675817152,
   -0.1977194954,
   0.1939396971,
   -0.4206086862,
   -0.5611750552,
   -0.5558982236,
   -0.651792991,
   -0.6692505074,
   -0.4242866643,
   -0.5849739318,
   -0.6341137425,
   -0.6709246022,
   -0.3317382303,
   -0.5824159184,
   -0.6288729777,
   0.2022368094,
   2.6044790426,
   2.0559492251,
   -0.3229025531,
   -0.692396797,
   -0.5476876466,
   -0.7040943061,
   -0.6352406385,
   -0.578580562,
   -0.4033283105,
   -0.617191124,
   -0.2223285753,
   -0.6115317834,
   -0.9114669221,
   -0.5151443277,
   -0.0802246801,
   -0.890718363,
   -0.787506621,
   -0.6491467877,
   -0.6242421164,
   -0.5902510564,
   -0.7285013226,
   -0.3403418705,
   -0.9114038974,
   -0.741543937,
   -0.2147470597,
   -0.3927130136,
   2.8199343104,
   0.8744865438,
   -0.7169115338,
   2.6822693124,
   2.2798958828,
   -0.896024183,
   -0.6582614446,
   -0.2110963934,
   -0.1369577662,
   -0.2040513883,
   2.3068906372,
   -0.8923704569,
   -0.597236907,
   -0.6810355875,
   -0.728853213,
   -0.7896332214,
   -0.7156058188,
   -0.7157840408,
   -0.6475534041,
   -0.6225960564,
   -2.7052369183,
   -0.692581402,
   -0.7699762488,
   2.4553258661,
   2.2780216381,
   -0.39013349,
   2.4457606594,
   2.3471535382,
   -0.3360873906,
   -2.6685185175,
   -0.6370040495,
   0.5111119273,
   2.7825810432,
   2.9022231813,
   -0.6326633997,
   2.0910825298,
   3.1023137979,
   2.2613875935,
   3.0429230105,
   2.5315173131,
   2.3833940955,
   2.2076945297,
   2.2474626431,
   1.5779049339,
   -0.811471001,
   1.5110868036,
   2.4840484954,
   -0.1764001195,
   1.1781072382,
   2.5579497875,
   -0.5834034564,
   -0.8440926101,
   -0.8415647912,
   -0.7770037515,
   2.9738957731,
   -0.6041621249,
   2.4125733845,
   2.802788925,
   2.3867799229,
   2.6491471338,
   2.7993924637,
   -0.6791839343,
   -0.8184234984,
   2.7014922293,
   2.7426916475,
   -2.0679138822,
   2.9012325043,
   -0.6804596972,
   -0.1299926503,
   -0.1950053884,
   2.3164815869,
   2.8628333414,
   0.3002673156,
   1.3962943952,
   2.8245470611,
   -0.790927639,
   2.0002128324,
   2.6771607835,
   2.4616672414,
   -0.8970774656,
   2.6458330796,
   -0.166910506,
   2.3757203781,
   2.0741594365,
   2.092836211,
   1.8638833192,
   2.0343174091,
   0.527373462,
   -0.4600650506,
   -0.1599979622,
   1.7262663328,
   -0.7913756416,
   -3.117954406,
   2.6604687912,
   -3.0562326821,
   -0.5348239705,
   -0.5534147832,
   -0.5364796992,
   -0.7637600209,
   -0.4456437408,
   -0.5383805053,
   -0.6158206003,
   -0.4912743565,
   -0.6367678588,
   -0.5868482505,
   -0.5408926925,
   -0.4694346024,
   -0.6707304354,
   -0.5181614995,
   -0.3325107433,
   -0.4273917011,
   0.23773188,
   0.5834497712,
   2.1533082938,
   2.4261338223,
   2.0382474316,
   2.3578142977,
   2.3650961098,
   2.3836793383,
   0.7297200986,
   2.2493468251,
   2.861693981,
   -0.5756116511,
   -0.6063296307,
   -0.6256307411,
   -0.5678918677,
   -0.6123197912,
   -0.5197726837,
   -0.7496105526,
   -0.4289240272,
   -0.4419330306,
   -0.0806009965,
   0.365312337,
   -0.2543770092,
   -0.2996078035,
   -0.8946854569,
   0.0693034144,
   0.3168351444,
   -0.6974620499,
   2.7234678959,
   2.4468755061,
   -0.3708181311,
   -0.0001692363,
   0.3998231585,
   2.2648604524,
   2.6531738451,
   -0.2964805795,
   2.9167805845,
   -0.7167195649,
   -0.4388339689,
   -0.6788116358,
   -0.5128357184,
   -0.6800425066,
   -0.5525790367,
   -0.5337525606
  ]
 },
 "A9_STAS_conformer_24": {
  "omega": [
   -3.0677977971,
   -2.9024949988,
   -2.8990989346,
   3.1137774635,
   -3.0737499346,
   3.0527558998,
   3.0931506246,
   -3.0471120851,
   3.0884974082,
   -3.0719271025,
   3.0454475564,
   3.1346061234,
   -3.039865474,
   3.0255969662,
   3.0755507792,
   -2.9034746855,
   3.1152002541,
   2.938982383,
   -3.1365035617,
   -3.1006827942,
   -2.9293081292,
   -3.0379291876,
   -3.1106589098,
   -3.086110826,
   2.9989073691,
   3.0372394396,
   3.1118082372,
   3.1196644348,
   3.1015837511,
   3.1295279956,
   3.0772930781,
   3.1214622362,
   3.1262055788,
   3.1381594927,
   2.9799790625,
   -3.0875414924,
   -3.1093346029,
   3.043684752,
   -3.1089894638,
   3.0618131128,
   3.0986967086,
   3.0838720961,
   3.104082388,
   3.1146659501,
   3.0612174971,
   3.107388438,
   -3.117043757,
   3.0189178993,
   3.0892251222,
   -3.111403522,
   3.1219916544,
   3.1264921589,
   -2.9106731334,
   3.062870422,
   3.0814130558,
   3.0620356766,
   3.0944461878,
   3.0338944181,
   -3.0801507613,
   -3.024577652,
   3.0545073147,
   -2.9410901855,
   -3.0600138935,
   -3.1235355469,
   3.0618692307,
   3.0967502905,
   -3.1082913323,
   3.1209461362,
   3.1112760278,
   -3.1379240132,
   3.0727355691,
   -3.100574307,
   2.9824404446,
   3.0893241274,
   3.1002488522,
   -2.8526796706,
   -3.0762187486,
   3.1020747197,
   -3.1334468087,
   -3.0739655045,
   -3.1225722927,
   3.1279419818,
   -3.1047331966,
   -3.0609079266,
   3.0740122877,
   -3.1404966038,
   3.0976861361,
   -3.0973851422,
   -3.1063263503,
   3.0789689387,
   -3.0786072795,
   -3.1301451662,
   3.1415787905,
   -3.1384632062,
   3.1360887061,
   2.9795148167,
   -3.0499579097,
   -3.0867102635,
   2.8923521118,
   -3.0964966675,
   3.0570154251,
   -3.1376350485,
   3.1150433833,
   3.0550693756,
   -3.0899670562,
   -3.0968677038,
   -3.0974088401,
   -2.9733365768,
   -3.0889376112,
   -2.9729195604,
   3.0141629157,
   -3.0506746858,
   -2.9875467524,
   -2.7367916371,
   3.1011212979,
   -3.1200785815,
   3.1083978503,
   -3.1235834075,
   -3.0944166032,
   3.09402133,
   3.1345870084,
   3.1408276749,
   3.0641791795,
   3.1092156582,
   3.1212680508,
   -3.1244925807,
   3.1401973164,
   3.1320486349,
   3.1287527644,
   3.1377714682,
   2.9161555095,
   2.943630947,
   3.0156014252,
   -3.1009808007,
   3.131436272,
   3.01289757,
   -2.9030307157,
   2.9355888228,
   -3.1291816892,
   -3.1354361123,
   -3.0983660279,
   -2.944785684,
   -3.0477799982,
   3.1088465376,
   -3.1340241985,
   3.0069091231,
   -3.1286590363,
   -3.0387771368,
   3.0870444159,
   -3.0266844361,
   -3.1128441399,
   3.1049409065,
   -3.0997695472,
   -3.0417583655,
   3.0392515077,
   -3.0864391758,
   2.990028758,
   -3.0625321193,
   3.0371380653,
   3.0931224434,
   3.0902450015,
   -3.1248075068,
   3.0662272046,
   3.0623494938,
   3.111721459,
   3.0742494607,
   3.1114970175,
   3.1404795468,
   -3.1142535081,
   3.0839719897,
   3.0469462549,
   -3.1305752188,
   3.1085360737,
   3.1139047293,
   3.0219498708,
   3.1086370789,
   3.102837212,
   -3.1351563293,
   3.0955192841,
   3.1030132362,
   -2.9560623343,
   2.9233580013,
   3.0742216448,
   3.087990804,
   -2.9595790231,
   3.0840686437,
   3.069181705,
   3.0856077333,
   3.1233364898,
   3.0918695886,
   3.0899025384,
   3.1381513225,
   3.0116579693,
   3.062086131,
   3.0355172256,
   3.1364348744,
   2.9766048512,
   -3.1405677711,
   -3.1016222795,
   3.0142609994,
   3.0042135966,
   2.9329767507,
   -3.1249204403,
   3.1377410583,
   3.0792067131,
   3.0586096568,
   3.0468301786,
   -2.9780436575,
   -3.1321992836,
   -3.1118316835,
   -3.1402981145,
   -3.1139390278,
   2.9997705683,
   -3.133317756,
   3.1125470827,
   3.1250899127,
   3.0641423949,
   3.1063257905
  ],
  "phi": [
   -2.0770336442,
   -1.4158347237,
   -1.5516710756,
   -1.5736186737,
   -1.8608978777,
   -1.4013553151,
   -1.8718910881,
   -1.2522950238,
   1.5197295271,
   -2.2541321217,
   -1.9036988631,
   -2.0386351208,
   -2.3765928568,
   -1.7854327516,
   -2.2422851617,
   -2.0929167396,
   -2.6863201304,
   -1.1379559597,
   -1.8268606885,
   -2.3585971049,
   -1.1998573038,
   -1.4446791309,
   -2.4361420818,
   -1.2674850504,
   -1.4879270458,
   -1.1983492613,
   -1.1433504088,
   -1.1783742942,
   -1.3218369999,
   -1.3238583891,
   -1.2466089092,
   -1.1627918645,
   -1.2378417594,
   -1.7416520122,
   -1.2638985146,
   1.6628016358,
   -2.6663760861,
   -1.7380289977,
   -1.2464465111,
   -1.3430900378,
   -1.2731265971,
   -1.1943912049,
   -1.178933795,
   -1.2465572799,
   -1.3668750169,
   -1.3175696007,
   -1.2946359538,
   -1.282319077,
   -2.5165005862,
   -1.132362978,
   -1.0823392943,
   -1.4826761393,
   -1.9689511899,
   -1.1985126494,
   -1.1396391352,
   -1.0382007874,
   -1.2072207242,
   -0.9801116175,
   0.9315112765,
   -1.1205742378,
   -1.5395111505,
   -0.9589085163,
   -1.1877658605,
   -1.1845373296,
   -1.1896990907,
   -1.0134404616,
   -1.1304918132,
   -1.1106111337,
   -1.1007555269,
   -1.2084221985,
   -0.9290266279,
   -1.5519137756,
   -1.3792926372,
   -1.3139354156,
   -2.7140681399,
   -1.09605174,
   -1.0581652766,
   -1.0339798568,
   -1.0846660524,
   -1.1237385246,
   -1.1192400506,
   -1.659713745,
   -1.2280596157,
   -1.2970159929,
   -1.7445630963,
   -1.1548288528,
   -1.2568125087,
   -0.9405281385,
   -1.5150098782,
   -1.0446894802,
   -1.2040015418,
   -2.0743794099,
   -1.0575106535,
   -1.5627960835,
   -2.3669306025,
   -1.6442946258,
   -1.4896851105,
   -2.554242389,
   -1.1172850369,
   1.6455795237,
   -2.180609319,
   -1.4572104839,
   -2.0709867573,
   -1.9163415219,
   -0.9628476586,
   -1.005743522,
   -1.0115186034,
   -1.8238720667,
   -1.0674912841,
   -1.1204390353,
   -2.2383566022,
   -1.7119397745,
   -1.4726590187,
   -1.9776728671,
   -1.1172109592,
   -1.1786595522,
   -1.2036112283,
   -1.3733631022,
   -1.0038524251,
   -1.0772261086,
   -0.9102088725,
   -1.1395565624,
   -1.0580844383,
   -1.0266805727,
   -1.1110137687,
   -2.2843998755,
   -1.1654138317,
   -1.2862862532,
   -2.3516098606,
   -1.2405083966,
   -2.490668012,
   -1.9824053191,
   -1.8415696258,
   -1.8959398541,
   1.0699193824,
   -2.2449240766,
   -2.7617465226,
   -1.164673219,
   -1.3778621335,
   -1.8434238132,
   -1.9898223516,
   -1.4502521744,
   -1.6251190783,
   -1.8456581222,
   -2.4653886536,
   -2.0108123662,
   -1.8013255703,
   -1.9283924961,
   -1.3458786023,
   -1.9705445286,
   -1.2880556435,
   -1.3829751507,
   -1.3507162277,
   -1.3430754984,
   -2.3775626257,
   -2.72695734,
   -2.1750283624,
   -1.2261498462,
   -1.1806797359,
   -1.4082907192,
   -1.1876746173,
   -1.2757026694,
   -1.297001951,
   -1.2965816368,
   -1.3396578665,
   -1.2463668538,
   -1.2324719145,
   -1.2964457929,
   -1.4882696022,
   -1.2630359636,
   -1.2087296223,
   -1.2690730537,
   -1.374072563,
   -1.7991456273,
   1.4891024912,
   -2.1187203134,
   -1.5200325921,
   -1.9608347091,
   -1.7919494888,
   -1.8588700624,
   -2.2599629181,
   1.1878715965,
   -1.3715853365,
   -1.276955833,
   -1.2746614545,
   -1.2782788711,
   -1.2375428677,
   -1.1641508782,
   -1.3032662455,
   -1.2827028325,
   -1.200907817,
   -1.2943262497,
   -1.2342258543,
   -1.3083077087,
   1.2910856307,
   -1.4945093953,
   -1.4634087568,
   -1.3287705451,
   -1.4648944404,
   1.3333248746,
   -1.2314462321,
   -1.9519761988,
   -2.1466222525,
   -1.3137235569,
   -1.4244802133,
   -1.9326056373,
   -1.9553716387,
   -2.2612050017,
   -1.3797069133,
   -2.6610935042,
   -1.2106015155,
   -1.2433941724,
   -1.1749296704,
   -1.3006794347,
   -1.2396587756,
   -1.1829944144,
   -1.3876582243,
   -1.2819699102
  ],
  "psi": [
   -0.6013425862,
   2.7903491878,
   -1.1217804687,
   0.4833482775,
   1.9344112264,
   2.6168171536,
   2.7896709191,
   2.4409146685,
   2.1279735329,
   0.056449803,
   2.2090540913,
   2.24441732,
   2.1938638079,
   2.2639313993,
   2.5092481588,
   2.2442748038,
   0.9044565096,
   2.7323010615,
   2.6853525229,
   1.6198000398,
   -2.8946782378,
   -0.4675817152,
   -0.1977194954,
   0.1939396971,
   -0.4206086862,
   -0.5611750552,
   -0.5558982236,
   -0.651792991,
   -0.6692505074,
   -0.4242866643,
   -0.5849739318,
   -0.6341137425,
   -0.6709246022,
   -0.3317382303,
   -0.5824159184,
   -0.6288729777,
   0.2022368094,
   2.6044790426,
   2.0559492251,
   -0.3229025531,
   -0.692396797,
   -0.5476876466,
   -0.7040943061,
   -0.6352406385,
   -0.578580562,
   -0.4033283105,
   -0.617191124,
   -0.2216412466,
   2.5350142019,
   2.8133165064,
   -0.7059814856,
   -0.5510974543,
   -0.582996354,
   -0.3132731616,
   -0.5960779836,
   -0.6936880747,
   -0.7113878442,
   -0.6981372207,
   -0.7942056021,
   1.1061466354,
   2.689428736,
   -0.2655986647,
   -0.8856878098,
   -0.7154442932,
   -0.6612707106,
   -0.7546411724,
   -0.7308443507,
   -0.6493618818,
   -0.7722685485,
   -0.7601956213,
   -0.6685254127,
   -0.7653556442,
   2.2991110743,
   1.8880527273,
   -0.8885078963,
   2.5881921822,
   -0.7547824737,
   -0.7938889191,
   -0.7760657851,
   -0.7748924469,
   -0.7930174067,
   -0.3256316455,
   0.0089276189,
   2.2337373224,
   -0.1387755707,
   0.0906844277,
   2.5176604409,
   2.9413551408,
   2.6052809203,
   2.7152008634,
   2.0103886889,
   -0.2015833633,
   0.4899802485,
   2.6670751053,
   -0.0822648943,
   2.413646149,
   2.5186748204,
   -0.0113153057,
   2.3655228196,
   2.2701128576,
   2.5924070261,
   2.087723572,
   2.1944465324,
   2.130551661,
   2.2606439999,
   -0.6258257757,
   -0.6707904029,
   -0.619175001,
   0.0052260389,
   -0.7333153382,
   2.7280789581,
   -3.1297727764,
   0.2918286089,
   -1.1211815334,
   2.6520066812,
   -0.3973483384,
   -0.4439688739,
   -0.3084756451,
   -0.3229398536,
   2.2765897602,
   2.6239977437,
   -0.6918213002,
   -0.685910889,
   -0.7942898169,
   -0.6638511517,
   -0.8646268495,
   2.4675022564,
   2.6044055507,
   -0.200313691,
   2.6696465056,
   2.8442087222,
   2.5545813911,
   2.5621378167,
   2.1736403634,
   2.3993359155,
   0.3002673156,
   1.3962943952,
   2.8245470611,
   -0.790927639,
   2.0002128324,
   2.6771607835,
   2.4616672414,
   -0.8970774656,
   2.6458330796,
   -0.166910506,
   2.3757203781,
   2.0741594365,
   2.092836211,
   1.8638833192,
   2.0343174091,
   0.527373462,
   -0.4600650506,
   -0.1599979622,
   1.7262663328,
   -0.7913756416,
   -3.117954406,
   2.6604687912,
   -3.0562326821,
   -0.5348239705,
   -0.5534147832,
   -0.5364796992,
   -0.7637600209,
   -0.4456437408,
   -0.5383805053,
   -0.6158206003,
   -0.4912743565,
   -0.6367678588,
   -0.5868482505,
   -0.5408926925,
   -0.4694346024,
   -0.6707304354,
   -0.5181614995,
   -0.3325107433,
   -0.4273917011,
   0.23773188,
   0.5834497712,
   2.1533082938,
   2.4261338223,
   2.0382474316,
   2.3578142977,
   2.3650961098,
   2.3836793383,
   0.7297200986,
   2.2493468251,
   2.861693981,
   -0.5756116511,
   -0.6063296307,
   -0.6256307411,
   -0.5678918677,
   -0.6123197912,
   -0.5197726837,
   -0.7496105526,
   -0.4289240272,
   -0.4419330306,
   -0.0806009965,
   0.365312337,
   -0.2543770092,
   -0.2996078035,
   -0.8946854569,
   0.0693034144,
   0.3168351444,
   -0.6974620499,
   2.7234678959,
   2.4468755061,
   -0.3708181311,
   -0.0001692363,
   0.3998231585,
   2.2648604524,
   2.6531738451,
   -0.2964805795,
   2.9167805845,
   -0.7167195649,
   -0.4388339689,
   -0.6788116358,
   -0.5128357184,
   -0.6800425066,
   -0.5525790367,
   -0.5337525606
  ]
 },
 "A9_STAS_conformer_240": {
  "omega": [
   -3.0677977971,
   -2.9024949988,
   -2.8990989346,
   3.1137774635,
   -3.0737499346,
   3.0527558998,
   3.0931506246,
   -3.0471120851,
   3.0884974082,
   -3.0719271025,
   3.0454475564,
   3.1346061234,
   -3.039865474,
   3.0255969662,
   3.0755507792,
   -2.9034746855,
   3.1152002541,
   2.938982383,
   -3.1365035617,
   -3.1006827942,
   -2.9293081292,
   -3.0379291876,
   -3.1106589098,
   -3.086110826,
   2.9989073691,
   3.0372394396,
   3.1118082372,
   3.1196644348,
   3.1015837511,
   3.1295279956,
   3.0772930781,
   3.1214622362,
   3.1262055788,
   3.1381594927,
   2.9799790625,
   -3.0875414924,
   -3.1093346029,
   3.043684752,
   -3.1089894638,
   3.0618131128,
   3.0986967086,
   3.0838720961,
   3.104082388,
   3.1146659501,
   3.0612174971,
   3.107388438,
   -3.117043757,
   3.0144476124,
   3.1018379625,
   3.1116507778,
   3.1020242581,
   -3.1365460492,
   -3.0806779604,
   -3.1160830546,
   3.0564548662,
   -3.1351621652,
   -3.0701790008,
   -3.098123701,
   -3.0678617972,
   3.0246616279,
   3.1086269905,
   -3.124377027,
   -2.9885096257,
   -3.069702378,
   -3.1095914831,
   3.0720930992,
   3.1268624946,
   3.0727401448,
   -3.124357027,
   3.1401097747,
   3.1244996415,
   3.1045154342,
   -3.110486965,
   -3.0743883185,
   2.8758974269,
   -3.1157610633,
   3.0169344631,
   3.0903547716,
   -3.0945681489,
   -3.0071136756,
   -3.1053731659,
   3.1401836861,
   3.0773208377,
   -3.1037920165,
   -3.0227109749,
   3.0861566018,
   -3.0865928959,
   -3.1389101566,
   -3.0065538012,
   -3.0585307726,
   3.0293062996,
   3.123637562,
   -2.9976292402,
   -3.1249267072,
   -3.0488103688,
   3.0912037878,
   3.0366341567,
   3.1310251707,
   3.0242348316,
   -3.0569563117,
   3.0134730965,
   3.0004756661,
   3.0734233258,
   -3.1004041533,
   -3.0622199277,
   3.0185949919,
   -3.0827755103,
   -3.125950155,
   3.0537762663,
   3.1214061148,
   3.12093818,
   3.1107041681,
   -3.1370448509,
   3.0953768833,
   -3.087321375,
   3.0361627769,
   -3.1090651713,
   -3.13980164,
   3.0755242472,
   -3.133273178,
   2.970127733,
   3.0816138989,
   2.9572187599,
   3.0424680892,
   2.9609375977,
   3.0757669577,
   -3.1391764667,
   3.1299662827,
   3.1361315646,
   -0.0045824695,
   3.0808999725,
   -2.9209385014,
   -2.985897047,
   3.1335372823,
   -3.1381300064,
   3.01289757,
   -2.9030307157,
   2.9355888228,
   -3.1291816892,
   -3.1354361123,
   -3.0983660279,
   -2.944785684,
   -3.0477799982,
   3.1088465376,
   -3.1340241985,
   3.0069091231,
   -3.1286590363,
   -3.0387771368,
   3.0870444159,
   -3.0266844361,
   -3.1128441399,
   3.1049409065,
   -3.0997695472,
   -3.0417583655,
   3.0392515077,
   -3.0864391758,
   2.990028758,
   -3.0625321193,
   3.0371380653,
   3.0931224434,
   3.0902450015,
   -3.1248075068,
   3.0662272046,
   3.0623494938,
   3.111721459,
   3.0742494607,
   3.1114970175,
   3.1404795468,
   -3.1142535081,
   3.0839719897,
   3.0469462549,
   -3.1305752188,
   3.1085360737,
   3.1139047293,
   3.0219498708,
   3.1086370789,
   3.102837212,
   -3.1351563293,
   3.0955192841,
   3.1030132362,
   -2.9560623343,
   2.9233580013,
   3.0742216448,
   3.087990804,
   -2.9595790231,
   3.0840686437,
   3.069181705,
   3.0856077333,
   3.1233364898,
   3.0918695886,
   3.0899025384,
   3.1381513225,
   3.0116579693,
   3.062086131,
   3.0355172256,
   3.1364348744,
   2.9766048512,
   -3.1405677711,
   -3.1016222795,
   3.0142609994,
   3.0042135966,
   2.9329767507,
   -3.1249204403,
   3.1377410583,
   3.0792067131,
   3.0586096568,
   3.0468301786,
   -2.9780436575,
   -3.1321992836,
   -3.1118316835,
   -3.1402981145,
   -3.1139390278,
   2.9997705683,
   -3.133317756,
   3.1125470827,
   3.1250899127,
   3.0641423949,
   3.1063257905
  ],
  "phi": [
   -2.0770336442,
   -1.4158347237,
   -1.5516710756,
   -1.5736186737,
   -1.8608978777,
   -1.4013553151,
   -1.8718910881,
   -1.2522950238,
   1.5197295271,
   -2.2541321217,
   -1.9036988631,
   -2.0386351208,
   -2.3765928568,
   -1.7854327516,
   -2.2422851617,
   -2.0929167396,
   -2.6863201304,
   -1.1379559597,
   -1.8268606885,
   -2.3585971049,
   -1.1998573038,
   -1.4446791309,
   -2.4361420818,
   -1.2674850504,
   -1.4879270458,
   -1.1983492613,
   -1.1433504088,
   -1.1783742942,
   -1.3218369999,
   -1.3238583891,
   -1.2466089092,
   -1.1627918645,
   -1.2378417594,
   -1.7416520122,
   -1.2638985146,
   1.6628016358,
   -2.6663760861,
   -1.7380289977,
   -1.2464465111,
   -1.3430900378,
   -1.2731265971,
   -1.1943912049,
   -1.178933795,
   -1.2465572799,
   -1.3668750169,
   -1.3175696007,
   -1.2946359538,
   -2.3246833415,
   -1.4955458768,
   -1.1946773883,
   -0.9712277697,
   -1.0370256063,
   -1.2453297392,
   -1.0447891558,
   -1.077996893,
   -1.189040278,
   -1.4701867325,
   -1.1177133254,
   -0.9760719671,
   -1.1203371825,
   -1.0230355189,
   -1.1771639007,
   -1.4010878005,
   -1.6966429306,
   -1.1091040124,
   -2.3642866084,
   -1.2417525546,
   -1.8750762097,
   -2.0814504718,
   -1.8737329463,
   -1.4193366142,
   -1.0073958655,
   -1.0896478549,
   -1.2355064245,
   0.9351698603,
   -1.2411112987,
   -2.0135835414,
   -1.2911888608,
   -1.0963517169,
   -1.0193489475,
   -1.1401597158,
   -0.9915366365,
   -1.1185125308,
   -1.775786582,
   -1.6835121999,
   -2.8490384491,
   -1.0647954669,
   -1.1574476124,
   -1.0194289888,
   -1.3215674263,
   -1.1275256011,
   -2.5302152998,
   0.8910939485,
   -2.2151014893,
   -1.0518404102,
   -2.0021576251,
   -1.0958557329,
   -1.2148402315,
   -2.111702012,
   -1.0393566998,
   -2.2549923963,
   -1.8068657627,
   -1.9195179276,
   -1.050177078,
   -1.3481614719,
   -1.0470474457,
   -1.0712944729,
   -1.7135901102,
   -0.8527676014,
   -1.1924588451,
   -1.4079225543,
   -1.7583015646,
   -2.3730930067,
   8.15525e-05,
   -1.0265825702,
   -1.1332206616,
   -2.6359899225,
   0.818789346,
   -1.3471741236,
   -1.102698545,
   -0.9322271085,
   -1.1956730664,
   -1.4045584533,
   -2.6339197312,
   -2.2443056736,
   -1.20943983,
   -0.9256963516,
   1.5461808325,
   -1.7892231713,
   -1.3533924795,
   -1.4859864644,
   -2.3082195198,
   -1.3472621305,
   -1.3730315852,
   1.0699193824,
   -2.2449240766,
   -2.7617465226,
   -1.164673219,
   -1.3778621335,
   -1.8434238132,
   -1.9898223516,
   -1.4502521744,
   -1.6251190783,
   -1.8456581222,
   -2.4653886536,
   -2.0108123662,
   -1.8013255703,
   -1.9283924961,
   -1.3458786023,
   -1.9705445286,
   -1.2880556435,
   -1.3829751507,
   -1.3507162277,
   -1.3430754984,
   -2.3775626257,
   -2.72695734,
   -2.1750283624,
   -1.2261498462,
   -1.1806797359,
   -1.4082907192,
   -1.1876746173,
   -1.2757026694,
   -1.297001951,
   -1.2965816368,
   -1.3396578665,
   -1.2463668538,
   -1.2324719145,
   -1.2964457929,
   -1.4882696022,
   -1.2630359636,
   -1.2087296223,
   -1.2690730537,
   -1.374072563,
   -1.7991456273,
   1.4891024912,
   -2.1187203134,
   -1.5200325921,
   -1.9608347091,
   -1.7919494888,
   -1.8588700624,
   -2.2599629181,
   1.1878715965,
   -1.3715853365,
   -1.276955833,
   -1.2746614545,
   -1.2782788711,
   -1.2375428677,
   -1.1641508782,
   -1.3032662455,
   -1.2827028325,
   -1.200907817,
   -1.2943262497,
   -1.2342258543,
   -1.3083077087,
   1.2910856307,
   -1.4945093953,
   -1.4634087568,
   -1.3287705451,
   -1.4648944404,
   1.3333248746,
   -1.2314462321,
   -1.9519761988,
   -2.1466222525,
   -1.3137235569,
   -1.4244802133,
   -1.9326056373,
   -1.9553716387,
   -2.2612050017,
   -1.3797069133,
   -2.6610935042,
   -1.2106015155,
   -1.2433941724,
   -1.1749296704,
   -1.3006794347,
   -1.2396587756,
   -1.1829944144,
   -1.3876582243,
   -1.2819699102
  ],
  "psi": [
   -0.6013425862,
   2.7903491878,
   -1.1217804687,
   0.4833482775,
   1.9344112264,
   2.6168171536,
   2.7896709191,
   2.4409146685,
   2.1279735329,
   0.056449803,
   2.2090540913,
   2.24441732,
   2.1938638079,
   2.2639313993,
   2.5092481588,
   2.2442748038,
   0.9044565096,
   2.7323010615,
   2.6853525229,
   1.6198000398,
   -2.8946782378,
   -0.4675817152,
   -0.1977194954,
   0.1939396971,
   -0.4206086862,
   -0.5611750552,
   -0.5558982236,
   -0.651792991,
   -0.6692505074,
   -0.4242866643,
   -0.5849739318,
   -0.6341137425,
   -0.6709246022,
   -0.3317382303,
   -0.5824159184,
   -0.6288729777,
   0.2022368094,
   2.6044790426,
   2.0559492251,
   -0.3229025531,
   -0.692396797,
   -0.5476876466,
   -0.7040943061,
   -0.6352406385,
   -0.578580562,
   -0.4033283105,
   -0.617191124,
   -0.214721894,
   2.6831895589,
   2.5866818096,
   -0.793438818,
   -0.766357798,
   -0.7791502411,
   -0.6615989195,
   -0.6683081622,
   -0.8014335312,
   -0.6680774886,
   1.2629937646,
   -0.6564244821,
   -0.9190963421,
   -0.7409890449,
   -0.8570162365,
   -0.935841055,
   -0.6617140646,
   -1.002309336,
   2.6768679842,
   2.6739551222,
   2.143654779,
   2.1129895164,
   2.1236685102,
   2.3697356816,
   -0.8454044459,
   -0.6256530046,
   -0.6924075502,
   -0.8061688483,
   0.8834654056,
   2.4579151307,
   3.0551477816,
   2.2785683793,
   -0.861287241,
   -0.711664294,
   -0.6885685434,
   -0.4574282334,
   -0.412706934,
   -0.1255232377,
   1.7968489214,
   2.6103364101,
   2.7284907317,
   2.7986988618,
   -0.670788626,
   2.3528640501,
   2.6302596314,
   -3.052238488,
   0.7894354495,
   2.0822049587,
   -0.6832715212,
   2.7371407623,
   2.550987411,
   -0.0882279581,
   0.3857118707,
   -0.8000750076,
   3.0227811862,
   2.1987326122,
   2.2680266307,
   -0.7450646994,
   -0.5856831606,
   -0.7646353968,
   -0.5309275528,
   -0.1385342684,
   -0.7028762809,
   -0.291969013,
   2.7531596094,
   1.3912270185,
   0.1746319003,
   2.1113375032,
   -0.4794580764,
   2.4771956354,
   2.3109441271,
   0.9037082401,
   2.7905935085,
   2.6880271292,
   2.5358882688,
   2.9862196373,
   2.6230375954,
   2.8933689803,
   2.2790398505,
   2.7285885846,
   2.3117741851,
   -0.1729595236,
   2.6688860263,
   2.525225946,
   -0.3344131971,
   0.4156169832,
   2.0418022065,
   2.5135243035,
   0.3002673156,
   1.3962943952,
   2.8245470611,
   -0.790927639,
   2.0002128324,
   2.6771607835,
   2.4616672414,
   -0.8970774656,
   2.6458330796,
   -0.166910506,
   2.3757203781,
   2.0741594365,
   2.092836211,
   1.8638833192,
   2.0343174091,
   0.527373462,
   -0.4600650506,
   -0.1599979622,
   1.7262663328,
   -0.7913756416,
   -3.117954406,
   2.6604687912,
   -3.0562326821,
   -0.5348239705,
   -0.5534147832,
   -0.5364796992,
   -0.7637600209,
   -0.4456437408,
   -0.5383805053,
   -0.6158206003,
   -0.4912743565,
   -0.6367678588,
   -0.5868482505,
   -0.5408926925,
   -0.4694346024,
   -0.6707304354,
   -0.5181614995,
   -0.3325107433,
   -0.4273917011,
   0.23773188,
   0.5834497712,
   2.1533082938,
   2.4261338223,
   2.0382474316,
   2.3578142977,
   2.3650961098,
   2.3836793383,
   0.7297200986,
   2.2493468251,
   2.861693981,
   -0.5756116511,
   -0.6063296307,
   -0.6256307411,
   -0.5678918677,
   -0.6123197912,
   -0.5197726837,
   -0.7496105526,
   -0.4289240272,
   -0.4419330306,
   -0.0806009965,
   0.365312337,
   -0.2543770092,
   -0.2996078035,
   -0.8946854569,
   0.0693034144,
   0.3168351444,
   -0.6974620499,
   2.7234678959,
   2.4468755061,
   -0.3708181311,
   -0.0001692363,
   0.3998231585,
   2.2648604524,
   2.6531738451,
   -0.2964805795,
   2.9167805845,
   -0.7167195649,
   -0.4388339689,
   -0.6788116358,
   -0.5128357184,
   -0.6800425066,
   -0.5525790367,
   -0.5337525606
  ]
 },
 "A9_STAS_conformer_241": {
  "omega": [
   -3.0677977971,
   -2.9024949988,
   -2.8990989346,
   3.1137774635,
   -3.0737499346,
   3.0527558998,
   3.0931506246,
   -3.0471120851,
   3.0884974082,
   -3.0719271025,
   3.0454475564,
   3.1346061234,
   -3.039865474,
   3.0255969662,
   3.0755507792,
   -2.9034746855,
   3.1152002541,
   2.938982383,
   -3.1365035617,
   -3.1006827942,
   -2.9293081292,
   -3.0379291876,
   -3.1106589098,
   -3.086110826,
   2.9989073691,
   3.0372394396,
   3.1118082372,
   3.1196644348,
   3.1015837511,
   3.1295279956,
   3.0772930781,
   3.1214622362,
   3.1262055788,
   3.1381594927,
   2.9799790625,
   -3.0875414924,
   -3.1093346029,
   3.043684752,
   -3.1089894638,
   3.0618131128,
   3.0986967086,
   3.0838720961,
   3.104082388,
   3.1146659501,
   3.0612174971,
   3.107388438,
   -3.117043757,
   3.0192154215,
   -3.0031747697,
   3.0724741367,
   3.130245135,
   3.0803506007,
   -3.093580377,
   3.1098847232,
   -3.1229382143,
   3.1113484458,
   3.0500814463,
   -3.1014317764,
   -3.082213404,
   3.0964443018,
   2.9835204926,
   -3.1257044034,
   3.0888749457,
   3.058282185,
   3.0503227888,
   3.1213092188,
   3.1378567477,
   3.1219968602,
   3.1240826715,
   3.0961950369,
   3.1292209153,
   3.1136095346,
   -3.099290419,
   3.1391136744,
   3.1033769739,
   -3.0226619025,
   3.0543219284,
   -3.0498222406,
   -3.1156077702,
   -3.105970534,
   3.1277909391,
   3.1155768095,
   3.1211852087,
   -3.0600581324,
   3.0740366228,
   -3.1415704952,
   3.0988381229,
   -3.0976726671,
   3.024304241,
   3.0497511368,
   -3.0833953421,
   3.0716788734,
   -3.0589776253,
   -3.0846548004,
   -3.1010196283,
   3.1305475993,
   3.081723823,
   -2.9993701801,
   -2.9008529628,
   2.8734784203,
   3.0754030974,
   -3.0685612526,
   -3.0477101346,
   2.9593756537,
   3.0527407119,
   2.9372254043,
   -3.068652573,
   2.8901947206,
   -3.0492059959,
   -3.0729558308,
   3.0094480696,
   3.0802949463,
   3.0612374193,
   2.9994509278,
   -3.1383286051,
   -3.0761912176,
   3.1026895809,
   -3.1403372292,
   3.0055785401,
   3.1153216077,
   -3.1413880957,
   3.1141445992,
   -3.1097162916,
   3.1246500583,
   -3.003035847,
   3.1154630081,
   3.0142062902,
   3.1379575946,
   3.1287592672,
   -3.1323649608,
   3.141059485,
   3.1293214363,
   2.9212275808,
   3.0714227741,
   3.079545228,
   3.01289757,
   -2.9030307157,
   2.9355888228,
   -3.1291816892,
   -3.1354361123,
   -3.0983660279,
   -2.944785684,
   -3.0477799982,
   3.1088465376,
   -3.1340241985,
   3.0069091231,
   -3.1286590363,
   -3.0387771368,
   3.0870444159,
   -3.0266844361,
   -3.1128441399,
   3.1049409065,
   -3.0997695472,
   -3.0417583655,
   3.0392515077,
   -3.0864391758,
   2.990028758,
   -3.0625321193,
   3.0371380653,
   3.0931224434,
   3.0902450015,
   -3.1248075068,
   3.0662272046,
   3.0623494938,
   3.111721459,
   3.0742494607,
   3.1114970175,
   3.1404795468,
   -3.1142535081,
   3.0839719897,
   3.0469462549,
   -3.1305752188,
   3.1085360737,
   3.1139047293,
   3.0219498708,
   3.1086370789,
   3.102837212,
   -3.1351563293,
   3.0955192841,
   3.1030132362,
   -2.9560623343,
   2.9233580013,
   3.0742216448,
   3.087990804,
   -2.9595790231,
   3.0840686437,
   3.069181705,
   3.0856077333,
   3.1233364898,
   3.0918695886,
   3.0899025384,
   3.1381513225,
   3.0116579693,
   3.062086131,
   3.0355172256,
   3.1364348744,
   2.9766048512,
   -3.1405677711,
   -3.1016222795,
   3.0142609994,
   3.0042135966,
   2.9329767507,
   -3.1249204403,
   3.1377410583,
   3.0792067131,
   3.0586096568,
   3.0468301786,
   -2.9780436575,
   -3.1321992836,
   -3.1118316835,
   -3.1402981145,
   -3.1139390278,
   2.9997705683,
   -3.133317756,
   3.1125470827,
   3.1250899127,
   3.0641423949,
   3.1063257905
  ],
  "phi": [
   -2.0770336442,
   -1.4158347237,
   -1.5516710756,
   -1.5736186737,
   -1.8608978777,
   -1.4013553151,
   -1.8718910881,
   -1.2522950238,
   1.5197295271,
   -2.2541321217,
   -1.9036988631,
   -2.0386351208,
   -2.3765928568,
   -1.7854327516,
   -2.2422851617,
   -2.0929167396,
   -2.6863201304,
   -1.1379559597,
   -1.8268606885,
   -2.3585971049,
   -1.1998573038,
   -1.4446791309,
   -2.4361420818,
   -1.2674850504,
   -1.4879270458,
   -1.1983492613,
   -1.1433504088,
   -1.1783742942,
   -1.3218369999,
   -1.3238583891,
   -1.2466089092,
   -1.1627918645,
   -1.2378417594,
   -1.7416520122,
   -1.2638985146,
   1.6628016358,
   -2.6663760861,
   -1.7380289977,
   -1.2464465111,
   -1.3430900378,
   -1.2731265971,
   -1.1943912049,
   -1.178933795,
   -1.2465572799,
   -1.3668750169,
   -1.3175696007,
   -1.2946359538,
   -1.861657392,
   -0.8825748752,
   -1.0345377328,
   -1.1902527849,
   -1.1272911291,
   -0.8346569019,
   -0.9381922829,
   -1.2441538102,
   -1.1256183423,
   -1.1888471092,
   -1.7020174194,
   -1.4042561878,
   -1.2581114048,
   -1.6816218694,
   -1.0902822857,
   -1.0682080691,
   -1.110051411,
   -1.2471369054,
   -1.2677567731,
   -1.0843616097,
   -1.1771859226,
   -1.0889940851,
   -1.1460576428,
   -1.0507679221,
   -1.0714837962,
   -1.110874284,
   -1.1438529192,
   -1.0921906078,
   -1.1006351431,
   -1.9341274616,
   -2.360690192,
   -2.3223857483,
   -1.1473448339,
   -1.5553292512,
   1.0737209559,
   1.0543995227,
   -1.2970475303,
   -1.7442567842,
   -1.1546630594,
   -1.2573348472,
   -0.9410861882,
   -0.7645639985,
   -0.7861361882,
   -1.2754245761,
   -0.9619812125,
   -1.5708745451,
   1.0174886479,
   -1.3206045091,
   -2.2453942237,
   -0.8758408756,
   -1.4562544678,
   -2.2042483431,
   1.4700458299,
   -1.0257880724,
   -1.3068995509,
   -1.6145721983,
   -2.3946015476,
   -2.502452113,
   -2.143936431,
   -1.5570115411,
   -2.4199841457,
   -1.2400929996,
   -1.1246519463,
   -1.2666816772,
   -1.213372542,
   -1.3914261915,
   -2.046771217,
   -1.3327044135,
   -1.1054792255,
   -1.0860577046,
   -1.253015291,
   -2.0505507001,
   -0.9820037095,
   -1.2515766604,
   -2.702762409,
   -2.6910841098,
   -0.9610888028,
   -1.4352014156,
   1.1041006856,
   -1.0128900951,
   -0.9552580509,
   -2.1207771835,
   -1.0592250002,
   -1.8119596353,
   -2.7013781234,
   -1.5649567111,
   -1.9050923843,
   1.0699193824,
   -2.2449240766,
   -2.7617465226,
   -1.164673219,
   -1.3778621335,
   -1.8434238132,
   -1.9898223516,
   -1.4502521744,
   -1.6251190783,
   -1.8456581222,
   -2.4653886536,
   -2.0108123662,
   -1.8013255703,
   -1.9283924961,
   -1.3458786023,
   -1.9705445286,
   -1.2880556435,
   -1.3829751507,
   -1.3507162277,
   -1.3430754984,
   -2.3775626257,
   -2.72695734,
   -2.1750283624,
   -1.2261498462,
   -1.1806797359,
   -1.4082907192,
   -1.1876746173,
   -1.2757026694,
   -1.297001951,
   -1.2965816368,
   -1.3396578665,
   -1.2463668538,
   -1.2324719145,
   -1.2964457929,
   -1.4882696022,
   -1.2630359636,
   -1.2087296223,
   -1.2690730537,
   -1.374072563,
   -1.7991456273,
   1.4891024912,
   -2.1187203134,
   -1.5200325921,
   -1.9608347091,
   -1.7919494888,
   -1.8588700624,
   -2.2599629181,
   1.1878715965,
   -1.3715853365,
   -1.276955833,
   -1.2746614545,
   -1.2782788711,
   -1.2375428677,
   -1.1641508782,
   -1.3032662455,
   -1.2827028325,
   -1.200907817,
   -1.2943262497,
   -1.2342258543,
   -1.3083077087,
   1.2910856307,
   -1.4945093953,
   -1.4634087568,
   -1.3287705451,
   -1.4648944404,
   1.3333248746,
   -1.2314462321,
   -1.9519761988,
   -2.1466222525,
   -1.3137235569,
   -1.4244802133,
   -1.9326056373,
   -1.9553716387,
   -2.2612050017,
   -1.3797069133,
   -2.6610935042,
   -1.2106015155,
   -1.2433941724,
   -1.1749296704,
   -1.3006794347,
   -1.2396587756,
   -1.1829944144,
   -1.3876582243,
   -1.2819699102
  ],
  "psi": [
   -0.6013425862,
   2.7903491878,
   -1.1217804687,
   0.4833482775,
   1.9344112264,
   2.6168171536,
   2.7896709191,
   2.4409146685,
   2.1279735329,
   0.056449803,
   2.2090540913,
   2.24441732,
   2.1938638079,
   2.2639313993,
   2.5092481588,
   2.2442748038,
   0.9044565096,
   2.7323010615,
   2.6853525229,
   1.6198000398,
   -2.8946782378,
   -0.4675817152,
   -0.1977194954,
   0.1939396971,
   -0.4206086862,
   -0.5611750552,
   -0.5558982236,
   -0.651792991,
   -0.6692505074,
   -0.4242866643,
   -0.5849739318,
   -0.6341137425,
   -0.6709246022,
   -0.3317382303,
   -0.5824159184,
   -0.6288729777,
   0.2022368094,
   2.6044790426,
   2.0559492251,
   -0.3229025531,
   -0.692396797,
   -0.5476876466,
   -0.7040943061,
   -0.6352406385,
   -0.578580562,
   -0.4033283105,
   -0.617191124,
   -0.2218688168,
   0.2341055723,
   -0.7799975717,
   -0.6833489843,
   -0.616346423,
   -0.6598086543,
   -0.9112865829,
   -0.7856623007,
   -0.7533103853,
   -0.6212031856,
   -0.7620055264,
   -0.1195790705,
   2.7333514981,
   2.9601580532,
   2.8416673311,
   -0.7125172495,
   -0.6904489254,
   -0.7848792272,
   -0.032620939,
   -0.6412688557,
   2.3240842221,
   -0.7022203853,
   -0.6694122078,
   -0.6154255703,
   -0.8054778561,
   -0.8815924685,
   -0.7432340513,
   -0.714312213,
   -0.8161722503,
   2.2549375883,
   -0.4742922239,
   2.2417878523,
   2.0259947609,
   -0.483950887,
   0.2156030167,
   0.4823289527,
   0.3775607205,
   -0.1397065445,
   0.0909958576,
   2.5179347359,
   2.9431220016,
   2.6057731105,
   2.3972257999,
   1.9806091902,
   -0.3823339714,
   -0.6710997766,
   0.052874382,
   0.5963670551,
   -0.3328576839,
   1.4966909461,
   2.7744562185,
   -0.2083717802,
   0.3132848206,
   0.1450786511,
   2.3462527772,
   -0.7558318978,
   2.3899014775,
   2.5833510994,
   2.2474071948,
   2.7412181993,
   2.6658262918,
   2.6961358112,
   2.5511509622,
   2.7603164721,
   -0.5674573945,
   2.446658093,
   -0.1843631009,
   2.6680121999,
   3.0420169931,
   -0.4702830264,
   -0.5178049095,
   2.7424926001,
   2.8521852933,
   2.7243766493,
   2.1213536896,
   2.722629624,
   2.9693081481,
   -0.6161217534,
   -2.6333347103,
   2.6867561971,
   2.5427063928,
   -0.4279451666,
   1.6418463373,
   2.5133670385,
   -0.1259632963,
   2.7562643066,
   2.0939566744,
   2.53985658,
   0.3002673156,
   1.3962943952,
   2.8245470611,
   -0.790927639,
   2.0002128324,
   2.6771607835,
   2.4616672414,
   -0.8970774656,
   2.6458330796,
   -0.166910506,
   2.3757203781,
   2.0741594365,
   2.092836211,
   1.8638833192,
   2.0343174091,
   0.527373462,
   -0.4600650506,
   -0.1599979622,
   1.7262663328,
   -0.7913756416,
   -3.117954406,
   2.6604687912,
   -3.0562326821,
   -0.5348239705,
   -0.5534147832,
   -0.5364796992,
   -0.7637600209,
   -0.4456437408,
   -0.5383805053,
   -0.6158206003,
   -0.4912743565,
   -0.6367678588,
   -0.5868482505,
   -0.5408926925,
   -0.4694346024,
   -0.6707304354,
   -0.5181614995,
   -0.3325107433,
   -0.4273917011,
   0.23773188,
   0.5834497712,
   2.1533082938,
   2.4261338223,
   2.0382474316,
   2.3578142977,
   2.3650961098,
   2.3836793383,
   0.7297200986,
   2.2493468251,
   2.861693981,
   -0.5756116511,
   -0.6063296307,
   -0.6256307411,
   -0.5678918677,
   -0.6123197912,
   -0.5197726837,
   -0.7496105526,
   -0.4289240272,
   -0.4419330306,
   -0.0806009965,
   0.365312337,
   -0.2543770092,
   -0.2996078035,
   -0.8946854569,
   0.0693034144,
   0.3168351444,
   -0.6974620499,
   2.7234678959,
   2.4468755061,
   -0.3708181311,
   -0.0001692363,
   0.3998231585,
   2.2648604524,
   2.6531738451,
   -0.2964805795,
   2.9167805845,
   -0.7167195649,
   -0.4388339689,
   -0.6788116358,
   -0.5128357184,
   -0.6800425066,
   -0.5525790367,
   -0.5337525606
  ]
 },
 "A9_STAS_conformer_242": {
  "omega": [
   -3.0677977971,
   -2.9024949988,
   -2.8990989346,
   3.1137774635,
   -3.0737499346,
   3.0527558998,
   3.0931506246,
   -3.0471120851,
   3.0884974082,
   -3.0719271025,
   3.0454475564,
   3.1346061234,
   -3.039865474,
   3.0255969662,
   3.0755507792,
   -2.9034746855,
   3.1152002541,
   2.938982383,
   -3.1365035617,
   -3.1006827942,
   -2.9293081292,
   -3.0379291876,
   -3.1106589098,
   -3.086110826,
   2.9989073691,
   3.0372394396,
   3.1118082372,
   3.1196644348,
   3.1015837511,
   3.1295279956,
   3.0772930781,
   3.1214622362,
   3.1262055788,
   3.1381594927,
   2.9799790625,
   -3.0875414924,
   -3.1093346029,
   3.043684752,
   -3.1089894638,
   3.0618131128,
   3.0986967086,
   3.0838720961,
   3.104082388,
   3.1146659501,
   3.0612174971,
   3.107388438,
   -3.117043757,
   3.0192678996,
   -3.0249708564,
   3.0954088044,
   3.0417098544,
   3.1301613954,
   3.1269904227,
   -3.0424304818,
   3.1244033117,
   -3.1382147481,
   3.1289630141,
   -3.1197160885,
   -3.0669905505,
   -3.0737545324,
   3.0331987839,
   3.1048004956,
   3.1340658537,
   -3.1075836024,
   3.01540529,
   -3.1292544643,
   3.0798575458,
   -2.9895581735,
   3.1273605377,
   3.1056920896,
   3.1393201216,
   3.0734906331,
   -3.0499314179,
   3.0685432828,
   -3.0331161277,
   3.0471401225,
   3.1305526355,
   3.1412578284,
   3.1218035888,
   -3.1291936992,
   -3.0638726866,
   3.0642931329,
   3.0758004625,
   -3.1399535104,
   3.0729067477,
   -3.1407926537,
   3.0982716282,
   -3.0983383597,
   -2.9526363495,
   2.9929888252,
   -3.0764983622,
   3.0527490661,
   -3.1373664749,
   3.0785298261,
   3.0506550121,
   3.0370834405,
   -3.0882115051,
   3.1385467876,
   3.0935962777,
   3.0852101979,
   3.0628086028,
   -3.0015249002,
   -3.0085576859,
   2.8625511221,
   3.1271579199,
   -3.0153751585,
   3.1215250057,
   3.1088886793,
   -2.8982104508,
   3.0432029453,
   3.104895268,
   3.0998714828,
   -3.1327295274,
   3.1141029539,
   -2.957869229,
   -3.0890529282,
   -2.9537190336,
   -3.0311377232,
   -2.9449894412,
   -3.1021332339,
   -3.096378933,
   3.1412045626,
   -2.9306001866,
   3.0784600892,
   -3.0428349097,
   -3.0208250131,
   3.0905515749,
   3.1406416992,
   -3.1378757663,
   3.0824441553,
   -3.1339150342,
   3.139516913,
   3.1328457628,
   -3.1241107177,
   -2.9264059784,
   3.01289757,
   -2.9030307157,
   2.9355888228,
   -3.1291816892,
   -3.1354361123,
   -3.0983660279,
   -2.944785684,
   -3.0477799982,
   3.1088465376,
   -3.1340241985,
   3.0069091231,
   -3.1286590363,
   -3.0387771368,
   3.0870444159,
   -3.0266844361,
   -3.1128441399,
   3.1049409065,
   -3.0997695472,
   -3.0417583655,
   3.0392515077,
   -3.0864391758,
   2.990028758,
   -3.0625321193,
   3.0371380653,
   3.0931224434,
   3.0902450015,
   -3.1248075068,
   3.0662272046,
   3.0623494938,
   3.111721459,
   3.0742494607,
   3.1114970175,
   3.1404795468,
   -3.1142535081,
   3.0839719897,
   3.0469462549,
   -3.1305752188,
   3.1085360737,
   3.1139047293,
   3.0219498708,
   3.1086370789,
   3.102837212,
   -3.1351563293,
   3.0955192841,
   3.1030132362,
   -2.9560623343,
   2.9233580013,
   3.0742216448,
   3.087990804,
   -2.9595790231,
   3.0840686437,
   3.069181705,
   3.0856077333,
   3.1233364898,
   3.0918695886,
   3.0899025384,
   3.1381513225,
   3.0116579693,
   3.062086131,
   3.0355172256,
   3.1364348744,
   2.9766048512,
   -3.1405677711,
   -3.1016222795,
   3.0142609994,
   3.0042135966,
   2.9329767507,
   -3.1249204403,
   3.1377410583,
   3.0792067131,
   3.0586096568,
   3.0468301786,
   -2.9780436575,
   -3.1321992836,
   -3.1118316835,
   -3.1402981145,
   -3.1139390278,
   2.9997705683,
   -3.133317756,
   3.1125470827,
   3.1250899127,
   3.0641423949,
   3.1063257905
  ],
  "phi": [
   -2.0770336442,
   -1.4158347237,
   -1.5516710756,
   -1.5736186737,
   -1.8608978777,
   -1.4013553151,
   -1.8718910881,
   -1.2522950238,
   1.5197295271,
   -2.2541321217,
   -1.9036988631,
   -2.0386351208,
   -2.3765928568,
   -1.7854327516,
   -2.2422851617,
   -2.0929167396,
   -2.6863201304,
   -1.1379559597,
   -1.8268606885,
   -2.3585971049,
   -1.1998573038,
   -1.4446791309,
   -2.4361420818,
   -1.2674850504,
   -1.4879270458,
   -1.1983492613,
   -1.1433504088,
   -1.1783742942,
   -1.3218369999,
   -1.3238583891,
   -1.2466089092,
   -1.1627918645,
   -1.2378417594,
   -1.7416520122,
   -1.2638985146,
   1.6628016358,
   -2.6663760861,
   -1.7380289977,
   -1.2464465111,
   -1.3430900378,
   -1.2731265971,
   -1.1943912049,
   -1.178933795,
   -1.2465572799,
   -1.3668750169,
   -1.3175696007,
   -1.2946359538,
   -0.9622802936,
   -1.3535581365,
   -1.2194197368,
   -1.2385058007,
   -1.0188002094,
   -0.8934886762,
   -1.2576023165,
   -1.0506777414,
   -1.0685759925,
   -1.1101548735,
   -2.161212782,
   -2.2500174436,
   -1.186527666,
   -2.5174520716,
   -2.1217602356,
   -1.1174570481,
   -1.201596158,
   -1.0124792705,
   -1.0858544781,
   -1.4648896723,
   -1.4207512246,
   -1.0815304994,
   -1.7473542985,
   -2.1091505673,
   -1.0816661764,
   -2.4580589874,
   -2.3476213081,
   -2.0521550681,
   -2.3760782091,
   -1.1663054536,
   -1.1276050983,
   -1.0284833159,
   -1.0911994941,
   -2.7543541544,
   -2.4526283375,
   -1.1502711093,
   -1.1261375936,
   -1.7433087672,
   -1.1561683824,
   -1.2569413897,
   -0.9394137022,
   -1.3390612105,
   -1.5166751002,
   -1.0895189134,
   -1.2720196916,
   -1.9790800297,
   -0.9070351006,
   -2.4364191698,
   -1.0062323054,
   -1.0939565699,
   -1.1078706417,
   -1.1777305507,
   1.5329222521,
   -1.9395968636,
   -1.1791443235,
   -2.4032261971,
   -2.1144569471,
   -1.6858005746,
   -1.9818575758,
   -1.6041866968,
   -1.4048518455,
   -1.0019869551,
   -1.3090289498,
   -1.3652247151,
   -2.1955106935,
   1.0089994981,
   -1.9407458159,
   -1.9046669577,
   -1.2455521691,
   -1.9717528244,
   -2.3658349924,
   -1.2527424046,
   -0.8912446546,
   -0.9172414969,
   -1.084796843,
   -1.3812973729,
   -1.0600869849,
   -1.3241068223,
   -1.1031777421,
   -1.1103463078,
   1.1989407234,
   -2.4071375358,
   -1.0878217993,
   -1.5503980528,
   -1.7859005628,
   -2.3745621824,
   -1.4043681777,
   1.0699193824,
   -2.2449240766,
   -2.7617465226,
   -1.164673219,
   -1.3778621335,
   -1.8434238132,
   -1.9898223516,
   -1.4502521744,
   -1.6251190783,
   -1.8456581222,
   -2.4653886536,
   -2.0108123662,
   -1.8013255703,
   -1.9283924961,
   -1.3458786023,
   -1.9705445286,
   -1.2880556435,
   -1.3829751507,
   -1.3507162277,
   -1.3430754984,
   -2.3775626257,
   -2.72695734,
   -2.1750283624,
   -1.2261498462,
   -1.1806797359,
   -1.4082907192,
   -1.1876746173,
   -1.2757026694,
   -1.297001951,
   -1.2965816368,
   -1.3396578665,
   -1.2463668538,
   -1.2324719145,
   -1.2964457929,
   -1.4882696022,
   -1.2630359636,
   -1.2087296223,
   -1.2690730537,
   -1.374072563,
   -1.7991456273,
   1.4891024912,
   -2.1187203134,
   -1.5200325921,
   -1.9608347091,
   -1.7919494888,
   -1.8588700624,
   -2.2599629181,
   1.1878715965,
   -1.3715853365,
   -1.276955833,
   -1.2746614545,
   -1.2782788711,
   -1.2375428677,
   -1.1641508782,
   -1.3032662455,
   -1.2827028325,
   -1.200907817,
   -1.2943262497,
   -1.2342258543,
   -1.3083077087,
   1.2910856307,
   -1.4945093953,
   -1.4634087568,
   -1.3287705451,
   -1.4648944404,
   1.3333248746,
   -1.2314462321,
   -1.9519761988,
   -2.1466222525,
   -1.3137235569,
   -1.4244802133,
   -1.9326056373,
   -1.9553716387,
   -2.2612050017,
   -1.3797069133,
   -2.6610935042,
   -1.2106015155,
   -1.2433941724,
   -1.1749296704,
   -1.3006794347,
   -1.2396587756,
   -1.1829944144,
   -1.3876582243,
   -1.2819699102
  ],
  "psi": [
   -0.6013425862,
   2.7903491878,
   -1.1217804687,
   0.4833482775,
   1.9344112264,
   2.6168171536,
   2.7896709191,
   2.4409146685,
   2.1279735329,
   0.056449803,
   2.2090540913,
   2.24441732,
   2.1938638079,
   2.2639313993,
   2.5092481588,
   2.2442748038,
   0.9044565096,
   2.7323010615,
   2.6853525229,
   1.6198000398,
   -2.8946782378,
   -0.4675817152,
   -0.1977194954,
   0.1939396971,
   -0.4206086862,
   -0.5611750552,
   -0.5558982236,
   -0.651792991,
   -0.6692505074,
   -0.4242866643,
   -0.5849739318,
   -0.6341137425,
   -0.6709246022,
   -0.3317382303,
   -0.5824159184,
   -0.6288729777,
   0.2022368094,
   2.6044790426,
   2.0559492251,
   -0.3229025531,
   -0.692396797,
   -0.5476876466,
   -0.7040943061,
   -0.6352406385,
   -0.578580562,
   -0.4033283105,
   -0.617191124,
   -0.2210830319,
   -0.8604710279,
   -0.5419330701,
   -0.5248060598,
   -0.7113076568,
   -0.9784389122,
   -0.7966509144,
   -0.6602156089,
   -0.6992676705,
   -0.8143150255,
   -0.7288212804,
   2.0925379779,
   2.5178552923,
   2.7296880623,
   -2.7864399259,
   2.7014487775,
   -0.7028955866,
   -0.6489040489,
   -0.5417232269,
   -0.4908966846,
   -0.9753658238,
   -0.6641184787,
   -0.8554064054,
   2.0193901249,
   2.9422460159,
   -0.4422663592,
   2.477906362,
   2.3985425891,
   2.7495293364,
   1.9399415981,
   -0.6584970548,
   -0.7655022085,
   -0.8452108266,
   -0.6369281424,
   2.46424247,
   1.8981073763,
   -0.7681355762,
   -0.5801384051,
   0.0919768141,
   2.5180067721,
   2.9422539436,
   2.6041776181,
   1.1360277551,
   2.0291856717,
   -0.3718976167,
   -0.1284822093,
   0.4655718504,
   -0.7497584798,
   3.0711287052,
   2.7518144505,
   -0.5514956291,
   -0.7076669727,
   2.5056891658,
   0.3146868131,
   2.7314897853,
   -0.7146430951,
   2.3480506688,
   2.2581625055,
   2.1071848555,
   1.9917044759,
   2.2709648491,
   -0.0737375434,
   2.1537846371,
   -0.1613329006,
   -0.2290658527,
   2.5482964275,
   0.470241147,
   -0.784403545,
   -0.1969554769,
   -0.6902187515,
   -0.1450135907,
   -0.5612840522,
   1.9627560627,
   -0.7151763274,
   -0.7595011859,
   -0.6000049335,
   2.2003195341,
   -0.5976608881,
   -0.4033974016,
   -0.7792558813,
   -0.5510155739,
   -2.9004139599,
   2.7129830316,
   2.7439533843,
   -1.0624322878,
   1.9853983015,
   2.6986018962,
   2.6203519312,
   0.3002673156,
   1.3962943952,
   2.8245470611,
   -0.790927639,
   2.0002128324,
   2.6771607835,
   2.4616672414,
   -0.8970774656,
   2.6458330796,
   -0.166910506,
   2.3757203781,
   2.0741594365,
   2.092836211,
   1.8638833192,
   2.0343174091,
   0.527373462,
   -0.4600650506,
   -0.1599979622,
   1.7262663328,
   -0.7913756416,
   -3.117954406,
   2.6604687912,
   -3.0562326821,
   -0.5348239705,
   -0.5534147832,
   -0.5364796992,
   -0.7637600209,
   -0.4456437408,
   -0.5383805053,
   -0.6158206003,
   -0.4912743565,
   -0.6367678588,
   -0.5868482505,
   -0.5408926925,
   -0.4694346024,
   -0.6707304354,
   -0.5181614995,
   -0.3325107433,
   -0.4273917011,
   0.23773188,
   0.5834497712,
   2.1533082938,
   2.4261338223,
   2.0382474316,
   2.3578142977,
   2.3650961098,
   2.3836793383,
   0.7297200986,
   2.2493468251,
   2.861693981,
   -0.5756116511,
   -0.6063296307,
   -0.6256307411,
   -0.5678918677,
   -0.6123197912,
   -0.5197726837,
   -0.7496105526,
   -0.4289240272,
   -0.4419330306,
   -0.0806009965,
   0.365312337,
   -0.2543770092,
   -0.2996078035,
   -0.8946854569,
   0.0693034144,
   0.3168351444,
   -0.6974620499,
   2.7234678959,
   2.4468755061,
   -0.3708181311,
   -0.0001692363,
   0.3998231585,
   2.2648604524,
   2.6531738451,
   -0.2964805795,
   2.9167805845,
   -0.7167195649,
   -0.4388339689,
   -0.6788116358,
   -0.5128357184,
   -0.6800425066,
   -0.5525790367,
   -0.5337525606
  ]
 },
 "A9_STAS_conformer_243": {
  "omega": [
   -3.0677977971,
   -2.9024949988,
   -2.8990989346,
   3.1137774635,
   -3.0737499346,
   3.0527558998,
   3.0931506246,
   -3.0471120851,
   3.0884974082,
   -3.0719271025,
   3.0454475564,
   3.1346061234,
   -3.039865474,
   3.0255969662,
   3.0755507792,
   -2.9034746855,
   3.1152002541,
   2.938982383,
   -3.1365035617,
   -3.1006827942,
   -2.9293081292,
   -3.0379291876,
   -3.1106589098,
   -3.086110826,
   2.9989073691,
   3.0372394396,
   3.1118082372,
   3.1196644348,
   3.1015837511,
   3.1295279956,
   3.0772930781,
   3.1214622362,
   3.1262055788,
   3.1381594927,
   2.9799790625,
   -3.0875414924,
   -3.1093346029,
   3.043684752,
   -3.1089894638,
   3.0618131128,
   3.0986967086,
   3.0838720961,
   3.104082388,
   3.1146659501,
   3.0612174971,
   3.107388438,
   -3.117043757,
   3.019411136,
   -3.0858066168,
   3.1107219623,
   -3.0434707927,
   -2.9183902476,
   3.1311572711,
   -3.1304015912,
   -3.1181043751,
   2.7071696738,
   3.1194908076,
   3.0988683362,
   3.0990583238,
   -3.0309284808,
   -3.0939561093,
   2.9858678222,
   -3.1356584742,
   3.0870613322,
   3.0166323967,
   -3.0973675348,
   -2.9925638014,
   -3.0409507333,
   3.114417373,
   3.1201862571,
   3.1093836659,
   3.1305518058,
   -3.0527140776,
   2.9778446008,
   3.1402958095,
   -3.1373546468,
   3.1332489402,
   3.1386069094,
   3.1112387191,
   -3.1149383546,
   3.1281258616,
   2.9702235614,
   3.060681767,
   3.0137557927,
   -3.0894337739,
   3.0718977233,
   3.1224170325,
   -3.0434740107,
   3.1344419184,
   3.0816713127,
   -3.0764349619,
   -3.0791895548,
   3.1244277583,
   2.9592475491,
   3.084010935,
   -3.1055648725,
   -3.1234718794,
   -3.1376901509,
   -3.1023256888,
   3.1041627998,
   3.137781848,
   3.0350186358,
   3.1323936928,
   -3.0921990239,
   -3.1008043967,
   -3.0917920258,
   3.0703725161,
   3.0329696858,
   -3.0753910285,
   3.0425359717,
   -3.1219014403,
   3.1079451488,
   -3.0819412853,
   -3.0596904405,
   2.965204235,
   3.0195705972,
   -2.9801510033,
   3.129034431,
   -3.1310537253,
   3.1316527389,
   3.1377731624,
   3.0530389875,
   -2.9408284915,
   3.0902281408,
   -3.1086886596,
   -2.9439322179,
   -3.1021191095,
   3.1205666472,
   3.0916881759,
   3.0656943908,
   -3.0941083773,
   2.9437488811,
   3.0145869459,
   -3.0996394157,
   3.0039266531,
   3.01289757,
   -2.9030307157,
   2.9355888228,
   -3.1291816892,
   -3.1354361123,
   -3.0983660279,
   -2.944785684,
   -3.0477799982,
   3.1088465376,
   -3.1340241985,
   3.0069091231,
   -3.1286590363,
   -3.0387771368,
   3.0870444159,
   -3.0266844361,
   -3.1128441399,
   3.1049409065,
   -3.0997695472,
   -3.0417583655,
   3.0392515077,
   -3.0864391758,
   2.990028758,
   -3.0625321193,
   3.0371380653,
   3.0931224434,
   3.0902450015,
   -3.1248075068,
   3.0662272046,
   3.0623494938,
   3.111721459,
   3.0742494607,
   3.1114970175,
   3.1404795468,
   -3.1142535081,
   3.0839719897,
   3.0469462549,
   -3.1305752188,
   3.1085360737,
   3.1139047293,
   3.0219498708,
   3.1086370789,
   3.102837212,
   -3.1351563293,
   3.0955192841,
   3.1030132362,
   -2.9560623343,
   2.9233580013,
   3.0742216448,
   3.087990804,
   -2.9595790231,
   3.0840686437,
   3.069181705,
   3.0856077333,
   3.1233364898,
   3.0918695886,
   3.0899025384,
   3.1381513225,
   3.0116579693,
   3.062086131,
   3.0355172256,
   3.1364348744,
   2.9766048512,
   -3.1405677711,
   -3.1016222795,
   3.0142609994,
   3.0042135966,
   2.9329767507,
   -3.1249204403,
   3.1377410583,
   3.0792067131,
   3.0586096568,
   3.0468301786,
   -2.9780436575,
   -3.1321992836,
   -3.1118316835,
   -3.1402981145,
   -3.1139390278,
   2.9997705683,
   -3.133317756,
   3.1125470827,
   3.1250899127,
   3.0641423949,
   3.1063257905
  ],
  "phi": [
   -2.0770336442,
   -1.4158347237,
   -1.5516710756,
   -1.5736186737,
   -1.8608978777,
   -1.4013553151,
   -1.8718910881,
   -1.2522950238,
   1.5197295271,
   -2.2541321217,
   -1.9036988631,
   -2.0386351208,
   -2.3765928568,
   -1.7854327516,
   -2.2422851617,
   -2.0929167396,
   -2.6863201304,
   -1.1379559597,
   -1.8268606885,
   -2.3585971049,
   -1.1998573038,
   -1.4446791309,
   -2.4361420818,
   -1.2674850504,
   -1.4879270458,
   -1.1983492613,
   -1.1433504088,
   -1.1783742942,
   -1.3218369999,
   -1.3238583891,
   -1.2466089092,
   -1.1627918645,
   -1.2378417594,
   -1.7416520122,
   -1.2638985146,
   1.6628016358,
   -2.6663760861,
   -1.7380289977,
   -1.2464465111,
   -1.3430900378,
   -1.2731265971,
   -1.1943912049,
   -1.178933795,
   -1.2465572799,
   -1.3668750169,
   -1.3175696007,
   -1.2946359538,
   1.1284641716,
   1.0638000173,
   1.1953596282,
   1.3013729102,
   1.1588420622,
   1.265776586,
   1.0747590864,
   1.0501341845,
   -3.0575065135,
   -1.138142995,
   -2.2025600316,
   -1.6726192577,
   -1.2510225882,
   -2.4832570093,
   -1.7756023708,
   -1.1906064809,
   -1.428943323,
   -0.998242947,
   -1.5148742533,
   -1.2718072254,
   -1.9730661962,
   -2.4682086763,
   -2.0341305889,
   -1.1541615011,
   -2.152416301,
   -2.240512435,
   -1.6071197559,
   -1.1329099619,
   -1.0311036546,
   -1.0942394464,
   -1.1397367801,
   -1.455849297,
   -1.5918348515,
   -1.5862635264,
   -1.4622917485,
   -0.908011325,
   -0.8806677246,
   -1.6729251012,
   -1.085359754,
   -0.9695677336,
   -0.9035912808,
   -2.4160694074,
   -1.3902895093,
   -1.1147478102,
   -1.3112743439,
   0.9723646768,
   -2.0646315481,
   -2.2317001473,
   -2.2174398393,
   -1.153021896,
   -2.2995844716,
   -1.2440146094,
   1.5769981473,
   -1.6957370163,
   -2.1300022124,
   -2.3950521796,
   -2.3583575457,
   -2.6142713,
   -1.2437870096,
   -2.4037985467,
   -2.8876249745,
   -2.7086041638,
   -0.9855817128,
   -1.2076673078,
   -1.0797864871,
   -1.040263631,
   -1.3920319127,
   -1.1157303048,
   -1.7683051188,
   -2.003878219,
   -1.7733315222,
   -1.4914674979,
   -1.1410966455,
   -1.0092516613,
   -1.5325555164,
   -1.4531775407,
   -1.0538983124,
   -1.465209489,
   -1.0590046977,
   -1.0396214027,
   -1.1327609662,
   -0.9223979426,
   -1.2376638785,
   -1.4668804746,
   -1.9814950818,
   -1.8420764262,
   -1.896526675,
   1.0699193824,
   -2.2449240766,
   -2.7617465226,
   -1.164673219,
   -1.3778621335,
   -1.8434238132,
   -1.9898223516,
   -1.4502521744,
   -1.6251190783,
   -1.8456581222,
   -2.4653886536,
   -2.0108123662,
   -1.8013255703,
   -1.9283924961,
   -1.3458786023,
   -1.9705445286,
   -1.2880556435,
   -1.3829751507,
   -1.3507162277,
   -1.3430754984,
   -2.3775626257,
   -2.72695734,
   -2.1750283624,
   -1.2261498462,
   -1.1806797359,
   -1.4082907192,
   -1.1876746173,
   -1.2757026694,
   -1.297001951,
   -1.2965816368,
   -1.3396578665,
   -1.2463668538,
   -1.2324719145,
   -1.2964457929,
   -1.4882696022,
   -1.2630359636,
   -1.2087296223,
   -1.2690730537,
   -1.374072563,
   -1.7991456273,
   1.4891024912,
   -2.1187203134,
   -1.5200325921,
   -1.9608347091,
   -1.7919494888,
   -1.8588700624,
   -2.2599629181,
   1.1878715965,
   -1.3715853365,
   -1.276955833,
   -1.2746614545,
   -1.2782788711,
   -1.2375428677,
   -1.1641508782,
   -1.3032662455,
   -1.2827028325,
   -1.200907817,
   -1.2943262497,
   -1.2342258543,
   -1.3083077087,
   1.2910856307,
   -1.4945093953,
   -1.4634087568,
   -1.3287705451,
   -1.4648944404,
   1.3333248746,
   -1.2314462321,
   -1.9519761988,
   -2.1466222525,
   -1.3137235569,
   -1.4244802133,
   -1.9326056373,
   -1.9553716387,
   -2.2612050017,
   -1.3797069133,
   -2.6610935042,
   -1.2106015155,
   -1.2433941724,
   -1.1749296704,
   -1.3006794347,
   -1.2396587756,
   -1.1829944144,
   -1.3876582243,
   -1.2819699102
  ],
  "psi": [
   -0.6013425862,
   2.7903491878,
   -1.1217804687,
   0.4833482775,
   1.9344112264,
   2.6168171536,
   2.7896709191,
   2.4409146685,
   2.1279735329,
   0.056449803,
   2.2090540913,
   2.24441732,
   2.1938638079,
   2.2639313993,
   2.5092481588,
   2.2442748038,
   0.9044565096,
   2.7323010615,
   2.6853525229,
   1.6198000398,
   -2.8946782378,
   -0.4675817152,
   -0.1977194954,
   0.1939396971,
   -0.4206086862,
   -0.5611750552,
   -0.5558982236,
   -0.651792991,
   -0.6692505074,
   -0.4242866643,
   -0.5849739318,
   -0.6341137425,
   -0.6709246022,
   -0.3317382303,
   -0.5824159184,
   -0.6288729777,
   0.2022368094,
   2.6044790426,
   2.0559492251,
   -0.3229025531,
   -0.692396797,
   -0.5476876466,
   -0.7040943061,
   -0.6352406385,
   -0.578580562,
   -0.4033283105,
   -0.617191124,
   -0.2230793668,
   0.6657463685,
   0.8151752014,
   0.5530539202,
   0.5233092004,
   0.7102471182,
   0.7843968414,
   0.7980325367,
   -2.1845069766,
   -0.6722729035,
   -0.7325212492,
   1.9379460519,
   1.933015784,
   2.4117494792,
   2.6335074266,
   0.0159835485,
   2.1293624068,
   -0.6721793588,
   -0.7023939104,
   -0.9795071339,
   -0.4964244775,
   0.0838828553,
   2.6285934218,
   2.5074252981,
   2.881182281,
   0.3526156834,
   2.2498518941,
   1.6077640435,
   -0.7102411433,
   -0.799935001,
   -0.7390872718,
   -0.6703107505,
   -0.4014659986,
   2.3954760559,
   2.4966728967,
   3.0526873183,
   -0.9018193629,
   -0.753030576,
   0.2434064114,
   2.7063782968,
   2.3137693797,
   -0.4886085842,
   2.33410724,
   2.1701613834,
   -0.6663379777,
   -0.850172067,
   0.8533989375,
   -2.7218014377,
   0.7371509907,
   2.4664310261,
   2.4586389695,
   -3.0492670202,
   2.6975223838,
   -0.189634606,
   -3.0223756606,
   2.6819472978,
   2.5038640488,
   2.6318842228,
   2.7016853647,
   2.1838920321,
   2.0570558062,
   2.7896898719,
   2.9677742323,
   -0.5205357198,
   -0.196232591,
   -0.3633856557,
   -0.7436178686,
   2.3584083184,
   2.5540920468,
   2.0313229038,
   2.1036941137,
   2.3977754275,
   2.1900181883,
   2.2860179823,
   2.5957429966,
   1.3693045059,
   -0.1569483355,
   -0.6345649058,
   -0.3732188621,
   -0.8728892353,
   -0.7057677534,
   -0.7361349922,
   2.3069060716,
   2.7449184314,
   -0.4870670161,
   2.5619181021,
   2.1752383513,
   2.4063075842,
   0.3002673156,
   1.3962943952,
   2.8245470611,
   -0.790927639,
   2.0002128324,
   2.6771607835,
   2.4616672414,
   -0.8970774656,
   2.6458330796,
   -0.166910506,
   2.3757203781,
   2.0741594365,
   2.092836211,
   1.8638833192,
   2.0343174091,
   0.527373462,
   -0.4600650506,
   -0.1599979622,
   1.7262663328,
   -0.7913756416,
   -3.117954406,
   2.6604687912,
   -3.0562326821,
   -0.5348239705,
   -0.5534147832,
   -0.5364796992,
   -0.7637600209,
   -0.4456437408,
   -0.5383805053,
   -0.6158206003,
   -0.4912743565,
   -0.6367678588,
   -0.5868482505,
   -0.5408926925,
   -0.4694346024,
   -0.6707304354,
   -0.5181614995,
   -0.3325107433,
   -0.4273917011,
   0.23773188,
   0.5834497712,
   2.1533082938,
   2.4261338223,
   2.0382474316,
   2.3578142977,
   2.3650961098,
   2.3836793383,
   0.7297200986,
   2.2493468251,
   2.861693981,
   -0.5756116511,
   -0.6063296307,
   -0.6256307411,
   -0.5678918677,
   -0.6123197912,
   -0.5197726837,
   -0.7496105526,
   -0.4289240272,
   -0.4419330306,
   -0.0806009965,
   0.365312337,
   -0.2543770092,
   -0.2996078035,
   -0.8946854569,
   0.0693034144,
   0.3168351444,
   -0.6974620499,
   2.7234678959,
   2.4468755061,
   -0.3708181311,
   -0.0001692363,
   0.3998231585,
   2.2648604524,
   2.6531738451,
   -0.2964805795,
   2.9167805845,
   -0.7167195649,
   -0.4388339689,
   -0.6788116358,
   -0.5128357184,
   -0.6800425066,
   -0.5525790367,
   -0.5337525606
  ]
 },
 "A9_STAS_conformer_244": {
  "omega": [
   -3.0677977971,
   -2.9024949988,
   -2.8990989346,
   3.1137774635,
   -3.0737499346,
   3.0527558998,
   3.0931506246,
   -3.0471120851,
   3.0884974082,
   -3.0719271025,
   3.0454475564,
   3.1346061234,
   -3.039865474,
   3.0255969662,
   3.0755507792,
   -2.9034746855,
   3.1152002541,
   2.938982383,
   -3.1365035617,
   -3.1006827942,
   -2.9293081292,
   -3.0379291876,
   -3.1106589098,
   -3.086110826,
   2.9989073691,
   3.0372394396,
   3.1118082372,
   3.1196644348,
   3.1015837511,
   3.1295279956,
   3.0772930781,
   3.1214622362,
   3.1262055788,
   3.1381594927,
   2.9799790625,
   -3.0875414924,
   -3.1093346029,
   3.043684752,
   -3.1089894638,
   3.0618131128,
   3.0986967086,
   3.0838720961,
   3.104082388,
   3.1146659501,
   3.0612174971,
   3.107388438,
   -3.117043757,
   3.0179669053,
   3.1116912354,
   -3.1348191278,
   -3.0404498751,
   -3.1306214233,
   3.0157678504,
   3.065562977,
   3.136476834,
   -3.0920259962,
   -3.1307496808,
   -3.0153841822,
   -3.0089329469,
   3.1176449442,
   3.1411495851,
   3.1134985779,
   3.069827059,
   -3.1139515222,
   3.1239466996,
   -2.8852301996,
   2.9829260318,
   -3.0958352676,
   3.0672050168,
   3.0048104034,
   -2.9470753851,
   -3.0857177892,
   3.1352330998,
   2.8365002673,
   3.1086629649,
   -3.111531535,
   3.0429153105,
   3.0028115141,
   3.0776161287,
   3.1250314641,
   3.08697332,
   -3.133105903,
   3.1119809229,
   3.1266710667,
   -3.1045447177,
   -3.119432953,
   3.0503748589,
   2.9367999469,
   -3.0802795704,
   -2.929029093,
   -2.9050188931,
   -2.9913789956,
   2.875874915,
   3.080644975,
   3.0184307258,
   2.9824360345,
   -3.0290188242,
   3.0518576913,
   -3.04452447,
   3.0445785621,
   -3.0302101844,
   3.0891027095,
   3.0041376095,
   -3.1201015826,
   -2.8454518717,
   3.1371183353,
   -3.0554577496,
   2.7388983196,
   -2.8764565711,
   -3.1388862289,
   3.1377403629,
   -3.0734039658,
   -2.8191039843,
   -2.9875229947,
   -2.9756226469,
   -3.1350391746,
   -3.1159346044,
   -3.1086368389,
   3.0803935473,
   -3.0340267573,
   2.9972982574,
   -2.9652223233,
   3.0697603769,
   3.1201155307,
   -3.1069641523,
   2.9534755533,
   3.1402781637,
   3.1413857552,
   -3.1338096275,
   3.1378204559,
   2.915193012,
   2.9449285652,
   3.0135064567,
   -3.1012609226,
   3.0034111266,
   3.01289757,
   -2.9030307157,
   2.9355888228,
   -3.1291816892,
   -3.1354361123,
   -3.0983660279,
   -2.944785684,
   -3.0477799982,
   3.1088465376,
   -3.1340241985,
   3.0069091231,
   -3.1286590363,
   -3.0387771368,
   3.0870444159,
   -3.0266844361,
   -3.1128441399,
   3.1049409065,
   -3.0997695472,
   -3.0417583655,
   3.0392515077,
   -3.0864391758,
   2.990028758,
   -3.0625321193,
   3.0371380653,
   3.0931224434,
   3.0902450015,
   -3.1248075068,
   3.0662272046,
   3.0623494938,
   3.111721459,
   3.0742494607,
   3.1114970175,
   3.1404795468,
   -3.1142535081,
   3.0839719897,
   3.0469462549,
   -3.1305752188,
   3.1085360737,
   3.1139047293,
   3.0219498708,
   3.1086370789,
   3.102837212,
   -3.1351563293,
   3.0955192841,
   3.1030132362,
   -2.9560623343,
   2.9233580013,
   3.0742216448,
   3.087990804,
   -2.9595790231,
   3.0840686437,
   3.069181705,
   3.0856077333,
   3.1233364898,
   3.0918695886,
   3.0899025384,
   3.1381513225,
   3.0116579693,
   3.062086131,
   3.0355172256,
   3.1364348744,
   2.9766048512,
   -3.1405677711,
   -3.1016222795,
   3.0142609994,
   3.0042135966,
   2.9329767507,
   -3.1249204403,
   3.1377410583,
   3.0792067131,
   3.0586096568,
   3.0468301786,
   -2.9780436575,
   -3.1321992836,
   -3.1118316835,
   -3.1402981145,
   -3.1139390278,
   2.9997705683,
   -3.133317756,
   3.1125470827,
   3.1250899127,
   3.0641423949,
   3.1063257905
  ],
  "phi": [
   -2.0770336442,
   -1.4158347237,
   -1.5516710756,
   -1.5736186737,
   -1.8608978777,
   -1.4013553151,
   -1.8718910881,
   -1.2522950238,
   1.5197295271,
   -2.2541321217,
   -1.9036988631,
   -2.0386351208,
   -2.3765928568,
   -1.7854327516,
   -2.2422851617,
   -2.0929167396,
   -2.6863201304,
   -1.1379559597,
   -1.8268606885,
   -2.3585971049,
   -1.1998573038,
   -1.4446791309,
   -2.4361420818,
   -1.2674850504,
   -1.4879270458,
   -1.1983492613,
   -1.1433504088,
   -1.1783742942,
   -1.3218369999,
   -1.3238583891,
   -1.2466089092,
   -1.1627918645,
   -1.2378417594,
   -1.7416520122,
   -1.2638985146,
   1.6628016358,
   -2.6663760861,
   -1.7380289977,
   -1.2464465111,
   -1.3430900378,
   -1.2731265971,
   -1.1943912049,
   -1.178933795,
   -1.2465572799,
   -1.3668750169,
   -1.3175696007,
   -1.2946359538,
   -1.0825833677,
   -1.01357655,
   -1.0734478192,
   -0.7183418617,
   -1.4181693828,
   -2.2678812305,
   -2.573310571,
   0.9440513386,
   -1.6229719218,
   -1.0562586488,
   -1.0314808964,
   -1.2287766306,
   -0.9874631033,
   -2.8450398963,
   -1.1313059139,
   -1.0469824816,
   -1.1466855522,
   -1.3488339643,
   -1.8591777211,
   -2.1890061837,
   -2.0567952578,
   -1.6773535441,
   -1.7064911945,
   -2.3386324404,
   0.988682682,
   -2.1697273048,
   -2.1339688003,
   -1.1197624547,
   -1.298414718,
   -1.2538997893,
   -1.2290001931,
   -1.1921964018,
   -1.1723703928,
   -1.1136417594,
   -1.5975830023,
   -1.4563816003,
   0.9094576636,
   -1.3674381439,
   -2.5771060421,
   -1.065321389,
   -1.0321689661,
   -1.6266051779,
   -2.5872151942,
   -1.2705896496,
   -2.8041428258,
   -1.0993460792,
   -1.6675636886,
   0.8795529945,
   -2.0884993858,
   -1.1618759114,
   -1.2487543666,
   0.7575190764,
   1.6933853149,
   -1.9374786192,
   -1.1695867297,
   -1.0081236103,
   -1.133749524,
   -1.6257299099,
   -1.6407427377,
   -2.246809879,
   -2.6114725331,
   -2.6590990472,
   -1.0502657706,
   -1.1576253669,
   -1.4239577113,
   -2.4159961652,
   -2.594374986,
   -1.0520845394,
   -1.0807134572,
   -1.1924336808,
   -1.0800688768,
   -2.0521494823,
   -1.1321977625,
   -1.1368498189,
   -2.2744526066,
   -1.0795007289,
   -1.0680066856,
   -1.1006887447,
   2.7647234122,
   -1.0289306483,
   1.5306636003,
   -1.1728952363,
   -1.0833766258,
   -2.4895308092,
   -1.9821461461,
   -1.841152815,
   -1.8944363114,
   1.0699193824,
   -2.2449240766,
   -2.7617465226,
   -1.164673219,
   -1.3778621335,
   -1.8434238132,
   -1.9898223516,
   -1.4502521744,
   -1.6251190783,
   -1.8456581222,
   -2.4653886536,
   -2.0108123662,
   -1.8013255703,
   -1.9283924961,
   -1.3458786023,
   -1.9705445286,
   -1.2880556435,
   -1.3829751507,
   -1.3507162277,
   -1.3430754984,
   -2.3775626257,
   -2.72695734,
   -2.1750283624,
   -1.2261498462,
   -1.1806797359,
   -1.4082907192,
   -1.1876746173,
   -1.2757026694,
   -1.297001951,
   -1.2965816368,
   -1.3396578665,
   -1.2463668538,
   -1.2324719145,
   -1.2964457929,
   -1.4882696022,
   -1.2630359636,
   -1.2087296223,
   -1.2690730537,
   -1.374072563,
   -1.7991456273,
   1.4891024912,
   -2.1187203134,
   -1.5200325921,
   -1.9608347091,
   -1.7919494888,
   -1.8588700624,
   -2.2599629181,
   1.1878715965,
   -1.3715853365,
   -1.276955833,
   -1.2746614545,
   -1.2782788711,
   -1.2375428677,
   -1.1641508782,
   -1.3032662455,
   -1.2827028325,
   -1.200907817,
   -1.2943262497,
   -1.2342258543,
   -1.3083077087,
   1.2910856307,
   -1.4945093953,
   -1.4634087568,
   -1.3287705451,
   -1.4648944404,
   1.3333248746,
   -1.2314462321,
   -1.9519761988,
   -2.1466222525,
   -1.3137235569,
   -1.4244802133,
   -1.9326056373,
   -1.9553716387,
   -2.2612050017,
   -1.3797069133,
   -2.6610935042,
   -1.2106015155,
   -1.2433941724,
   -1.1749296704,
   -1.3006794347,
   -1.2396587756,
   -1.1829944144,
   -1.3876582243,
   -1.2819699102
  ],
  "psi": [
   -0.6013425862,
   2.7903491878,
   -1.1217804687,
   0.4833482775,
   1.9344112264,
   2.6168171536,
   2.7896709191,
   2.4409146685,
   2.1279735329,
   0.056449803,
   2.2090540913,
   2.24441732,
   2.1938638079,
   2.2639313993,
   2.5092481588,
   2.2442748038,
   0.9044565096,
   2.7323010615,
   2.6853525229,
   1.6198000398,
   -2.8946782378,
   -0.4675817152,
   -0.1977194954,
   0.1939396971,
   -0.4206086862,
   -0.5611750552,
   -0.5558982236,
   -0.651792991,
   -0.6692505074,
   -0.4242866643,
   -0.5849739318,
   -0.6341137425,
   -0.6709246022,
   -0.3317382303,
   -0.5824159184,
   -0.6288729777,
   0.2022368094,
   2.6044790426,
   2.0559492251,
   -0.3229025531,
   -0.692396797,
   -0.5476876466,
   -0.7040943061,
   -0.6352406385,
   -0.578580562,
   -0.4033283105,
   -0.617191124,
   -0.2196237095,
   -0.7865656331,
   -0.8200524393,
   -0.5253214932,
   2.9345442265,
   2.7669980228,
   2.5313576968,
   2.1046356988,
   -2.1337187892,
   0.1748054857,
   -0.6946533696,
   2.4817794477,
   2.6095214433,
   2.4008092076,
   2.5810402781,
   -0.6816809115,
   -0.7114864711,
   -0.5950806942,
   -0.5417460374,
   -0.392129105,
   2.1701033761,
   1.8522470105,
   2.3354849093,
   1.9854313641,
   2.672503676,
   0.8440684609,
   2.7063437271,
   2.7601207532,
   -0.7532484207,
   -0.4115891942,
   -0.4630959584,
   -0.657230832,
   -0.6213748602,
   -0.774228127,
   -0.7133566963,
   1.8697133916,
   0.0458420533,
   -2.3601416229,
   2.1476512268,
   2.6949950957,
   2.3161812734,
   2.5398981291,
   -0.1940654944,
   1.6833012147,
   -0.2760731176,
   0.227870778,
   2.7119255278,
   2.8409798647,
   0.6924606837,
   2.1731055535,
   2.6918279993,
   1.9847007682,
   0.7368727165,
   -0.2268978035,
   2.265651286,
   2.607743497,
   -0.601384708,
   -0.5055558201,
   1.3933504275,
   1.9945026984,
   2.8188499954,
   2.8053440538,
   2.4816943044,
   -0.4330534913,
   -0.214004062,
   -0.4376561577,
   0.5746494237,
   1.4173622035,
   -0.7050536096,
   -0.8318333765,
   -0.4235139942,
   -0.2609824704,
   1.3381978549,
   2.3114928859,
   2.8925601328,
   3.0805237101,
   2.6483665003,
   -0.6468602395,
   -1.3770355305,
   2.7416324819,
   2.4129283348,
   -0.424088238,
   2.5809519859,
   2.3405450882,
   2.5553758182,
   2.5608088671,
   2.1746658428,
   2.4058528047,
   0.3002673156,
   1.3962943952,
   2.8245470611,
   -0.790927639,
   2.0002128324,
   2.6771607835,
   2.4616672414,
   -0.8970774656,
   2.6458330796,
   -0.166910506,
   2.3757203781,
   2.0741594365,
   2.092836211,
   1.8638833192,
   2.0343174091,
   0.527373462,
   -0.4600650506,
   -0.1599979622,
   1.7262663328,
   -0.7913756416,
   -3.117954406,
   2.6604687912,
   -3.0562326821,
   -0.5348239705,
   -0.5534147832,
   -0.5364796992,
   -0.7637600209,
   -0.4456437408,
   -0.5383805053,
   -0.6158206003,
   -0.4912743565,
   -0.6367678588,
   -0.5868482505,
   -0.5408926925,
   -0.4694346024,
   -0.6707304354,
   -0.5181614995,
   -0.3325107433,
   -0.4273917011,
   0.23773188,
   0.5834497712,
   2.1533082938,
   2.4261338223,
   2.0382474316,
   2.3578142977,
   2.3650961098,
   2.3836793383,
   0.7297200986,
   2.2493468251,
   2.861693981,
   -0.5756116511,
   -0.6063296307,
   -0.6256307411,
   -0.5678918677,
   -0.6123197912,
   -0.5197726837,
   -0.7496105526,
   -0.4289240272,
   -0.4419330306,
   -0.0806009965,
   0.365312337,
   -0.2543770092,
   -0.2996078035,
   -0.8946854569,
   0.0693034144,
   0.3168351444,
   -0.6974620499,
   2.7234678959,
   2.4468755061,
   -0.3708181311,
   -0.0001692363,
   0.3998231585,
   2.2648604524,
   2.6531738451,
   -0.2964805795,
   2.9167805845,
   -0.7167195649,
   -0.4388339689,
   -0.6788116358,
   -0.5128357184,
   -0.6800425066,
   -0.5525790367,
   -0.5337525606
  ]
 },
 "A9_STAS_conformer_245": {
  "omega": [
   -3.0677977971,
   -2.9024949988,
   -2.8990989346,
   3.1137774635,
   -3.0737499346,
   3.0527558998,
   3.0931506246,
   -3.0471120851,
   3.0884974082,
   -3.0719271025,
   3.0454475564,
   3.1346061234,
   -3.039865474,
   3.0255969662,
   3.0755507792,
   -2.9034746855,
   3.1152002541,
   2.938982383,
   -3.1365035617,
   -3.1006827942,
   -2.9293081292,
   -3.0379291876,
   -3.1106589098,
   -3.086110826,
   2.9989073691,
   3.0372394396,
   3.1118082372,
   3.1196644348,
   3.1015837511,
   3.1295279956,
   3.0772930781,
   3.1214622362,
   3.1262055788,
   3.1381594927,
   2.9799790625,
   -3.0875414924,
   -3.1093346029,
   3.043684752,
   -3.1089894638,
   3.0618131128,
   3.0986967086,
   3.0838720961,
   3.104082388,
   3.1146659501,
   3.0612174971,
   3.107388438,
   -3.117043757,
   3.0172831548,
   -3.0326685161,
   3.1334326552,
   -3.1240782696,
   -3.1020530597,
   3.1353891664,
   -3.1303030574,
   -3.1280775368,
   2.936292862,
   3.1194908076,
   3.0988683362,
   3.0990583238,
   -3.0309284808,
   -3.0939561093,
   2.9858678222,
   -3.1356584742,
   3.0870613322,
   3.0166323967,
   -3.0973675348,
   -2.9925638014,
   -3.0409507333,
   3.114417373,
   3.1201862571,
   3.1093836659,
   3.1305518058,
   -3.0527140776,
   2.9778446008,
   3.1402958095,
   -3.1373546468,
   3.1332489402,
   3.1386069094,
   3.1112387191,
   -3.1149383546,
   3.1281258616,
   2.9702235614,
   3.060681767,
   3.0137557927,
   -3.0894337739,
   3.0718977233,
   3.1224170325,
   -3.0434740107,
   3.1344419184,
   3.0816713127,
   -3.0764349619,
   -3.0791895548,
   3.1244277583,
   2.9592475491,
   3.084010935,
   -3.1055648725,
   -3.1234718794,
   -3.1376901509,
   -3.1023256888,
   3.1041627998,
   3.137781848,
   3.0350186358,
   3.1323936928,
   -3.0921990239,
   -3.1008043967,
   -3.0917920258,
   3.0703725161,
   3.0329696858,
   -3.0753910285,
   3.0425359717,
   -3.1219014403,
   3.1079451488,
   -3.0819412853,
   -3.0596904405,
   2.965204235,
   3.0195705972,
   -2.9801510033,
   3.129034431,
   -3.1310537253,
   3.1316527389,
   3.1377731624,
   3.0530389875,
   -2.9408284915,
   3.0902281408,
   -3.1086886596,
   -2.9439322179,
   -3.1021191095,
   3.1205666472,
   3.0916881759,
   3.0656943908,
   -3.0941083773,
   2.9437488811,
   3.0145869459,
   -3.0996394157,
   3.0039266531,
   3.01289757,
   -2.9030307157,
   2.9355888228,
   -3.1291816892,
   -3.1354361123,
   -3.0983660279,
   -2.944785684,
   -3.0477799982,
   3.1088465376,
   -3.1340241985,
   3.0069091231,
   -3.1286590363,
   -3.0387771368,
   3.0870444159,
   -3.0266844361,
   -3.1128441399,
   3.1049409065,
   -3.0997695472,
   -3.0417583655,
   3.0392515077,
   -3.0864391758,
   2.990028758,
   -3.0625321193,
   3.0371380653,
   3.0931224434,
   3.0902450015,
   -3.1248075068,
   3.0662272046,
   3.0623494938,
   3.111721459,
   3.0742494607,
   3.1114970175,
   3.1404795468,
   -3.1142535081,
   3.0839719897,
   3.0469462549,
   -3.1305752188,
   3.1085360737,
   3.1139047293,
   3.0219498708,
   3.1086370789,
   3.102837212,
   -3.1351563293,
   3.0955192841,
   3.1030132362,
   -2.9560623343,
   2.9233580013,
   3.0742216448,
   3.087990804,
   -2.9595790231,
   3.0840686437,
   3.069181705,
   3.0856077333,
   3.1233364898,
   3.0918695886,
   3.0899025384,
   3.1381513225,
   3.0116579693,
   3.062086131,
   3.0355172256,
   3.1364348744,
   2.9766048512,
   -3.1405677711,
   -3.1016222795,
   3.0142609994,
   3.0042135966,
   2.9329767507,
   -3.1249204403,
   3.1377410583,
   3.0792067131,
   3.0586096568,
   3.0468301786,
   -2.9780436575,
   -3.1321992836,
   -3.1118316835,
   -3.1402981145,
   -3.1139390278,
   2.9997705683,
   -3.133317756,
   3.1125470827,
   3.1250899127,
   3.0641423949,
   3.1063257905
  ],
  "phi": [
   -2.0770336442,
   -1.4158347237,
   -1.5516710756,
   -1.5736186737,
   -1.8608978777,
   -1.4013553151,
   -1.8718910881,
   -1.2522950238,
   1.5197295271,
   -2.2541321217,
   -1.9036988631,
   -2.0386351208,
   -2.3765928568,
   -1.7854327516,
   -2.2422851617,
   -2.0929167396,
   -2.6863201304,
   -1.1379559597,
   -1.8268606885,
   -2.3585971049,
   -1.1998573038,
   -1.4446791309,
   -2.4361420818,
   -1.2674850504,
   -1.4879270458,
   -1.1983492613,
   -1.1433504088,
   -1.1783742942,
   -1.3218369999,
   -1.3238583891,
   -1.2466089092,
   -1.1627918645,
   -1.2378417594,
   -1.7416520122,
   -1.2638985146,
   1.6628016358,
   -2.6663760861,
   -1.7380289977,
   -1.2464465111,
   -1.3430900378,
   -1.2731265971,
   -1.1943912049,
   -1.178933795,
   -1.2465572799,
   -1.3668750169,
   -1.3175696007,
   -1.2946359538,
   1.0654469591,
   1.0905334773,
   1.109370261,
   0.9968772644,
   1.3358157343,
   1.0755213714,
   1.0877953463,
   1.0436004001,
   -1.8847654557,
   -1.138142995,
   -2.2025600316,
   -1.6726192577,
   -1.2510225882,
   -2.4832570093,
   -1.7756023708,
   -1.1906064809,
   -1.428943323,
   -0.998242947,
   -1.5148742533,
   -1.2718072254,
   -1.9730661962,
   -2.4682086763,
   -2.0341305889,
   -1.1541615011,
   -2.152416301,
   -2.240512435,
   -1.6071197559,
   -1.1329099619,
   -1.0311036546,
   -1.0942394464,
   -1.1397367801,
   -1.455849297,
   -1.5918348515,
   -1.5862635264,
   -1.4622917485,
   -0.908011325,
   -0.8806677246,
   -1.6729251012,
   -1.085359754,
   -0.9695677336,
   -0.9035912808,
   -2.4160694074,
   -1.3902895093,
   -1.1147478102,
   -1.3112743439,
   0.9723646768,
   -2.0646315481,
   -2.2317001473,
   -2.2174398393,
   -1.153021896,
   -2.2995844716,
   -1.2440146094,
   1.5769981473,
   -1.6957370163,
   -2.1300022124,
   -2.3950521796,
   -2.3583575457,
   -2.6142713,
   -1.2437870096,
   -2.4037985467,
   -2.8876249745,
   -2.7086041638,
   -0.9855817128,
   -1.2076673078,
   -1.0797864871,
   -1.040263631,
   -1.3920319127,
   -1.1157303048,
   -1.7683051188,
   -2.003878219,
   -1.7733315222,
   -1.4914674979,
   -1.1410966455,
   -1.0092516613,
   -1.5325555164,
   -1.4531775407,
   -1.0538983124,
   -1.465209489,
   -1.0590046977,
   -1.0396214027,
   -1.1327609662,
   -0.9223979426,
   -1.2376638785,
   -1.4668804746,
   -1.9814950818,
   -1.8420764262,
   -1.896526675,
   1.0699193824,
   -2.2449240766,
   -2.7617465226,
   -1.164673219,
   -1.3778621335,
   -1.8434238132,
   -1.9898223516,
   -1.4502521744,
   -1.6251190783,
   -1.8456581222,
   -2.4653886536,
   -2.0108123662,
   -1.8013255703,
   -1.9283924961,
   -1.3458786023,
   -1.9705445286,
   -1.2880556435,
   -1.3829751507,
   -1.3507162277,
   -1.3430754984,
   -2.3775626257,
   -2.72695734,
   -2.1750283624,
   -1.2261498462,
   -1.1806797359,
   -1.4082907192,
   -1.1876746173,
   -1.2757026694,
   -1.297001951,
   -1.2965816368,
   -1.3396578665,
   -1.2463668538,
   -1.2324719145,
   -1.2964457929,
   -1.4882696022,
   -1.2630359636,
   -1.2087296223,
   -1.2690730537,
   -1.374072563,
   -1.7991456273,
   1.4891024912,
   -2.1187203134,
   -1.5200325921,
   -1.9608347091,
   -1.7919494888,
   -1.8588700624,
   -2.2599629181,
   1.1878715965,
   -1.3715853365,
   -1.276955833,
   -1.2746614545,
   -1.2782788711,
   -1.2375428677,
   -1.1641508782,
   -1.3032662455,
   -1.2827028325,
   -1.200907817,
   -1.2943262497,
   -1.2342258543,
   -1.3083077087,
   1.2910856307,
   -1.4945093953,
   -1.4634087568,
   -1.3287705451,
   -1.4648944404,
   1.3333248746,
   -1.2314462321,
   -1.9519761988,
   -2.1466222525,
   -1.3137235569,
   -1.4244802133,
   -1.9326056373,
   -1.9553716387,
   -2.2612050017,
   -1.3797069133,
   -2.6610935042,
   -1.2106015155,
   -1.2433941724,
   -1.1749296704,
   -1.3006794347,
   -1.2396587756,
   -1.1829944144,
   -1.3876582243,
   -1.2819699102
  ],
  "psi": [
   -0.6013425862,
   2.7903491878,
   -1.1217804687,
   0.4833482775,
   1.9344112264,
   2.6168171536,
   2.7896709191,
   2.4409146685,
   2.1279735329,
   0.056449803,
   2.2090540913,
   2.24441732,
   2.1938638079,
   2.2639313993,
   2.5092481588,
   2.2442748038,
   0.9044565096,
   2.7323010615,
   2.6853525229,
   1.6198000398,
   -2.8946782378,
   -0.4675817152,
   -0.1977194954,
   0.1939396971,
   -0.4206086862,
   -0.5611750552,
   -0.5558982236,
   -0.651792991,
   -0.6692505074,
   -0.4242866643,
   -0.5849739318,
   -0.6341137425,
   -0.6709246022,
   -0.3317382303,
   -0.5824159184,
   -0.6288729777,
   0.2022368094,
   2.6044790426,
   2.0559492251,
   -0.3229025531,
   -0.692396797,
   -0.5476876466,
   -0.7040943061,
   -0.6352406385,
   -0.578580562,
   -0.4033283105,
   -0.617191124,
   -0.2202090534,
   0.7102404592,
   0.7728952194,
   0.7065886157,
   0.6317045206,
   0.9751075932,
   0.5261651992,
   0.8277094461,
   2.5876313239,
   -0.6722729035,
   -0.7325212492,
   1.9379460519,
   1.933015784,
   2.4117494792,
   2.6335074266,
   0.0159835485,
   2.1293624068,
   -0.6721793588,
   -0.7023939104,
   -0.9795071339,
   -0.4964244775,
   0.0838828553,
   2.6285934218,
   2.5074252981,
   2.881182281,
   0.3526156834,
   2.2498518941,
   1.6077640435,
   -0.7102411433,
   -0.799935001,
   -0.7390872718,
   -0.6703107505,
   -0.4014659986,
   2.3954760559,
   2.4966728967,
   3.0526873183,
   -0.9018193629,
   -0.753030576,
   0.2434064114,
   2.7063782968,
   2.3137693797,
   -0.4886085842,
   2.33410724,
   2.1701613834,
   -0.6663379777,
   -0.850172067,
   0.8533989375,
   -2.7218014377,
   0.7371509907,
   2.4664310261,
   2.4586389695,
   -3.0492670202,
   2.6975223838,
   -0.189634606,
   -3.0223756606,
   2.6819472978,
   2.5038640488,
   2.6318842228,
   2.7016853647,
   2.1838920321,
   2.0570558062,
   2.7896898719,
   2.9677742323,
   -0.5205357198,
   -0.196232591,
   -0.3633856557,
   -0.7436178686,
   2.3584083184,
   2.5540920468,
   2.0313229038,
   2.1036941137,
   2.3977754275,
   2.1900181883,
   2.2860179823,
   2.5957429966,
   1.3693045059,
   -0.1569483355,
   -0.6345649058,
   -0.3732188621,
   -0.8728892353,
   -0.7057677534,
   -0.7361349922,
   2.3069060716,
   2.7449184314,
   -0.4870670161,
   2.5619181021,
   2.1752383513,
   2.4063075842,
   0.3002673156,
   1.3962943952,
   2.8245470611,
   -0.790927639,
   2.0002128324,
   2.6771607835,
   2.4616672414,
   -0.8970774656,
   2.6458330796,
   -0.166910506,
   2.3757203781,
   2.0741594365,
   2.092836211,
   1.8638833192,
   2.0343174091,
   0.527373462,
   -0.4600650506,
   -0.1599979622,
   1.7262663328,
   -0.7913756416,
   -3.117954406,
   2.6604687912,
   -3.0562326821,
   -0.5348239705,
   -0.5534147832,
   -0.5364796992,
   -0.7637600209,
   -0.4456437408,
   -0.5383805053,
   -0.6158206003,
   -0.4912743565,
   -0.6367678588,
   -0.5868482505,
   -0.5408926925,
   -0.4694346024,
   -0.6707304354,
   -0.5181614995,
   -0.3325107433,
   -0.4273917011,
   0.23773188,
   0.5834497712,
   2.1533082938,
   2.4261338223,
   2.0382474316,
   2.3578142977,
   2.3650961098,
   2.3836793383,
   0.7297200986,
   2.2493468251,
   2.861693981,
   -0.5756116511,
   -0.6063296307,
   -0.6256307411,
   -0.5678918677,
   -0.6123197912,
   -0.5197726837,
   -0.7496105526,
   -0.4289240272,
   -0.4419330306,
   -0.0806009965,
   0.365312337,
   -0.2543770092,
   -0.2996078035,
   -0.8946854569,
   0.0693034144,
   0.3168351444,
   -0.6974620499,
   2.7234678959,
   2.4468755061,
   -0.3708181311,
   -0.0001692363,
   0.3998231585,
   2.2648604524,
   2.6531738451,
   -0.2964805795,
   2.9167805845,
   -0.7167195649,
   -0.4388339689,
   -0.6788116358,
   -0.5128357184,
   -0.6800425066,
   -0.5525790367,
   -0.5337525606
  ]
 },
 "A9_STAS_conformer_246": {
  "omega": [
   -3.0677977971,
   -2.9024949988,
   -2.8990989346,
   3.1137774635,
   -3.0737499346,
   3.0527558998,
   3.0931506246,
   -3.0471120851,
   3.0884974082,
   -3.0719271025,
   3.0454475564,
   3.1346061234,
   -3.039865474,
   3.0255969662,
   3.0755507792,
   -2.9034746855,
   3.1152002541,
   2.938982383,
   -3.1365035617,
   -3.1006827942,
   -2.9293081292,
   -3.0379291876,
   -3.1106589098,
   -3.086110826,
   2.9989073691,
   3.0372394396,
   3.1118082372,
   3.1196644348,
   3.1015837511,
   3.1295279956,
   3.0772930781,
   3.1214622362,
   3.1262055788,
   3.1381594927,
   2.9799790625,
   -3.0875414924,
   -3.1093346029,
   3.043684752,
   -3.1089894638,
   3.0618131128,
   3.0986967086,
   3.0838720961,
   3.104082388,
   3.1146659501,
   3.0612174971,
   3.107388438,
   -3.117043757,
   3.0183893189,
   3.1274570918,
   3.1280623631,
   -3.0240425403,
   -3.0127320631,
   3.1101347461,
   2.803961601,
   -3.1134930484,
   3.0680582735,
   3.0774973068,
   3.1382197303,
   -3.1051330317,
   3.049855743,
   3.0914990995,
   3.0051239386,
   -3.0397205229,
   -2.9798634487,
   2.8732506336,
   -3.0562604111,
   3.0871470186,
   -3.0935676529,
   -2.9726060484,
   -2.9908139983,
   2.9835466195,
   -3.114699006,
   3.0956694071,
   -3.0571086164,
   -3.1401339589,
   3.080324255,
   3.129706982,
   3.0749233477,
   3.1252547841,
   -3.0769019336,
   -2.9859508731,
   3.0303379032,
   -3.0683239035,
   -3.1120025295,
   3.049000377,
   3.0511969835,
   -3.1220173047,
   3.0843905644,
   -3.0217632446,
   -2.9149934353,
   0.0633838699,
   3.1274840907,
   3.0144013553,
   -2.9991837363,
   3.0515096293,
   3.0987695473,
   3.0872943916,
   3.0987891121,
   3.0080659626,
   3.0836106006,
   -3.0308416557,
   -3.1346159939,
   -2.8718013929,
   -3.1191246291,
   -3.1282908801,
   -3.1043097865,
   3.1150585581,
   -3.1223378758,
   -3.059076285,
   3.0656502898,
   3.1209432707,
   3.1108723463,
   -3.1381447985,
   -3.1225921616,
   3.137996301,
   -3.089571907,
   -2.9537085007,
   -3.0309004394,
   -2.9451808084,
   -3.1031483381,
   -3.0067214567,
   -3.0569860478,
   3.1257532495,
   2.9248765975,
   -2.8869048294,
   2.921392796,
   -3.115451656,
   2.938806684,
   -3.0685612922,
   2.9903295431,
   2.9157173977,
   2.9433195304,
   3.0154486125,
   -3.1012320814,
   3.0037568239,
   3.01289757,
   -2.9030307157,
   2.9355888228,
   -3.1291816892,
   -3.1354361123,
   -3.0983660279,
   -2.944785684,
   -3.0477799982,
   3.1088465376,
   -3.1340241985,
   3.0069091231,
   -3.1286590363,
   -3.0387771368,
   3.0870444159,
   -3.0266844361,
   -3.1128441399,
   3.1049409065,
   -3.0997695472,
   -3.0417583655,
   3.0392515077,
   -3.0864391758,
   2.990028758,
   -3.0625321193,
   3.0371380653,
   3.0931224434,
   3.0902450015,
   -3.1248075068,
   3.0662272046,
   3.0623494938,
   3.111721459,
   3.0742494607,
   3.1114970175,
   3.1404795468,
   -3.1142535081,
   3.0839719897,
   3.0469462549,
   -3.1305752188,
   3.1085360737,
   3.1139047293,
   3.0219498708,
   3.1086370789,
   3.102837212,
   -3.1351563293,
   3.0955192841,
   3.1030132362,
   -2.9560623343,
   2.9233580013,
   3.0742216448,
   3.087990804,
   -2.9595790231,
   3.0840686437,
   3.069181705,
   3.0856077333,
   3.1233364898,
   3.0918695886,
   3.0899025384,
   3.1381513225,
   3.0116579693,
   3.062086131,
   3.0355172256,
   3.1364348744,
   2.9766048512,
   -3.1405677711,
   -3.1016222795,
   3.0142609994,
   3.0042135966,
   2.9329767507,
   -3.1249204403,
   3.1377410583,
   3.0792067131,
   3.0586096568,
   3.0468301786,
   -2.9780436575,
   -3.1321992836,
   -3.1118316835,
   -3.1402981145,
   -3.1139390278,
   2.9997705683,
   -3.133317756,
   3.1125470827,
   3.1250899127,
   3.0641423949,
   3.1063257905
  ],
  "phi": [
   -2.0770336442,
   -1.4158347237,
   -1.5516710756,
   -1.5736186737,
   -1.8608978777,
   -1.4013553151,
   -1.8718910881,
   -1.2522950238,
   1.5197295271,
   -2.2541321217,
   -1.9036988631,
   -2.0386351208,
   -2.3765928568,
   -1.7854327516,
   -2.2422851617,
   -2.0929167396,
   -2.6863201304,
   -1.1379559597,
   -1.8268606885,
   -2.3585971049,
   -1.1998573038,
   -1.4446791309,
   -2.4361420818,
   -1.2674850504,
   -1.4879270458,
   -1.1983492613,
   -1.1433504088,
   -1.1783742942,
   -1.3218369999,
   -1.3238583891,
   -1.2466089092,
   -1.1627918645,
   -1.2378417594,
   -1.7416520122,
   -1.2638985146,
   1.6628016358,
   -2.6663760861,
   -1.7380289977,
   -1.2464465111,
   -1.3430900378,
   -1.2731265971,
   -1.1943912049,
   -1.178933795,
   -1.2465572799,
   -1.3668750169,
   -1.3175696007,
   -1.2946359538,
   -2.9095047804,
   -1.812105444,
   -1.6248591879,
   -1.3505190829,
   -1.6187013038,
   -1.5299491308,
   -1.8469061056,
   -1.1804137875,
   -1.5629788568,
   1.057813264,
   -2.5333541184,
   -2.2616740234,
   -1.2114644681,
   -1.6929100457,
   -1.3108882589,
   -1.2880432177,
   -2.9361623495,
   -1.5786883339,
   -1.2302798502,
   -1.2599438042,
   -1.5903035323,
   -2.9102439288,
   -2.3331509214,
   -1.1468974611,
   -2.1775114752,
   -1.0945275217,
   -1.0473571874,
   -2.0962238053,
   -2.2371081637,
   -1.5614349056,
   -0.9709968411,
   -1.2666368703,
   -1.5705770664,
   -1.1110966644,
   -1.6639633868,
   -1.4300375218,
   -1.9069143752,
   1.0853918793,
   -1.9186847424,
   -1.1744771185,
   -1.1192868443,
   -1.2875948533,
   -2.7951569421,
   -1.2115372027,
   -1.3286729789,
   -1.5955238346,
   -1.2793611148,
   -2.1430735746,
   -2.2082999113,
   -1.4585624336,
   -2.7093173905,
   -2.2324456329,
   1.2570954948,
   -1.8706897101,
   -2.0407248833,
   -1.8153937693,
   -1.0091437881,
   -1.2270520708,
   -1.5195190869,
   -1.1985718609,
   -1.9313218569,
   -1.4279502373,
   -1.5261641724,
   -1.4100211987,
   -1.7573804631,
   -2.3743137066,
   -1.9237789483,
   -1.1801200084,
   -1.2471263375,
   -1.9723574579,
   -2.3658658204,
   -1.2546991369,
   -0.8899587832,
   -0.9846120762,
   -1.0514382764,
   -1.9058327332,
   -1.443941717,
   -0.8376213661,
   -2.6409381417,
   -1.2637807973,
   -1.1251357716,
   -2.516149484,
   -1.3717025536,
   -2.4905715886,
   -1.9810772043,
   -1.8412494281,
   -1.8954482355,
   1.0699193824,
   -2.2449240766,
   -2.7617465226,
   -1.164673219,
   -1.3778621335,
   -1.8434238132,
   -1.9898223516,
   -1.4502521744,
   -1.6251190783,
   -1.8456581222,
   -2.4653886536,
   -2.0108123662,
   -1.8013255703,
   -1.9283924961,
   -1.3458786023,
   -1.9705445286,
   -1.2880556435,
   -1.3829751507,
   -1.3507162277,
   -1.3430754984,
   -2.3775626257,
   -2.72695734,
   -2.1750283624,
   -1.2261498462,
   -1.1806797359,
   -1.4082907192,
   -1.1876746173,
   -1.2757026694,
   -1.297001951,
   -1.2965816368,
   -1.3396578665,
   -1.2463668538,
   -1.2324719145,
   -1.2964457929,
   -1.4882696022,
   -1.2630359636,
   -1.2087296223,
   -1.2690730537,
   -1.374072563,
   -1.7991456273,
   1.4891024912,
   -2.1187203134,
   -1.5200325921,
   -1.9608347091,
   -1.7919494888,
   -1.8588700624,
   -2.2599629181,
   1.1878715965,
   -1.3715853365,
   -1.276955833,
   -1.2746614545,
   -1.2782788711,
   -1.2375428677,
   -1.1641508782,
   -1.3032662455,
   -1.2827028325,
   -1.200907817,
   -1.2943262497,
   -1.2342258543,
   -1.3083077087,
   1.2910856307,
   -1.4945093953,
   -1.4634087568,
   -1.3287705451,
   -1.4648944404,
   1.3333248746,
   -1.2314462321,
   -1.9519761988,
   -2.1466222525,
   -1.3137235569,
   -1.4244802133,
   -1.9326056373,
   -1.9553716387,
   -2.2612050017,
   -1.3797069133,
   -2.6610935042,
   -1.2106015155,
   -1.2433941724,
   -1.1749296704,
   -1.3006794347,
   -1.2396587756,
   -1.1829944144,
   -1.3876582243,
   -1.2819699102
  ],
  "psi": [
   -0.6013425862,
   2.7903491878,
   -1.1217804687,
   0.4833482775,
   1.9344112264,
   2.6168171536,
   2.7896709191,
   2.4409146685,
   2.1279735329,
   0.056449803,
   2.2090540913,
   2.24441732,
   2.1938638079,
   2.2639313993,
   2.5092481588,
   2.2442748038,
   0.9044565096,
   2.7323010615,
   2.6853525229,
   1.6198000398,
   -2.8946782378,
   -0.4675817152,
   -0.1977194954,
   0.1939396971,
   -0.4206086862,
   -0.5611750552,
   -0.5558982236,
   -0.651792991,
   -0.6692505074,
   -0.4242866643,
   -0.5849739318,
   -0.6341137425,
   -0.6709246022,
   -0.3317382303,
   -0.5824159184,
   -0.6288729777,
   0.2022368094,
   2.6044790426,
   2.0559492251,
   -0.3229025531,
   -0.692396797,
   -0.5476876466,
   -0.7040943061,
   -0.6352406385,
   -0.578580562,
   -0.4033283105,
   -0.617191124,
   -0.2214534806,
   3.0529369225,
   2.3197067966,
   2.6336215001,
   -0.5252589464,
   0.2856916623,
   2.2385061033,
   2.8528859033,
   -0.4311008021,
   0.1562328785,
   0.6357897311,
   2.3246358721,
   1.9270189534,
   2.5757128321,
   -0.0995720961,
   1.847254911,
   -0.803893194,
   2.5305753868,
   2.0523806947,
   -0.2800564787,
   -0.4485094307,
   -0.5011976528,
   2.5750674268,
   2.8330406541,
   2.8126802925,
   2.5830001226,
   2.1923224118,
   2.6393676803,
   2.5754668091,
   1.8574010846,
   2.0532827782,
   -0.6435342917,
   -0.3571852797,
   -0.0400201734,
   2.7159021809,
   1.7105442859,
   3.0735193067,
   2.6984766533,
   0.5994484753,
   2.9042742826,
   2.5996442997,
   2.7432671192,
   -0.7775246039,
   1.8174351971,
   2.5014654632,
   -0.6875187305,
   2.8451808674,
   -0.4852163349,
   2.3250423238,
   1.9909904546,
   2.536215456,
   2.968945421,
   1.9247399713,
   0.3056083608,
   2.3475840612,
   2.0714124329,
   2.2740646849,
   -0.5748059813,
   -0.5680155654,
   -0.7273044471,
   -0.7079776283,
   1.7103904551,
   2.5196914734,
   0.3651611643,
   2.752908575,
   1.3921109625,
   2.5082604234,
   2.8961022283,
   -0.1956873126,
   -0.6896107,
   -0.1453389025,
   -0.5597226823,
   1.9643762845,
   -0.7166342987,
   -0.6235582143,
   -0.563968508,
   0.198549485,
   2.1608989859,
   0.7351121664,
   2.4448504052,
   2.8381146342,
   2.6509265568,
   2.587918568,
   2.8559782242,
   2.5542752767,
   2.5622168079,
   2.1733567302,
   2.4065760956,
   0.3002673156,
   1.3962943952,
   2.8245470611,
   -0.790927639,
   2.0002128324,
   2.6771607835,
   2.4616672414,
   -0.8970774656,
   2.6458330796,
   -0.166910506,
   2.3757203781,
   2.0741594365,
   2.092836211,
   1.8638833192,
   2.0343174091,
   0.527373462,
   -0.4600650506,
   -0.1599979622,
   1.7262663328,
   -0.7913756416,
   -3.117954406,
   2.6604687912,
   -3.0562326821,
   -0.5348239705,
   -0.5534147832,
   -0.5364796992,
   -0.7637600209,
   -0.4456437408,
   -0.5383805053,
   -0.6158206003,
   -0.4912743565,
   -0.6367678588,
   -0.5868482505,
   -0.5408926925,
   -0.4694346024,
   -0.6707304354,
   -0.5181614995,
   -0.3325107433,
   -0.4273917011,
   0.23773188,
   0.5834497712,
   2.1533082938,
   2.4261338223,
   2.0382474316,
   2.3578142977,
   2.3650961098,
   2.3836793383,
   0.7297200986,
   2.2493468251,
   2.861693981,
   -0.5756116511,
   -0.6063296307,
   -0.6256307411,
   -0.5678918677,
   -0.6123197912,
   -0.5197726837,
   -0.7496105526,
   -0.4289240272,
   -0.4419330306,
   -0.0806009965,
   0.365312337,
   -0.2543770092,
   -0.2996078035,
   -0.8946854569,
   0.0693034144,
   0.3168351444,
   -0.6974620499,
   2.7234678959,
   2.4468755061,
   -0.3708181311,
   -0.0001692363,
   0.3998231585,
   2.2648604524,
   2.6531738451,
   -0.2964805795,
   2.9167805845,
   -0.7167195649,
   -0.4388339689,
   -0.6788116358,
   -0.5128357184,
   -0.6800425066,
   -0.5525790367,
   -0.5337525606
  ]
 },
 "A9_STAS_conformer_247": {
  "omega": [
   -3.0677977971,
   -2.9024949988,
   -2.8990989346,
   3.1137774635,
   -3.0737499346,
   3.0527558998,
   3.0931506246,
   -3.0471120851,
   3.0884974082,
   -3.0719271025,
   3.0454475564,
   3.1346061234,
   -3.039865474,
   3.0255969662,
   3.0755507792,
   -2.9034746855,
   3.1152002541,
   2.938982383,
   -3.1365035617,
   -3.1006827942,
   -2.9293081292,
   -3.0379291876,
   -3.1106589098,
   -3.086110826,
   2.9989073691,
   3.0372394396,
   3.1118082372,
   3.1196644348,
   3.1015837511,
   3.1295279956,
   3.0772930781,
   3.1214622362,
   3.1262055788,
   3.1381594927,
   2.9799790625,
   -3.0875414924,
   -3.1093346029,
   3.043684752,
   -3.1089894638,
   3.0618131128,
   3.0986967086,
   3.0838720961,
   3.104082388,
   3.1146659501,
   3.0612174971,
   3.107388438,
   -3.117043757,
   3.0187284919,
   3.0894321794,
   -3.0831705795,
   3.132473809,
   3.0548552543,
   3.0079596425,
   3.1385716977,
   -3.1349558542,
   -3.1276211961,
   -3.1204126461,
   -3.1025507718,
   -3.0827679414,
   3.0972823875,
   2.9839471808,
   3.1132710851,
   3.0711956492,
   -3.1136151341,
   3.1220648859,
   -2.8856310447,
   -3.1279415195,
   -3.1273578891,
   -3.1320319795,
   3.1266876805,
   3.1178340782,
   -3.0453852038,
   -3.0788561133,
   3.1348328981,
   -3.0919502867,
   3.1011859221,
   3.1117522093,
   3.0692397375,
   -3.1323059326,
   3.050866648,
   -3.0988848724,
   2.9733452442,
   -2.9236540198,
   3.0314198418,
   3.1084140702,
   -3.0844847023,
   -3.0902271668,
   3.1101412973,
   3.1074792841,
   -3.1414724734,
   -3.1411555946,
   3.1021931412,
   3.1355415572,
   3.0353808585,
   3.1219235611,
   2.9013688422,
   -2.8884785905,
   3.0219206361,
   3.1188436857,
   3.0484328936,
   3.1341908505,
   3.0171705026,
   -2.9312247515,
   3.079401321,
   3.0601382464,
   3.1185297743,
   -3.0965832028,
   3.0777526092,
   3.0356883529,
   3.103423013,
   3.0894315903,
   2.9815356855,
   -3.1076115115,
   -2.9701953078,
   2.9200054675,
   3.0532216749,
   3.1173444141,
   3.095528705,
   -3.125999076,
   3.0846305424,
   -0.0240049278,
   -3.1382844693,
   -3.0750984415,
   3.1389965817,
   3.1128704334,
   -3.0570164258,
   -3.0958731719,
   -3.0939054126,
   -3.0905877456,
   3.1249677455,
   3.0805768419,
   3.0076307577,
   3.139452711,
   3.0682319595,
   3.1234990191,
   3.01289757,
   -2.9030307157,
   2.9355888228,
   -3.1291816892,
   -3.1354361123,
   -3.0983660279,
   -2.944785684,
   -3.0477799982,
   3.1088465376,
   -3.1340241985,
   3.0069091231,
   -3.1286590363,
   -3.0387771368,
   3.0870444159,
   -3.0266844361,
   -3.1128441399,
   3.1049409065,
   -3.0997695472,
   -3.0417583655,
   3.0392515077,
   -3.0864391758,
   2.990028758,
   -3.0625321193,
   3.0371380653,
   3.0931224434,
   3.0902450015,
   -3.1248075068,
   3.0662272046,
   3.0623494938,
   3.111721459,
   3.0742494607,
   3.1114970175,
   3.1404795468,
   -3.1142535081,
   3.0839719897,
   3.0469462549,
   -3.1305752188,
   3.1085360737,
   3.1139047293,
   3.0219498708,
   3.1086370789,
   3.102837212,
   -3.1351563293,
   3.0955192841,
   3.1030132362,
   -2.9560623343,
   2.9233580013,
   3.0742216448,
   3.087990804,
   -2.9595790231,
   3.0840686437,
   3.069181705,
   3.0856077333,
   3.1233364898,
   3.0918695886,
   3.0899025384,
   3.1381513225,
   3.0116579693,
   3.062086131,
   3.0355172256,
   3.1364348744,
   2.9766048512,
   -3.1405677711,
   -3.1016222795,
   3.0142609994,
   3.0042135966,
   2.9329767507,
   -3.1249204403,
   3.1377410583,
   3.0792067131,
   3.0586096568,
   3.0468301786,
   -2.9780436575,
   -3.1321992836,
   -3.1118316835,
   -3.1402981145,
   -3.1139390278,
   2.9997705683,
   -3.133317756,
   3.1125470827,
   3.1250899127,
   3.0641423949,
   3.1063257905
  ],
  "phi": [
   -2.0770336442,
   -1.4158347237,
   -1.5516710756,
   -1.5736186737,
   -1.8608978777,
   -1.4013553151,
   -1.8718910881,
   -1.2522950238,
   1.5197295271,
   -2.2541321217,
   -1.9036988631,
   -2.0386351208,
   -2.3765928568,
   -1.7854327516,
   -2.2422851617,
   -2.0929167396,
   -2.6863201304,
   -1.1379559597,
   -1.8268606885,
   -2.3585971049,
   -1.1998573038,
   -1.4446791309,
   -2.4361420818,
   -1.2674850504,
   -1.4879270458,
   -1.1983492613,
   -1.1433504088,
   -1.1783742942,
   -1.3218369999,
   -1.3238583891,
   -1.2466089092,
   -1.1627918645,
   -1.2378417594,
   -1.7416520122,
   -1.2638985146,
   1.6628016358,
   -2.6663760861,
   -1.7380289977,
   -1.2464465111,
   -1.3430900378,
   -1.2731265971,
   -1.1943912049,
   -1.178933795,
   -1.2465572799,
   -1.3668750169,
   -1.3175696007,
   -1.2946359538,
   -1.2816013276,
   -2.5174252847,
   -1.8728937091,
   -1.1922997146,
   -1.0756065072,
   -0.9800618082,
   -1.1328117836,
   -1.0298425584,
   -1.1793588631,
   -1.1948384556,
   -1.7028898861,
   -1.4045662142,
   -1.2574361782,
   -1.6830172004,
   -1.1303089647,
   -1.0472725159,
   -1.147088264,
   -1.3470485092,
   -1.8591572497,
   -0.7579428792,
   -1.9397797466,
   -1.6137048669,
   -1.339444483,
   -2.4329656479,
   -1.1045572959,
   -1.2605275285,
   -1.0572676286,
   -1.0928029928,
   -1.0462586676,
   -1.0863863351,
   -1.1160445384,
   -1.1667142984,
   -0.9806650747,
   -1.6184211703,
   1.3042667439,
   -1.7784045135,
   -2.8567468828,
   -1.6733623447,
   -2.3375501733,
   -1.1923894416,
   -1.1635650574,
   -1.210178444,
   -1.0246423446,
   -1.0723051885,
   -2.0757814045,
   -1.2722434858,
   -1.6021906723,
   -0.8790535102,
   -2.1836054331,
   -1.3935068536,
   -2.4623764169,
   -1.403815791,
   -1.8704298667,
   -1.7316477847,
   -2.3347162995,
   -2.3744682181,
   -1.2134679063,
   -1.8409799153,
   -1.3913416485,
   -1.6927729201,
   -1.8822150661,
   -1.134776091,
   -1.1367329007,
   1.3436483107,
   -0.9937782639,
   -1.6590127374,
   -2.0610397035,
   -0.9660586565,
   -1.1247074965,
   -1.5252543627,
   -2.8449918514,
   -1.9243252416,
   -1.1691010907,
   -1.3323958351,
   -1.1314287369,
   -1.1981867625,
   -1.42289786,
   -1.4319783203,
   -2.6770390176,
   -0.9292356865,
   -1.5035669108,
   -1.701998385,
   -1.3889813016,
   -2.474621961,
   -2.1863823421,
   -1.4430828208,
   -2.0902839321,
   1.0699193824,
   -2.2449240766,
   -2.7617465226,
   -1.164673219,
   -1.3778621335,
   -1.8434238132,
   -1.9898223516,
   -1.4502521744,
   -1.6251190783,
   -1.8456581222,
   -2.4653886536,
   -2.0108123662,
   -1.8013255703,
   -1.9283924961,
   -1.3458786023,
   -1.9705445286,
   -1.2880556435,
   -1.3829751507,
   -1.3507162277,
   -1.3430754984,
   -2.3775626257,
   -2.72695734,
   -2.1750283624,
   -1.2261498462,
   -1.1806797359,
   -1.4082907192,
   -1.1876746173,
   -1.2757026694,
   -1.297001951,
   -1.2965816368,
   -1.3396578665,
   -1.2463668538,
   -1.2324719145,
   -1.2964457929,
   -1.4882696022,
   -1.2630359636,
   -1.2087296223,
   -1.2690730537,
   -1.374072563,
   -1.7991456273,
   1.4891024912,
   -2.1187203134,
   -1.5200325921,
   -1.9608347091,
   -1.7919494888,
   -1.8588700624,
   -2.2599629181,
   1.1878715965,
   -1.3715853365,
   -1.276955833,
   -1.2746614545,
   -1.2782788711,
   -1.2375428677,
   -1.1641508782,
   -1.3032662455,
   -1.2827028325,
   -1.200907817,
   -1.2943262497,
   -1.2342258543,
   -1.3083077087,
   1.2910856307,
   -1.4945093953,
   -1.4634087568,
   -1.3287705451,
   -1.4648944404,
   1.3333248746,
   -1.2314462321,
   -1.9519761988,
   -2.1466222525,
   -1.3137235569,
   -1.4244802133,
   -1.9326056373,
   -1.9553716387,
   -2.2612050017,
   -1.3797069133,
   -2.6610935042,
   -1.2106015155,
   -1.2433941724,
   -1.1749296704,
   -1.3006794347,
   -1.2396587756,
   -1.1829944144,
   -1.3876582243,
   -1.2819699102
  ],
  "psi": [
   -0.6013425862,
   2.7903491878,
   -1.1217804687,
   0.4833482775,
   1.9344112264,
   2.6168171536,
   2.7896709191,
   2.4409146685,
   2.1279735329,
   0.056449803,
   2.2090540913,
   2.24441732,
   2.1938638079,
   2.2639313993,
   2.5092481588,
   2.2442748038,
   0.9044565096,
   2.7323010615,
   2.6853525229,
   1.6198000398,
   -2.8946782378,
   -0.4675817152,
   -0.1977194954,
   0.1939396971,
   -0.4206086862,
   -0.5611750552,
   -0.5558982236,
   -0.651792991,
   -0.6692505074,
   -0.4242866643,
   -0.5849739318,
   -0.6341137425,
   -0.6709246022,
   -0.3317382303,
   -0.5824159184,
   -0.6288729777,
   0.2022368094,
   2.6044790426,
   2.0559492251,
   -0.3229025531,
   -0.692396797,
   -0.5476876466,
   -0.7040943061,
   -0.6352406385,
   -0.578580562,
   -0.4033283105,
   -0.617191124,
   -0.2215350635,
   2.5349574893,
   2.8128374201,
   2.2856313865,
   -0.6852404296,
   -0.7101800352,
   -0.7207701006,
   -0.7268811218,
   -0.7555601197,
   -0.7664262227,
   -0.6059043042,
   -0.1186569242,
   2.7320867228,
   2.9612891262,
   2.8413447473,
   -0.6837457001,
   -0.7118047245,
   -0.5945126705,
   -0.5429749771,
   -0.3919522594,
   -1.1016578379,
   0.6427069281,
   2.2360901633,
   -0.8470533423,
   2.6738338755,
   -0.7268799437,
   -0.7714487793,
   -0.7579410119,
   -0.7067507626,
   -0.8248097617,
   -0.6058912657,
   -0.8460361711,
   -0.6322147386,
   -0.6580331379,
   0.3496888222,
   0.433815972,
   2.6926672317,
   3.0018762739,
   1.6376118001,
   0.9392043514,
   2.8417061606,
   2.74123005,
   2.443360584,
   2.0517168973,
   -0.7318764184,
   1.37566102,
   -0.0960305249,
   0.3099016451,
   -0.7411012038,
   2.5509492809,
   1.2956736708,
   2.6413171554,
   1.8472292742,
   -3.0056721918,
   2.5451536612,
   2.7705823607,
   2.1159572096,
   2.4502031659,
   -0.0715994537,
   2.1678461095,
   0.2966019492,
   0.2879798929,
   2.4964100894,
   2.2581404096,
   0.3930919855,
   2.6082502047,
   0.0619101062,
   2.516883573,
   2.4889111475,
   2.3628468677,
   -0.1277606536,
   2.9098302509,
   2.658324491,
   2.7997132912,
   2.5677406873,
   -0.6970250492,
   -0.5923660458,
   -0.1540579171,
   2.4570437137,
   2.7401133185,
   -0.6917331677,
   0.1226697444,
   2.6990855633,
   2.8275513065,
   2.4177690388,
   2.1720244662,
   2.3377920999,
   2.226115702,
   0.3002673156,
   1.3962943952,
   2.8245470611,
   -0.790927639,
   2.0002128324,
   2.6771607835,
   2.4616672414,
   -0.8970774656,
   2.6458330796,
   -0.166910506,
   2.3757203781,
   2.0741594365,
   2.092836211,
   1.8638833192,
   2.0343174091,
   0.527373462,
   -0.4600650506,
   -0.1599979622,
   1.7262663328,
   -0.7913756416,
   -3.117954406,
   2.6604687912,
   -3.0562326821,
   -0.5348239705,
   -0.5534147832,
   -0.5364796992,
   -0.7637600209,
   -0.4456437408,
   -0.5383805053,
   -0.6158206003,
   -0.4912743565,
   -0.6367678588,
   -0.5868482505,
   -0.5408926925,
   -0.4694346024,
   -0.6707304354,
   -0.5181614995,
   -0.3325107433,
   -0.4273917011,
   0.23773188,
   0.5834497712,
   2.1533082938,
   2.4261338223,
   2.0382474316,
   2.3578142977,
   2.3650961098,
   2.3836793383,
   0.7297200986,
   2.2493468251,
   2.861693981,
   -0.5756116511,
   -0.6063296307,
   -0.6256307411,
   -0.5678918677,
   -0.6123197912,
   -0.5197726837,
   -0.7496105526,
   -0.4289240272,
   -0.4419330306,
   -0.0806009965,
   0.365312337,
   -0.2543770092,
   -0.2996078035,
   -0.8946854569,
   0.0693034144,
   0.3168351444,
   -0.6974620499,
   2.7234678959,
   2.4468755061,
   -0.3708181311,
   -0.0001692363,
   0.3998231585,
   2.2648604524,
   2.6531738451,
   -0.2964805795,
   2.9167805845,
   -0.7167195649,
   -0.4388339689,
   -0.6788116358,
   -0.5128357184,
   -0.6800425066,
   -0.5525790367,
   -0.5337525606
  ]
 },
 "A9_STAS_conformer_248": {
  "omega": [
   -3.0677977971,
   -2.9024949988,
   -2.8990989346,
   3.1137774635,
   -3.0737499346,
   3.0527558998,
   3.0931506246,
   -3.0471120851,
   3.0884974082,
   -3.0719271025,
   3.0454475564,
   3.1346061234,
   -3.039865474,
   3.0255969662,
   3.0755507792,
   -2.9034746855,
   3.1152002541,
   2.938982383,
   -3.1365035617,
   -3.1006827942,
   -2.9293081292,
   -3.0379291876,
   -3.1106589098,
   -3.086110826,
   2.9989073691,
   3.0372394396,
   3.1118082372,
   3.1196644348,
   3.1015837511,
   3.1295279956,
   3.0772930781,
   3.1214622362,
   3.1262055788,
   3.1381594927,
   2.9799790625,
   -3.0875414924,
   -3.1093346029,
   3.043684752,
   -3.1089894638,
   3.0618131128,
   3.0986967086,
   3.0838720961,
   3.104082388,
   3.1146659501,
   3.0612174971,
   3.107388438,
   -3.117043757,
   3.0199789363,
   -3.0772432599,
   3.024702193,
   3.0678144088,
   -3.126841215,
   -3.0987673639,
   -3.0630910702,
   -3.0810108737,
   2.6208448929,
   3.1194908076,
   3.0988683362,
   3.0990583238,
   -3.0309284808,
   -3.0939561093,
   2.9858678222,
   -3.1356584742,
   3.0870613322,
   3.0166323967,
   -3.0973675348,
   -2.9925638014,
   -3.0409507333,
   3.114417373,
   3.1201862571,
   3.1093836659,
   3.1305518058,
   -3.0527140776,
   2.9778446008,
   3.1402958095,
   -3.1373546468,
   3.1332489402,
   3.1386069094,
   3.1112387191,
   -3.1149383546,
   3.1281258616,
   2.9702235614,
   3.060681767,
   3.0137557927,
   -3.0894337739,
   3.0718977233,
   3.1224170325,
   -3.0434740107,
   3.1344419184,
   3.0816713127,
   -3.0764349619,
   -3.0791895548,
   3.1244277583,
   2.9592475491,
   3.084010935,
   -3.1055648725,
   -3.1234718794,
   -3.1376901509,
   -3.1023256888,
   3.1041627998,
   3.137781848,
   3.0350186358,
   3.1323936928,
   -3.0921990239,
   -3.1008043967,
   -3.0917920258,
   3.0703725161,
   3.0329696858,
   -3.0753910285,
   3.0425359717,
   -3.1219014403,
   3.1079451488,
   -3.0819412853,
   -3.0596904405,
   2.965204235,
   3.0195705972,
   -2.9801510033,
   3.129034431,
   -3.1310537253,
   3.1316527389,
   3.1377731624,
   3.0530389875,
   -2.9408284915,
   3.0902281408,
   -3.1086886596,
   -2.9439322179,
   -3.1021191095,
   3.1205666472,
   3.0916881759,
   3.0656943908,
   -3.0941083773,
   2.9437488811,
   3.0145869459,
   -3.0996394157,
   3.0039266531,
   3.01289757,
   -2.9030307157,
   2.9355888228,
   -3.1291816892,
   -3.1354361123,
   -3.0983660279,
   -2.944785684,
   -3.0477799982,
   3.1088465376,
   -3.1340241985,
   3.0069091231,
   -3.1286590363,
   -3.0387771368,
   3.0870444159,
   -3.0266844361,
   -3.1128441399,
   3.1049409065,
   -3.0997695472,
   -3.0417583655,
   3.0392515077,
   -3.0864391758,
   2.990028758,
   -3.0625321193,
   3.0371380653,
   3.0931224434,
   3.0902450015,
   -3.1248075068,
   3.0662272046,
   3.0623494938,
   3.111721459,
   3.0742494607,
   3.1114970175,
   3.1404795468,
   -3.1142535081,
   3.0839719897,
   3.0469462549,
   -3.1305752188,
   3.1085360737,
   3.1139047293,
   3.0219498708,
   3.1086370789,
   3.102837212,
   -3.1351563293,
   3.0955192841,
   3.1030132362,
   -2.9560623343,
   2.9233580013,
   3.0742216448,
   3.087990804,
   -2.9595790231,
   3.0840686437,
   3.069181705,
   3.0856077333,
   3.1233364898,
   3.0918695886,
   3.0899025384,
   3.1381513225,
   3.0116579693,
   3.062086131,
   3.0355172256,
   3.1364348744,
   2.9766048512,
   -3.1405677711,
   -3.1016222795,
   3.0142609994,
   3.0042135966,
   2.9329767507,
   -3.1249204403,
   3.1377410583,
   3.0792067131,
   3.0586096568,
   3.0468301786,
   -2.9780436575,
   -3.1321992836,
   -3.1118316835,
   -3.1402981145,
   -3.1139390278,
   2.9997705683,
   -3.133317756,
   3.1125470827,
   3.1250899127,
   3.0641423949,
   3.1063257905
  ],
  "phi": [
   -2.0770336442,
   -1.4158347237,
   -1.5516710756,
   -1.5736186737,
   -1.8608978777,
   -1.4013553151,
   -1.8718910881,
   -1.2522950238,
   1.5197295271,
   -2.2541321217,
   -1.9036988631,
   -2.0386351208,
   -2.3765928568,
   -1.7854327516,
   -2.2422851617,
   -2.0929167396,
   -2.6863201304,
   -1.1379559597,
   -1.8268606885,
   -2.3585971049,
   -1.1998573038,
   -1.4446791309,
   -2.4361420818,
   -1.2674850504,
   -1.4879270458,
   -1.1983492613,
   -1.1433504088,
   -1.1783742942,
   -1.3218369999,
   -1.3238583891,
   -1.2466089092,
   -1.1627918645,
   -1.2378417594,
   -1.7416520122,
   -1.2638985146,
   1.6628016358,
   -2.6663760861,
   -1.7380289977,
   -1.2464465111,
   -1.3430900378,
   -1.2731265971,
   -1.1943912049,
   -1.178933795,
   -1.2465572799,
   -1.3668750169,
   -1.3175696007,
   -1.2946359538,
   1.2047167643,
   0.9491547192,
   1.2642704913,
   1.2281581792,
   1.2020314239,
   1.1258685157,
   1.1990826125,
   1.1378020172,
   -2.5407467316,
   -1.138142995,
   -2.2025600316,
   -1.6726192577,
   -1.2510225882,
   -2.4832570093,
   -1.7756023708,
   -1.1906064809,
   -1.428943323,
   -0.998242947,
   -1.5148742533,
   -1.2718072254,
   -1.9730661962,
   -2.4682086763,
   -2.0341305889,
   -1.1541615011,
   -2.152416301,
   -2.240512435,
   -1.6071197559,
   -1.1329099619,
   -1.0311036546,
   -1.0942394464,
   -1.1397367801,
   -1.455849297,
   -1.5918348515,
   -1.5862635264,
   -1.4622917485,
   -0.908011325,
   -0.8806677246,
   -1.6729251012,
   -1.085359754,
   -0.9695677336,
   -0.9035912808,
   -2.4160694074,
   -1.3902895093,
   -1.1147478102,
   -1.3112743439,
   0.9723646768,
   -2.0646315481,
   -2.2317001473,
   -2.2174398393,
   -1.153021896,
   -2.2995844716,
   -1.2440146094,
   1.5769981473,
   -1.6957370163,
   -2.1300022124,
   -2.3950521796,
   -2.3583575457,
   -2.6142713,
   -1.2437870096,
   -2.4037985467,
   -2.8876249745,
   -2.7086041638,
   -0.9855817128,
   -1.2076673078,
   -1.0797864871,
   -1.040263631,
   -1.3920319127,
   -1.1157303048,
   -1.7683051188,
   -2.003878219,
   -1.7733315222,
   -1.4914674979,
   -1.1410966455,
   -1.0092516613,
   -1.5325555164,
   -1.4531775407,
   -1.0538983124,
   -1.465209489,
   -1.0590046977,
   -1.0396214027,
   -1.1327609662,
   -0.9223979426,
   -1.2376638785,
   -1.4668804746,
   -1.9814950818,
   -1.8420764262,
   -1.896526675,
   1.0699193824,
   -2.2449240766,
   -2.7617465226,
   -1.164673219,
   -1.3778621335,
   -1.8434238132,
   -1.9898223516,
   -1.4502521744,
   -1.6251190783,
   -1.8456581222,
   -2.4653886536,
   -2.0108123662,
   -1.8013255703,
   -1.9283924961,
   -1.3458786023,
   -1.9705445286,
   -1.2880556435,
   -1.3829751507,
   -1.3507162277,
   -1.3430754984,
   -2.3775626257,
   -2.72695734,
   -2.1750283624,
   -1.2261498462,
   -1.1806797359,
   -1.4082907192,
   -1.1876746173,
   -1.2757026694,
   -1.297001951,
   -1.2965816368,
   -1.3396578665,
   -1.2463668538,
   -1.2324719145,
   -1.2964457929,
   -1.4882696022,
   -1.2630359636,
   -1.2087296223,
   -1.2690730537,
   -1.374072563,
   -1.7991456273,
   1.4891024912,
   -2.1187203134,
   -1.5200325921,
   -1.9608347091,
   -1.7919494888,
   -1.8588700624,
   -2.2599629181,
   1.1878715965,
   -1.3715853365,
   -1.276955833,
   -1.2746614545,
   -1.2782788711,
   -1.2375428677,
   -1.1641508782,
   -1.3032662455,
   -1.2827028325,
   -1.200907817,
   -1.2943262497,
   -1.2342258543,
   -1.3083077087,
   1.2910856307,
   -1.4945093953,
   -1.4634087568,
   -1.3287705451,
   -1.4648944404,
   1.3333248746,
   -1.2314462321,
   -1.9519761988,
   -2.1466222525,
   -1.3137235569,
   -1.4244802133,
   -1.9326056373,
   -1.9553716387,
   -2.2612050017,
   -1.3797069133,
   -2.6610935042,
   -1.2106015155,
   -1.2433941724,
   -1.1749296704,
   -1.3006794347,
   -1.2396587756,
   -1.1829944144,
   -1.3876582243,
   -1.2819699102
  ],
  "psi": [
   -0.6013425862,
   2.7903491878,
   -1.1217804687,
   0.4833482775,
   1.9344112264,
   2.6168171536,
   2.7896709191,
   2.4409146685,
   2.1279735329,
   0.056449803,
   2.2090540913,
   2.24441732,
   2.1938638079,
   2.2639313993,
   2.5092481588,
   2.2442748038,
   0.9044565096,
   2.7323010615,
   2.6853525229,
   1.6198000398,
   -2.8946782378,
   -0.4675817152,
   -0.1977194954,
   0.1939396971,
   -0.4206086862,
   -0.5611750552,
   -0.5558982236,
   -0.651792991,
   -0.6692505074,
   -0.4242866643,
   -0.5849739318,
   -0.6341137425,
   -0.6709246022,
   -0.3317382303,
   -0.5824159184,
   -0.6288729777,
   0.2022368094,
   2.6044790426,
   2.0559492251,
   -0.3229025531,
   -0.692396797,
   -0.5476876466,
   -0.7040943061,
   -0.6352406385,
   -0.578580562,
   -0.4033283105,
   -0.617191124,
   -0.2227387027,
   0.8845287543,
   0.8382970067,
   0.6655274077,
   0.6234293818,
   0.7970942654,
   0.5880311744,
   0.5959396406,
   -2.9980368337,
   -0.6722729035,
   -0.7325212492,
   1.9379460519,
   1.933015784,
   2.4117494792,
   2.6335074266,
   0.0159835485,
   2.1293624068,
   -0.6721793588,
   -0.7023939104,
   -0.9795071339,
   -0.4964244775,
   0.0838828553,
   2.6285934218,
   2.5074252981,
   2.881182281,
   0.3526156834,
   2.2498518941,
   1.6077640435,
   -0.7102411433,
   -0.799935001,
   -0.7390872718,
   -0.6703107505,
   -0.4014659986,
   2.3954760559,
   2.4966728967,
   3.0526873183,
   -0.9018193629,
   -0.753030576,
   0.2434064114,
   2.7063782968,
   2.3137693797,
   -0.4886085842,
   2.33410724,
   2.1701613834,
   -0.6663379777,
   -0.850172067,
   0.8533989375,
   -2.7218014377,
   0.7371509907,
   2.4664310261,
   2.4586389695,
   -3.0492670202,
   2.6975223838,
   -0.189634606,
   -3.0223756606,
   2.6819472978,
   2.5038640488,
   2.6318842228,
   2.7016853647,
   2.1838920321,
   2.0570558062,
   2.7896898719,
   2.9677742323,
   -0.5205357198,
   -0.196232591,
   -0.3633856557,
   -0.7436178686,
   2.3584083184,
   2.5540920468,
   2.0313229038,
   2.1036941137,
   2.3977754275,
   2.1900181883,
   2.2860179823,
   2.5957429966,
   1.3693045059,
   -0.1569483355,
   -0.6345649058,
   -0.3732188621,
   -0.8728892353,
   -0.7057677534,
   -0.7361349922,
   2.3069060716,
   2.7449184314,
   -0.4870670161,
   2.5619181021,
   2.1752383513,
   2.4063075842,
   0.3002673156,
   1.3962943952,
   2.8245470611,
   -0.790927639,
   2.0002128324,
   2.6771607835,
   2.4616672414,
   -0.8970774656,
   2.6458330796,
   -0.166910506,
   2.3757203781,
   2.0741594365,
   2.092836211,
   1.8638833192,
   2.0343174091,
   0.527373462,
   -0.4600650506,
   -0.1599979622,
   1.7262663328,
   -0.7913756416,
   -3.117954406,
   2.6604687912,
   -3.0562326821,
   -0.5348239705,
   -0.5534147832,
   -0.5364796992,
   -0.7637600209,
   -0.4456437408,
   -0.5383805053,
   -0.6158206003,
   -0.4912743565,
   -0.6367678588,
   -0.5868482505,
   -0.5408926925,
   -0.4694346024,
   -0.6707304354,
   -0.5181614995,
   -0.3325107433,
   -0.4273917011,
   0.23773188,
   0.5834497712,
   2.1533082938,
   2.4261338223,
   2.0382474316,
   2.3578142977,
   2.3650961098,
   2.3836793383,
   0.7297200986,
   2.2493468251,
   2.861693981,
   -0.5756116511,
   -0.6063296307,
   -0.6256307411,
   -0.5678918677,
   -0.6123197912,
   -0.5197726837,
   -0.7496105526,
   -0.4289240272,
   -0.4419330306,
   -0.0806009965,
   0.365312337,
   -0.2543770092,
   -0.2996078035,
   -0.8946854569,
   0.0693034144,
   0.3168351444,
   -0.6974620499,
   2.7234678959,
   2.4468755061,
   -0.3708181311,
   -0.0001692363,
   0.3998231585,
   2.2648604524,
   2.6531738451,
   -0.2964805795,
   2.9167805845,
   -0.7167195649,
   -0.4388339689,
   -0.6788116358,
   -0.5128357184,
   -0.6800425066,
   -0.5525790367,
   -0.5337525606
  ]
 },
 "A9_STAS_conformer_249": {
  "omega": [
   -3.0677977971,
   -2.9024949988,
   -2.8990989346,
   3.1137774635,
   -3.0737499346,
   3.0527558998,
   3.0931506246,
   -3.0471120851,
   3.0884974082,
   -3.0719271025,
   3.0454475564,
   3.1346061234,
   -3.039865474,
   3.0255969662,
   3.0755507792,
   -2.9034746855,
   3.1152002541,
   2.938982383,
   -3.1365035617,
   -3.1006827942,
   -2.9293081292,
   -3.0379291876,
   -3.1106589098,
   -3.086110826,
   2.9989073691,
   3.0372394396,
   3.1118082372,
   3.1196644348,
   3.1015837511,
   3.1295279956,
   3.0772930781,
   3.1214622362,
   3.1262055788,
   3.1381594927,
   2.9799790625,
   -3.0875414924,
   -3.1093346029,
   3.043684752,
   -3.1089894638,
   3.0618131128,
   3.0986967086,
   3.0838720961,
   3.104082388,
   3.1146659501,
   3.0612174971,
   3.107388438,
   -3.117043757,
   3.0194352931,
   2.9995262688,
   -2.9601608298,
   -2.9140569642,
   3.1373595463,
   -2.9899691057,
   3.0792284542,
   3.0348160122,
   3.1111029351,
   3.0519666463,
   -3.1248901266,
   3.0869096855,
   3.1414364668,
   3.1148312129,
   2.976149784,
   -3.0910618545,
   3.0619524626,
   -3.136063209,
   3.0722910188,
   3.1260973438,
   3.0713424487,
   -3.1238687283,
   3.1385968382,
   -3.1109925389,
   -3.1392271927,
   3.0377386663,
   -3.0630682548,
   -3.0954683463,
   3.1297320099,
   3.1143528105,
   3.0608704722,
   -3.1256819658,
   2.9218992857,
   2.9978756721,
   3.0672411495,
   -2.9903720202,
   3.0965550534,
   -3.0891992043,
   3.0706126371,
   3.1219767003,
   -3.0460826747,
   3.0564316971,
   3.1219218072,
   -2.9418533338,
   3.1283759886,
   -3.0425475836,
   -3.0687461086,
   3.0489509559,
   -3.0859316562,
   3.1269103429,
   -3.01545658,
   2.9042499654,
   3.0847804461,
   3.0482747603,
   -3.117786619,
   3.0735897979,
   3.0338769949,
   -3.0474853765,
   -3.1314861693,
   -3.0661461514,
   3.1096379696,
   3.1138672073,
   -3.1381334178,
   -3.0933756469,
   -3.0762928473,
   3.0562080055,
   -3.1113220799,
   3.0410944623,
   -3.1331955342,
   -3.0817894067,
   3.0216729069,
   -3.0529001891,
   3.1001930789,
   -3.0137948199,
   3.0953694476,
   3.0915793293,
   -3.1393439828,
   3.033755686,
   2.8373634959,
   -3.0332721888,
   3.1266378279,
   -3.0899403519,
   -3.1179700205,
   3.1164794999,
   -3.0899083742,
   -3.0816498702,
   -3.0970187365,
   -3.076299609,
   3.01289757,
   -2.9030307157,
   2.9355888228,
   -3.1291816892,
   -3.1354361123,
   -3.0983660279,
   -2.944785684,
   -3.0477799982,
   3.1088465376,
   -3.1340241985,
   3.0069091231,
   -3.1286590363,
   -3.0387771368,
   3.0870444159,
   -3.0266844361,
   -3.1128441399,
   3.1049409065,
   -3.0997695472,
   -3.0417583655,
   3.0392515077,
   -3.0864391758,
   2.990028758,
   -3.0625321193,
   3.0371380653,
   3.0931224434,
   3.0902450015,
   -3.1248075068,
   3.0662272046,
   3.0623494938,
   3.111721459,
   3.0742494607,
   3.1114970175,
   3.1404795468,
   -3.1142535081,
   3.0839719897,
   3.0469462549,
   -3.1305752188,
   3.1085360737,
   3.1139047293,
   3.0219498708,
   3.1086370789,
   3.102837212,
   -3.1351563293,
   3.0955192841,
   3.1030132362,
   -2.9560623343,
   2.9233580013,
   3.0742216448,
   3.087990804,
   -2.9595790231,
   3.0840686437,
   3.069181705,
   3.0856077333,
   3.1233364898,
   3.0918695886,
   3.0899025384,
   3.1381513225,
   3.0116579693,
   3.062086131,
   3.0355172256,
   3.1364348744,
   2.9766048512,
   -3.1405677711,
   -3.1016222795,
   3.0142609994,
   3.0042135966,
   2.9329767507,
   -3.1249204403,
   3.1377410583,
   3.0792067131,
   3.0586096568,
   3.0468301786,
   -2.9780436575,
   -3.1321992836,
   -3.1118316835,
   -3.1402981145,
   -3.1139390278,
   2.9997705683,
   -3.133317756,
   3.1125470827,
   3.1250899127,
   3.0641423949,
   3.1063257905
  ],
  "phi": [
   -2.0770336442,
   -1.4158347237,
   -1.5516710756,
   -1.5736186737,
   -1.8608978777,
   -1.4013553151,
   -1.8718910881,
   -1.2522950238,
   1.5197295271,
   -2.2541321217,
   -1.9036988631,
   -2.0386351208,
   -2.3765928568,
   -1.7854327516,
   -2.2422851617,
   -2.0929167396,
   -2.6863201304,
   -1.1379559597,
   -1.8268606885,
   -2.3585971049,
   -1.1998573038,
   -1.4446791309,
   -2.4361420818,
   -1.2674850504,
   -1.4879270458,
   -1.1983492613,
   -1.1433504088,
   -1.1783742942,
   -1.3218369999,
   -1.3238583891,
   -1.2466089092,
   -1.1627918645,
   -1.2378417594,
   -1.7416520122,
   -1.2638985146,
   1.6628016358,
   -2.6663760861,
   -1.7380289977,
   -1.2464465111,
   -1.3430900378,
   -1.2731265971,
   -1.1943912049,
   -1.178933795,
   -1.2465572799,
   -1.3668750169,
   -1.3175696007,
   -1.2946359538,
   1.3131322947,
   2.2011211351,
   2.3560932332,
   1.2655466397,
   1.4020373113,
   0.8969322754,
   1.5214993992,
   -2.3776808955,
   -1.1265984273,
   -1.190902669,
   -1.4518970714,
   -1.0679843901,
   -1.1405445804,
   -1.1712212749,
   -0.9426299558,
   -1.1901644652,
   -1.0908058212,
   -1.018795139,
   -2.3639912103,
   -1.2411860195,
   -1.8728201642,
   -2.0804656155,
   -1.8735186457,
   -1.1768685431,
   -1.2243924291,
   -0.9307403601,
   -1.3304038635,
   -1.1856666648,
   -1.0547560635,
   -1.3040665239,
   -0.9877740924,
   -1.3252236919,
   -1.6274692859,
   -2.4836103376,
   -1.4986798948,
   -1.7807305536,
   -1.7939034545,
   -1.6734743995,
   -1.0845364773,
   -0.96927107,
   -0.9000009791,
   -2.1153310483,
   -1.5059438802,
   -1.3850955436,
   -1.6585481194,
   -1.8619153317,
   -2.4993116837,
   -2.6434405608,
   -1.0332625165,
   -1.0716075981,
   -1.4105405078,
   -0.8322760496,
   1.5999531472,
   -1.0748155893,
   -1.1943900595,
   -1.2691952926,
   -1.8434796102,
   -2.0492303305,
   -1.1127253451,
   -1.0871844725,
   -1.1085667217,
   -0.9925852842,
   -0.9460982049,
   -1.6554874103,
   -1.2297006602,
   -1.4924871878,
   -1.2759682143,
   -1.234427514,
   -1.0212606572,
   -1.0671359808,
   -1.083890322,
   -0.9927859835,
   -1.2805285672,
   -1.1740678862,
   -1.4632470258,
   -2.63935167,
   -2.3500653111,
   -1.6280239849,
   -1.2429222025,
   -0.8641498141,
   1.2132043922,
   -1.2316005833,
   -1.1431582766,
   -2.2959430831,
   -1.6615709866,
   -1.5021328739,
   -2.2555397204,
   1.0699193824,
   -2.2449240766,
   -2.7617465226,
   -1.164673219,
   -1.3778621335,
   -1.8434238132,
   -1.9898223516,
   -1.4502521744,
   -1.6251190783,
   -1.8456581222,
   -2.4653886536,
   -2.0108123662,
   -1.8013255703,
   -1.9283924961,
   -1.3458786023,
   -1.9705445286,
   -1.2880556435,
   -1.3829751507,
   -1.3507162277,
   -1.3430754984,
   -2.3775626257,
   -2.72695734,
   -2.1750283624,
   -1.2261498462,
   -1.1806797359,
   -1.4082907192,
   -1.1876746173,
   -1.2757026694,
   -1.297001951,
   -1.2965816368,
   -1.3396578665,
   -1.2463668538,
   -1.2324719145,
   -1.2964457929,
   -1.4882696022,
   -1.2630359636,
   -1.2087296223,
   -1.2690730537,
   -1.374072563,
   -1.7991456273,
   1.4891024912,
   -2.1187203134,
   -1.5200325921,
   -1.9608347091,
   -1.7919494888,
   -1.8588700624,
   -2.2599629181,
   1.1878715965,
   -1.3715853365,
   -1.276955833,
   -1.2746614545,
   -1.2782788711,
   -1.2375428677,
   -1.1641508782,
   -1.3032662455,
   -1.2827028325,
   -1.200907817,
   -1.2943262497,
   -1.2342258543,
   -1.3083077087,
   1.2910856307,
   -1.4945093953,
   -1.4634087568,
   -1.3287705451,
   -1.4648944404,
   1.3333248746,
   -1.2314462321,
   -1.9519761988,
   -2.1466222525,
   -1.3137235569,
   -1.4244802133,
   -1.9326056373,
   -1.9553716387,
   -2.2612050017,
   -1.3797069133,
   -2.6610935042,
   -1.2106015155,
   -1.2433941724,
   -1.1749296704,
   -1.3006794347,
   -1.2396587756,
   -1.1829944144,
   -1.3876582243,
   -1.2819699102
  ],
  "psi": [
   -0.6013425862,
   2.7903491878,
   -1.1217804687,
   0.4833482775,
   1.9344112264,
   2.6168171536,
   2.7896709191,
   2.4409146685,
   2.1279735329,
   0.056449803,
   2.2090540913,
   2.24441732,
   2.1938638079,
   2.2639313993,
   2.5092481588,
   2.2442748038,
   0.9044565096,
   2.7323010615,
   2.6853525229,
   1.6198000398,
   -2.8946782378,
   -0.4675817152,
   -0.1977194954,
   0.1939396971,
   -0.4206086862,
   -0.5611750552,
   -0.5558982236,
   -0.651792991,
   -0.6692505074,
   -0.4242866643,
   -0.5849739318,
   -0.6341137425,
   -0.6709246022,
   -0.3317382303,
   -0.5824159184,
   -0.6288729777,
   0.2022368094,
   2.6044790426,
   2.0559492251,
   -0.3229025531,
   -0.692396797,
   -0.5476876466,
   -0.7040943061,
   -0.6352406385,
   -0.578580562,
   -0.4033283105,
   -0.617191124,
   -0.2235555418,
   0.3340184094,
   -2.5986934797,
   -2.3346860707,
   -2.4861459345,
   -2.287831062,
   -2.4051744646,
   2.3944212025,
   -0.7514632149,
   -0.6200253484,
   -0.7607942964,
   0.3013822818,
   2.6029269597,
   -0.4062579191,
   -0.7191703742,
   -0.8560812582,
   -0.6034304973,
   -0.7236268634,
   -0.7959606431,
   2.6736512301,
   2.1423567402,
   2.1130977327,
   2.1224550965,
   2.368628067,
   -0.6208833855,
   -0.5693015147,
   -0.7708459133,
   -0.8497164204,
   -0.6398501235,
   -0.5708724231,
   -0.6380963647,
   -0.6031914807,
   2.4962599292,
   2.2196043046,
   0.3559002301,
   2.1843139654,
   1.971367656,
   2.3105388632,
   0.2426525783,
   2.7058789385,
   2.3140350226,
   -0.4921313815,
   2.7983615468,
   1.9996549243,
   -0.1641222894,
   0.0342929266,
   2.0237777804,
   2.4523620915,
   3.0727812908,
   2.3576303591,
   2.4310257445,
   2.8373626733,
   2.3613552313,
   -0.059396123,
   2.1182379109,
   2.4599138801,
   -0.7501347045,
   2.2345101173,
   2.6823517746,
   -0.8069709185,
   -0.7659013578,
   -0.846308148,
   2.4577256623,
   2.4191365694,
   -0.3755068305,
   -0.1150788296,
   -0.2116060831,
   2.4142932747,
   -0.3255631568,
   -0.9546356284,
   -0.5003066171,
   -0.5631180338,
   2.1608384905,
   2.6997433346,
   2.3428609471,
   -0.4918750895,
   2.1472312021,
   2.3717342792,
   2.1325881621,
   2.4554575239,
   2.268263543,
   0.3508902753,
   2.0825351295,
   2.5021901703,
   2.0846828918,
   1.886781694,
   1.3705032149,
   2.5808063501,
   0.3002673156,
   1.3962943952,
   2.8245470611,
   -0.790927639,
   2.0002128324,
   2.6771607835,
   2.4616672414,
   -0.8970774656,
   2.6458330796,
   -0.166910506,
   2.3757203781,
   2.0741594365,
   2.092836211,
   1.8638833192,
   2.0343174091,
   0.527373462,
   -0.4600650506,
   -0.1599979622,
   1.7262663328,
   -0.7913756416,
   -3.117954406,
   2.6604687912,
   -3.0562326821,
   -0.5348239705,
   -0.5534147832,
   -0.5364796992,
   -0.7637600209,
   -0.4456437408,
   -0.5383805053,
   -0.6158206003,
   -0.4912743565,
   -0.6367678588,
   -0.5868482505,
   -0.5408926925,
   -0.4694346024,
   -0.6707304354,
   -0.5181614995,
   -0.3325107433,
   -0.4273917011,
   0.23773188,
   0.5834497712,
   2.1533082938,
   2.4261338223,
   2.0382474316,
   2.3578142977,
   2.3650961098,
   2.3836793383,
   0.7297200986,
   2.2493468251,
   2.861693981,
   -0.5756116511,
   -0.6063296307,
   -0.6256307411,
   -0.5678918677,
   -0.6123197912,
   -0.5197726837,
   -0.7496105526,
   -0.4289240272,
   -0.4419330306,
   -0.0806009965,
   0.365312337,
   -0.2543770092,
   -0.2996078035,
   -0.8946854569,
   0.0693034144,
   0.3168351444,
   -0.6974620499,
   2.7234678959,
   2.4468755061,
   -0.3708181311,
   -0.0001692363,
   0.3998231585,
   2.2648604524,
   2.6531738451,
   -0.2964805795,
   2.9167805845,
   -0.7167195649,
   -0.4388339689,
   -0.6788116358,
   -0.5128357184,
   -0.6800425066,
   -0.5525790367,
   -0.5337525606
  ]
 },
 "A9_STAS_conformer_25": {
  "omega": [
   -3.0677977971,
   -2.9024949988,
   -2.8990989346,
   3.1137774635,
   -3.0737499346,
   3.0527558998,
   3.0931506246,
   -3.0471120851,
   3.0884974082,
   -3.0719271025,
   3.0454475564,
   3.1346061234,
   -3.039865474,
   3.0255969662,
   3.0755507792,
   -2.9034746855,
   3.1152002541,
   2.938982383,
   -3.1365035617,
   -3.1006827942,
   -2.9293081292,
   -3.0379291876,
   -3.1106589098,
   -3.086110826,
   2.9989073691,
   3.0372394396,
   3.1118082372,
   3.1196644348,
   3.1015837511,
   3.1295279956,
   3.0772930781,
   3.1214622362,
   3.1262055788,
   3.1381594927,
   2.9799790625,
   -3.0875414924,
   -3.1093346029,
   3.043684752,
   -3.1089894638,
   3.0618131128,
   3.0986967086,
   3.0838720961,
   3.104082388,
   3.1146659501,
   3.0612174971,
   3.107388438,
   -3.117043757,
   3.0183736204,
   3.1331178,
   -3.0641926343,
   -3.0382490578,
   3.1316521824,
   -3.0918578344,
   3.087500787,
   3.1000122505,
   -3.1006488847,
   -3.1347117449,
   3.0993604817,
   -3.0670125376,
   -3.1087964109,
   3.1039409496,
   3.0895522597,
   -3.0962723396,
   -3.1357866263,
   -3.1356163114,
   -3.1203536237,
   -3.1262059703,
   -3.0733562308,
   3.0539696642,
   -3.1060092878,
   3.1291115245,
   3.1137136032,
   -3.0986573586,
   3.1379592173,
   3.1032216315,
   3.1090153681,
   3.1326205974,
   3.1258045072,
   3.1204407661,
   -3.1077673809,
   -3.1070297993,
   2.9928449426,
   3.108125867,
   3.1300905292,
   -3.0672184446,
   3.1056330415,
   -3.0991730382,
   3.129735249,
   3.1369077531,
   3.1013400786,
   2.9572892568,
   2.9664348137,
   -3.0294856844,
   3.1336561621,
   3.0275935889,
   -3.1289297568,
   3.0937440888,
   3.1370303595,
   -3.0387118289,
   2.9823759034,
   3.0765248502,
   3.0840229115,
   -3.119863119,
   -2.9653693028,
   3.0980989002,
   3.1250020822,
   3.0968456274,
   -3.1071229559,
   -3.1088071556,
   -3.1304985647,
   -2.7888548632,
   -3.0764817901,
   -2.893666192,
   3.0146963079,
   3.1018336379,
   3.0745045434,
   3.1364875292,
   3.1120339672,
   3.1282567525,
   0.01669735,
   3.0802703784,
   -2.9227611815,
   3.1072225375,
   -3.0639805497,
   3.1174649037,
   3.0731750634,
   -3.1087653249,
   3.0782178123,
   3.1101731517,
   3.1221788727,
   3.0267780104,
   3.0908260463,
   -3.0837250523,
   3.0619394872,
   -3.0366770402,
   3.01289757,
   -2.9030307157,
   2.9355888228,
   -3.1291816892,
   -3.1354361123,
   -3.0983660279,
   -2.944785684,
   -3.0477799982,
   3.1088465376,
   -3.1340241985,
   3.0069091231,
   -3.1286590363,
   -3.0387771368,
   3.0870444159,
   -3.0266844361,
   -3.1128441399,
   3.1049409065,
   -3.0997695472,
   -3.0417583655,
   3.0392515077,
   -3.0864391758,
   2.990028758,
   -3.0625321193,
   3.0371380653,
   3.0931224434,
   3.0902450015,
   -3.1248075068,
   3.0662272046,
   3.0623494938,
   3.111721459,
   3.0742494607,
   3.1114970175,
   3.1404795468,
   -3.1142535081,
   3.0839719897,
   3.0469462549,
   -3.1305752188,
   3.1085360737,
   3.1139047293,
   3.0219498708,
   3.1086370789,
   3.102837212,
   -3.1351563293,
   3.0955192841,
   3.1030132362,
   -2.9560623343,
   2.9233580013,
   3.0742216448,
   3.087990804,
   -2.9595790231,
   3.0840686437,
   3.069181705,
   3.0856077333,
   3.1233364898,
   3.0918695886,
   3.0899025384,
   3.1381513225,
   3.0116579693,
   3.062086131,
   3.0355172256,
   3.1364348744,
   2.9766048512,
   -3.1405677711,
   -3.1016222795,
   3.0142609994,
   3.0042135966,
   2.9329767507,
   -3.1249204403,
   3.1377410583,
   3.0792067131,
   3.0586096568,
   3.0468301786,
   -2.9780436575,
   -3.1321992836,
   -3.1118316835,
   -3.1402981145,
   -3.1139390278,
   2.9997705683,
   -3.133317756,
   3.1125470827,
   3.1250899127,
   3.0641423949,
   3.1063257905
  ],
  "phi": [
   -2.0770336442,
   -1.4158347237,
   -1.5516710756,
   -1.5736186737,
   -1.8608978777,
   -1.4013553151,
   -1.8718910881,
   -1.2522950238,
   1.5197295271,
   -2.2541321217,
   -1.9036988631,
   -2.0386351208,
   -2.3765928568,
   -1.7854327516,
   -2.2422851617,
   -2.0929167396,
   -2.6863201304,
   -1.1379559597,
   -1.8268606885,
   -2.3585971049,
   -1.1998573038,
   -1.4446791309,
   -2.4361420818,
   -1.2674850504,
   -1.4879270458,
   -1.1983492613,
   -1.1433504088,
   -1.1783742942,
   -1.3218369999,
   -1.3238583891,
   -1.2466089092,
   -1.1627918645,
   -1.2378417594,
   -1.7416520122,
   -1.2638985146,
   1.6628016358,
   -2.6663760861,
   -1.7380289977,
   -1.2464465111,
   -1.3430900378,
   -1.2731265971,
   -1.1943912049,
   -1.178933795,
   -1.2465572799,
   -1.3668750169,
   -1.3175696007,
   -1.2946359538,
   0.9732627617,
   1.3440320938,
   1.1111839362,
   1.0527092657,
   1.0903531867,
   1.0921087456,
   1.106230049,
   1.192517808,
   1.2903598069,
   1.1494797458,
   0.995518773,
   1.138748567,
   1.1263613728,
   0.8628269303,
   1.0766858861,
   1.0897110015,
   1.1384672027,
   1.1472970559,
   1.1055912547,
   1.1289313688,
   1.0157439766,
   -0.0593147082,
   -2.2985587403,
   -1.0509138818,
   -1.073214034,
   -1.1129658633,
   -1.1439139313,
   -1.0914743298,
   -1.1294185211,
   -1.1808783676,
   -1.2321043234,
   -1.1705530237,
   -1.6427749411,
   -1.5000283655,
   -2.2278933505,
   -2.206790929,
   -1.6982576068,
   1.0250044255,
   -2.0580682224,
   -1.2079528278,
   -1.1705226045,
   -1.4069232678,
   -1.0522466274,
   -1.019825205,
   -2.4877405566,
   -1.0995086431,
   -2.7010123705,
   -2.1948362211,
   -2.2174196694,
   -0.9355668283,
   -1.3545314256,
   -2.4019183784,
   -2.3425977058,
   -2.283951156,
   -2.0477203319,
   -2.4244375202,
   -1.1053938885,
   -1.8901566708,
   -1.8888160336,
   -2.6788165303,
   -2.0156133197,
   -2.2849719773,
   -1.4972173682,
   -1.8730623426,
   0.8572238475,
   -2.379168061,
   -2.8791527604,
   -1.1071582265,
   -1.0956441358,
   -1.0720874368,
   -1.0027692039,
   -2.4085151787,
   -1.2543720425,
   -1.1990847211,
   -0.9857019964,
   -0.9987387211,
   -1.2052614978,
   -1.7336126002,
   -1.0801329121,
   -1.1318676467,
   1.5303718618,
   -1.4420329268,
   -1.2788268073,
   -1.1696431642,
   -1.4243540407,
   -1.841814851,
   1.0669543616,
   1.0699193824,
   -2.2449240766,
   -2.7617465226,
   -1.164673219,
   -1.3778621335,
   -1.8434238132,
   -1.9898223516,
   -1.4502521744,
   -1.6251190783,
   -1.8456581222,
   -2.4653886536,
   -2.0108123662,
   -1.8013255703,
   -1.9283924961,
   -1.3458786023,
   -1.9705445286,
   -1.2880556435,
   -1.3829751507,
   -1.3507162277,
   -1.3430754984,
   -2.3775626257,
   -2.72695734,
   -2.1750283624,
   -1.2261498462,
   -1.1806797359,
   -1.4082907192,
   -1.1876746173,
   -1.2757026694,
   -1.297001951,
   -1.2965816368,
   -1.3396578665,
   -1.2463668538,
   -1.2324719145,
   -1.2964457929,
   -1.4882696022,
   -1.2630359636,
   -1.2087296223,
   -1.2690730537,
   -1.374072563,
   -1.7991456273,
   1.4891024912,
   -2.1187203134,
   -1.5200325921,
   -1.9608347091,
   -1.7919494888,
   -1.8588700624,
   -2.2599629181,
   1.1878715965,
   -1.3715853365,
   -1.276955833,
   -1.2746614545,
   -1.2782788711,
   -1.2375428677,
   -1.1641508782,
   -1.3032662455,
   -1.2827028325,
   -1.200907817,
   -1.2943262497,
   -1.2342258543,
   -1.3083077087,
   1.2910856307,
   -1.4945093953,
   -1.4634087568,
   -1.3287705451,
   -1.4648944404,
   1.3333248746,
   -1.2314462321,
   -1.9519761988,
   -2.1466222525,
   -1.3137235569,
   -1.4244802133,
   -1.9326056373,
   -1.9553716387,
   -2.2612050017,
   -1.3797069133,
   -2.6610935042,
   -1.2106015155,
   -1.2433941724,
   -1.1749296704,
   -1.3006794347,
   -1.2396587756,
   -1.1829944144,
   -1.3876582243,
   -1.2819699102
  ],
  "psi": [
   -0.6013425862,
   2.7903491878,
   -1.1217804687,
   0.4833482775,
   1.9344112264,
   2.6168171536,
   2.7896709191,
   2.4409146685,
   2.1279735329,
   0.056449803,
   2.2090540913,
   2.24441732,
   2.1938638079,
   2.2639313993,
   2.5092481588,
   2.2442748038,
   0.9044565096,
   2.7323010615,
   2.6853525229,
   1.6198000398,
   -2.8946782378,
   -0.4675817152,
   -0.1977194954,
   0.1939396971,
   -0.4206086862,
   -0.5611750552,
   -0.5558982236,
   -0.651792991,
   -0.6692505074,
   -0.4242866643,
   -0.5849739318,
   -0.6341137425,
   -0.6709246022,
   -0.3317382303,
   -0.5824159184,
   -0.6288729777,
   0.2022368094,
   2.6044790426,
   2.0559492251,
   -0.3229025531,
   -0.692396797,
   -0.5476876466,
   -0.7040943061,
   -0.6352406385,
   -0.578580562,
   -0.4033283105,
   -0.617191124,
   -0.2212124593,
   0.8094231304,
   0.7152518466,
   0.7320521265,
   0.7336594107,
   0.6649756982,
   0.6723520086,
   0.7109062857,
   0.6184530399,
   0.6646009255,
   0.6650743222,
   -2.5712332281,
   -2.4035429838,
   -2.7387993089,
   0.8613538986,
   0.6916566185,
   0.7187746079,
   0.6891498649,
   0.747742259,
   0.7940432865,
   0.6658650598,
   -1.9559983576,
   3.0467163313,
   2.4324052911,
   -0.804765365,
   -0.8811435058,
   -0.7408918637,
   -0.7141632337,
   -0.8172687634,
   -0.6574042569,
   -0.6252771683,
   -0.6653862618,
   -0.4805596971,
   -0.0919095064,
   2.7251228073,
   0.1735878833,
   0.3505374487,
   2.8280371985,
   0.6593611542,
   1.6121783733,
   2.7020975293,
   2.7297187722,
   -0.2520796547,
   2.2977220173,
   -0.6864069663,
   2.080805243,
   2.398200107,
   -2.9468415786,
   2.3208746375,
   2.9275174091,
   -0.7770718689,
   -0.4216010546,
   1.3775906147,
   -2.3362436983,
   2.4536158367,
   2.4438756794,
   2.3751849639,
   -0.3515632895,
   0.2910185472,
   1.951643923,
   2.5523156884,
   2.1023649526,
   1.678326664,
   0.0820148191,
   2.5391662716,
   0.8337533376,
   3.0605422963,
   3.0803152877,
   -0.2537551031,
   -0.7722612383,
   -0.7201394916,
   -0.8393379065,
   2.0768670138,
   2.8976983121,
   2.9509199505,
   2.3832120638,
   -0.8393693025,
   -0.3187083119,
   0.1084029333,
   2.7106636478,
   -0.6173871957,
   -0.3287442251,
   2.6990424155,
   2.742831955,
   2.4150077383,
   1.9894674893,
   0.4784925124,
   -2.149175403,
   0.3002673156,
   1.3962943952,
   2.8245470611,
   -0.790927639,
   2.0002128324,
   2.6771607835,
   2.4616672414,
   -0.8970774656,
   2.6458330796,
   -0.166910506,
   2.3757203781,
   2.0741594365,
   2.092836211,
   1.8638833192,
   2.0343174091,
   0.527373462,
   -0.4600650506,
   -0.1599979622,
   1.7262663328,
   -0.7913756416,
   -3.117954406,
   2.6604687912,
   -3.0562326821,
   -0.5348239705,
   -0.5534147832,
   -0.5364796992,
   -0.7637600209,
   -0.4456437408,
   -0.5383805053,
   -0.6158206003,
   -0.4912743565,
   -0.6367678588,
   -0.5868482505,
   -0.5408926925,
   -0.4694346024,
   -0.6707304354,
   -0.5181614995,
   -0.3325107433,
   -0.4273917011,
   0.23773188,
   0.5834497712,
   2.1533082938,
   2.4261338223,
   2.0382474316,
   2.3578142977,
   2.3650961098,
   2.3836793383,
   0.7297200986,
   2.2493468251,
   2.861693981,
   -0.5756116511,
   -0.6063296307,
   -0.6256307411,
   -0.5678918677,
   -0.6123197912,
   -0.5197726837,
   -0.7496105526,
   -0.4289240272,
   -0.4419330306,
   -0.0806009965,
   0.365312337,
   -0.2543770092,
   -0.2996078035,
   -0.8946854569,
   0.0693034144,
   0.3168351444,
   -0.6974620499,
   2.7234678959,
   2.4468755061,
   -0.3708181311,
   -0.0001692363,
   0.3998231585,
   2.2648604524,
   2.6531738451,
   -0.2964805795,
   2.9167805845,
   -0.7167195649,
   -0.4388339689,
   -0.6788116358,
   -0.5128357184,
   -0.6800425066,
   -0.5525790367,
   -0.5337525606
  ]
 },
 "A9_STAS_conformer_250": {
  "omega": [
   -3.0677977971,
   -2.9024949988,
   -2.8990989346,
   3.1137774635,
   -3.0737499346,
   3.0527558998,
   3.0931506246,
   -3.0471120851,
   3.0884974082,
   -3.0719271025,
   3.0454475564,
   3.1346061234,
   -3.039865474,
   3.0255969662,
   3.0755507792,
   -2.9034746855,
   3.1152002541,
   2.938982383,
   -3.1365035617,
   -3.1006827942,
   -2.9293081292,
   -3.0379291876,
   -3.1106589098,
   -3.086110826,
   2.9989073691,
   3.0372394396,
   3.1118082372,
   3.1196644348,
   3.1015837511,
   3.1295279956,
   3.0772930781,
   3.1214622362,
   3.1262055788,
   3.1381594927,
   2.9799790625,
   -3.0875414924,
   -3.1093346029,
   3.043684752,
   -3.1089894638,
   3.0618131128,
   3.0986967086,
   3.0838720961,
   3.104082388,
   3.1146659501,
   3.0612174971,
   3.107388438,
   -3.117043757,
   3.0182693517,
   3.1171379191,
   -3.0154051273,
   3.0875247903,
   3.1097403471,
   3.0728659869,
   3.1030086713,
   2.9492616819,
   -3.0343015637,
   -2.9434649216,
   -3.0162889575,
   2.6387682976,
   3.1400370658,
   -3.0794036198,
   2.9226221672,
   -2.9164032831,
   3.0929814856,
   3.07983239,
   -3.1175507145,
   -2.9967552697,
   3.097882268,
   -3.0012444268,
   -3.0787654508,
   3.1300977774,
   2.9464877264,
   3.0598358808,
   3.1392077753,
   3.1408701378,
   3.1219681548,
   3.1204704048,
   3.1371059562,
   3.1313419527,
   3.1266696219,
   3.0094714178,
   2.9969620763,
   3.1400569766,
   -3.0293856805,
   -3.074636153,
   2.9523073793,
   3.0652357878,
   -3.0842309546,
   2.7325262524,
   3.1319362703,
   -3.1403818513,
   -3.1247056399,
   3.1320019598,
   3.0722905269,
   -3.11129414,
   -3.1024911338,
   -3.1414540125,
   -3.1086715204,
   3.1291934794,
   2.9855024447,
   3.106907954,
   3.1415790143,
   3.0272804011,
   -3.0784091895,
   3.1218562626,
   3.1096449303,
   -2.9932537564,
   -3.050416657,
   -3.036367526,
   3.0159226963,
   3.095600513,
   3.1361423319,
   -3.1062611938,
   -3.0067961417,
   3.0872214576,
   3.0212952207,
   -3.1232256043,
   -3.1312178988,
   -3.0539341768,
   3.1005304612,
   -3.0127307686,
   3.0943448663,
   3.1312036451,
   -3.0701858848,
   -3.0778141882,
   2.9570121864,
   3.1189739722,
   -3.1131667765,
   -3.1008515667,
   3.1024533135,
   3.0352022139,
   3.0252717313,
   3.0872367106,
   -3.1058473227,
   3.1396829716,
   3.01289757,
   -2.9030307157,
   2.9355888228,
   -3.1291816892,
   -3.1354361123,
   -3.0983660279,
   -2.944785684,
   -3.0477799982,
   3.1088465376,
   -3.1340241985,
   3.0069091231,
   -3.1286590363,
   -3.0387771368,
   3.0870444159,
   -3.0266844361,
   -3.1128441399,
   3.1049409065,
   -3.0997695472,
   -3.0417583655,
   3.0392515077,
   -3.0864391758,
   2.990028758,
   -3.0625321193,
   3.0371380653,
   3.0931224434,
   3.0902450015,
   -3.1248075068,
   3.0662272046,
   3.0623494938,
   3.111721459,
   3.0742494607,
   3.1114970175,
   3.1404795468,
   -3.1142535081,
   3.0839719897,
   3.0469462549,
   -3.1305752188,
   3.1085360737,
   3.1139047293,
   3.0219498708,
   3.1086370789,
   3.102837212,
   -3.1351563293,
   3.0955192841,
   3.1030132362,
   -2.9560623343,
   2.9233580013,
   3.0742216448,
   3.087990804,
   -2.9595790231,
   3.0840686437,
   3.069181705,
   3.0856077333,
   3.1233364898,
   3.0918695886,
   3.0899025384,
   3.1381513225,
   3.0116579693,
   3.062086131,
   3.0355172256,
   3.1364348744,
   2.9766048512,
   -3.1405677711,
   -3.1016222795,
   3.0142609994,
   3.0042135966,
   2.9329767507,
   -3.1249204403,
   3.1377410583,
   3.0792067131,
   3.0586096568,
   3.0468301786,
   -2.9780436575,
   -3.1321992836,
   -3.1118316835,
   -3.1402981145,
   -3.1139390278,
   2.9997705683,
   -3.133317756,
   3.1125470827,
   3.1250899127,
   3.0641423949,
   3.1063257905
  ],
  "phi": [
   -2.0770336442,
   -1.4158347237,
   -1.5516710756,
   -1.5736186737,
   -1.8608978777,
   -1.4013553151,
   -1.8718910881,
   -1.2522950238,
   1.5197295271,
   -2.2541321217,
   -1.9036988631,
   -2.0386351208,
   -2.3765928568,
   -1.7854327516,
   -2.2422851617,
   -2.0929167396,
   -2.6863201304,
   -1.1379559597,
   -1.8268606885,
   -2.3585971049,
   -1.1998573038,
   -1.4446791309,
   -2.4361420818,
   -1.2674850504,
   -1.4879270458,
   -1.1983492613,
   -1.1433504088,
   -1.1783742942,
   -1.3218369999,
   -1.3238583891,
   -1.2466089092,
   -1.1627918645,
   -1.2378417594,
   -1.7416520122,
   -1.2638985146,
   1.6628016358,
   -2.6663760861,
   -1.7380289977,
   -1.2464465111,
   -1.3430900378,
   -1.2731265971,
   -1.1943912049,
   -1.178933795,
   -1.2465572799,
   -1.3668750169,
   -1.3175696007,
   -1.2946359538,
   1.5821903305,
   1.8483795739,
   1.9967764485,
   1.5540823227,
   1.8792376693,
   1.6826361209,
   2.413478531,
   2.7560389069,
   2.1000941174,
   2.5717027186,
   1.7107468471,
   0.1964007704,
   -1.1385173141,
   -1.0640717622,
   -1.0906084683,
   -1.3282401256,
   -2.5995669858,
   -1.2133875407,
   -1.7130762556,
   -2.000563806,
   -2.0932099472,
   -1.6816515317,
   -2.3123518108,
   -2.2003266093,
   -1.2740266998,
   -1.8907872861,
   -1.7746909749,
   -2.5844531285,
   -2.458701317,
   -2.0181696404,
   -1.0885463672,
   -1.1372738556,
   -1.1218136945,
   -2.2616901867,
   -1.6067778809,
   1.0946484467,
   -1.5357738071,
   -2.4599236813,
   -1.4391414501,
   -1.2010909799,
   -1.3606834223,
   -1.6895956809,
   -2.9380108647,
   -0.7999005767,
   -1.1774969744,
   -1.1560264841,
   -0.976849086,
   -1.0952437101,
   -0.9824117691,
   -0.9851078601,
   -1.0281937973,
   -1.2404965691,
   1.3027633748,
   -1.0142935459,
   -2.1828283601,
   -2.1656203102,
   -2.0435237105,
   -1.0655009472,
   -1.492455491,
   -2.5117395331,
   -2.2542614699,
   -2.5063333764,
   -1.2488764423,
   -1.6197352719,
   -1.2121162679,
   -1.4640679866,
   -2.1455366166,
   -1.0072775204,
   -2.4056146295,
   -1.3936187708,
   -2.0744067786,
   -0.9913488827,
   -1.2806430349,
   -1.1742131706,
   -1.4613827994,
   -2.0965677432,
   -1.4435495739,
   -1.6853077505,
   -1.5920547591,
   -1.0736297266,
   1.1771552536,
   -2.090642767,
   -1.1685185903,
   -2.3106144749,
   -1.3303340067,
   -1.9723924197,
   1.2957868311,
   1.0699193824,
   -2.2449240766,
   -2.7617465226,
   -1.164673219,
   -1.3778621335,
   -1.8434238132,
   -1.9898223516,
   -1.4502521744,
   -1.6251190783,
   -1.8456581222,
   -2.4653886536,
   -2.0108123662,
   -1.8013255703,
   -1.9283924961,
   -1.3458786023,
   -1.9705445286,
   -1.2880556435,
   -1.3829751507,
   -1.3507162277,
   -1.3430754984,
   -2.3775626257,
   -2.72695734,
   -2.1750283624,
   -1.2261498462,
   -1.1806797359,
   -1.4082907192,
   -1.1876746173,
   -1.2757026694,
   -1.297001951,
   -1.2965816368,
   -1.3396578665,
   -1.2463668538,
   -1.2324719145,
   -1.2964457929,
   -1.4882696022,
   -1.2630359636,
   -1.2087296223,
   -1.2690730537,
   -1.374072563,
   -1.7991456273,
   1.4891024912,
   -2.1187203134,
   -1.5200325921,
   -1.9608347091,
   -1.7919494888,
   -1.8588700624,
   -2.2599629181,
   1.1878715965,
   -1.3715853365,
   -1.276955833,
   -1.2746614545,
   -1.2782788711,
   -1.2375428677,
   -1.1641508782,
   -1.3032662455,
   -1.2827028325,
   -1.200907817,
   -1.2943262497,
   -1.2342258543,
   -1.3083077087,
   1.2910856307,
   -1.4945093953,
   -1.4634087568,
   -1.3287705451,
   -1.4648944404,
   1.3333248746,
   -1.2314462321,
   -1.9519761988,
   -2.1466222525,
   -1.3137235569,
   -1.4244802133,
   -1.9326056373,
   -1.9553716387,
   -2.2612050017,
   -1.3797069133,
   -2.6610935042,
   -1.2106015155,
   -1.2433941724,
   -1.1749296704,
   -1.3006794347,
   -1.2396587756,
   -1.1829944144,
   -1.3876582243,
   -1.2819699102
  ],
  "psi": [
   -0.6013425862,
   2.7903491878,
   -1.1217804687,
   0.4833482775,
   1.9344112264,
   2.6168171536,
   2.7896709191,
   2.4409146685,
   2.1279735329,
   0.056449803,
   2.2090540913,
   2.24441732,
   2.1938638079,
   2.2639313993,
   2.5092481588,
   2.2442748038,
   0.9044565096,
   2.7323010615,
   2.6853525229,
   1.6198000398,
   -2.8946782378,
   -0.4675817152,
   -0.1977194954,
   0.1939396971,
   -0.4206086862,
   -0.5611750552,
   -0.5558982236,
   -0.651792991,
   -0.6692505074,
   -0.4242866643,
   -0.5849739318,
   -0.6341137425,
   -0.6709246022,
   -0.3317382303,
   -0.5824159184,
   -0.6288729777,
   0.2022368094,
   2.6044790426,
   2.0559492251,
   -0.3229025531,
   -0.692396797,
   -0.5476876466,
   -0.7040943061,
   -0.6352406385,
   -0.578580562,
   -0.4033283105,
   -0.617191124,
   -0.2207725831,
   -2.0156500245,
   -2.4289203949,
   -2.4014744215,
   0.4182959571,
   -1.4783219867,
   0.6633673457,
   -2.3912986763,
   -2.7720054398,
   -2.6262629131,
   -2.8251502175,
   -3.0946685236,
   2.4274463115,
   2.0921481063,
   -0.3788500057,
   2.4037202559,
   -0.4415384071,
   3.1074440237,
   2.5134896577,
   0.0416180133,
   2.5764246648,
   1.9071379004,
   2.4081750563,
   2.8872777224,
   2.4934332735,
   2.8643017577,
   2.1535812208,
   -0.5949786181,
   2.7749948984,
   2.2087129962,
   2.292558317,
   -0.6702278967,
   -0.7200140537,
   -0.5866782516,
   1.846957354,
   0.0134434549,
   0.2716061857,
   -0.3100573414,
   0.813161791,
   2.1629872137,
   2.7243133674,
   2.7632164811,
   1.7712153894,
   1.9377592678,
   -0.65777232,
   -0.2607758516,
   2.5193677765,
   -0.8231130747,
   -0.6647935843,
   2.3039212095,
   2.5195077797,
   -0.463459459,
   -0.3342595677,
   0.2021551387,
   2.244712217,
   2.8643590529,
   2.1567449429,
   2.4972998039,
   -0.7844870464,
   1.6210095756,
   2.8953706406,
   -1.4064408009,
   2.740185937,
   -0.0616542658,
   2.1707912033,
   -0.4607539161,
   -0.6909376147,
   1.7081149584,
   -0.6437789089,
   1.4715411671,
   2.6125443786,
   1.4151004419,
   2.1598638552,
   2.6993099307,
   2.3422874915,
   -0.4931108298,
   2.3756709833,
   2.3435458854,
   -0.0698961308,
   2.9654185312,
   2.4690587565,
   -2.7142601761,
   2.5215243408,
   2.6260069213,
   2.6178585228,
   2.6135406564,
   0.222247165,
   2.2506394515,
   0.3002673156,
   1.3962943952,
   2.8245470611,
   -0.790927639,
   2.0002128324,
   2.6771607835,
   2.4616672414,
   -0.8970774656,
   2.6458330796,
   -0.166910506,
   2.3757203781,
   2.0741594365,
   2.092836211,
   1.8638833192,
   2.0343174091,
   0.527373462,
   -0.4600650506,
   -0.1599979622,
   1.7262663328,
   -0.7913756416,
   -3.117954406,
   2.6604687912,
   -3.0562326821,
   -0.5348239705,
   -0.5534147832,
   -0.5364796992,
   -0.7637600209,
   -0.4456437408,
   -0.5383805053,
   -0.6158206003,
   -0.4912743565,
   -0.6367678588,
   -0.5868482505,
   -0.5408926925,
   -0.4694346024,
   -0.6707304354,
   -0.5181614995,
   -0.3325107433,
   -0.4273917011,
   0.23773188,
   0.5834497712,
   2.1533082938,
   2.4261338223,
   2.0382474316,
   2.3578142977,
   2.3650961098,
   2.3836793383,
   0.7297200986,
   2.2493468251,
   2.861693981,
   -0.5756116511,
   -0.6063296307,
   -0.6256307411,
   -0.5678918677,
   -0.6123197912,
   -0.5197726837,
   -0.7496105526,
   -0.4289240272,
   -0.4419330306,
   -0.0806009965,
   0.365312337,
   -0.2543770092,
   -0.2996078035,
   -0.8946854569,
   0.0693034144,
   0.3168351444,
   -0.6974620499,
   2.7234678959,
   2.4468755061,
   -0.3708181311,
   -0.0001692363,
   0.3998231585,
   2.2648604524,
   2.6531738451,
   -0.2964805795,
   2.9167805845,
   -0.7167195649,
   -0.4388339689,
   -0.6788116358,
   -0.5128357184,
   -0.6800425066,
   -0.5525790367,
   -0.5337525606
  ]
 },
 "A9_STAS_conformer_251": {
  "omega": [
   -3.0677977971,
   -2.9024949988,
   -2.8990989346,
   3.1137774635,
   -3.0737499346,
   3.0527558998,
   3.0931506246,
   -3.0471120851,
   3.0884974082,
   -3.0719271025,
   3.0454475564,
   3.1346061234,
   -3.039865474,
   3.0255969662,
   3.0755507792,
   -2.9034746855,
   3.1152002541,
   2.938982383,
   -3.1365035617,
   -3.1006827942,
   -2.9293081292,
   -3.0379291876,
   -3.1106589098,
   -3.086110826,
   2.9989073691,
   3.0372394396,
   3.1118082372,
   3.1196644348,
   3.1015837511,
   3.1295279956,
   3.0772930781,
   3.1214622362,
   3.1262055788,
   3.1381594927,
   2.9799790625,
   -3.0875414924,
   -3.1093346029,
   3.043684752,
   -3.1089894638,
   3.0618131128,
   3.0986967086,
   3.0838720961,
   3.104082388,
   3.1146659501,
   3.0612174971,
   3.107388438,
   -3.117043757,
   3.0180656128,
   3.0841086696,
   -3.1117133875,
   -3.0864408966,
   -3.1084127937,
   -3.0725417303,
   -3.1021360852,
   -3.1155339204,
   -3.1180992452,
   -3.0820134554,
   -3.030205772,
   -3.042411207,
   -3.1387645705,
   -3.1195798941,
   2.9952005478,
   3.0859613641,
   -3.1227110011,
   -3.0939694489,
   2.9867696896,
   2.929153741,
   2.9564545609,
   3.0811196197,
   2.9026163465,
   2.9542282817,
   3.0600183558,
   3.0962156018,
   -3.0869576273,
   -3.0762547577,
   -3.0891720291,
   3.1200534985,
   3.0714534853,
   3.1265310852,
   -3.0937418004,
   -3.1298130796,
   -3.054136048,
   3.1348699449,
   3.1359085256,
   -3.1306045579,
   -3.1361354502,
   -3.1332538596,
   3.1298933365,
   2.9907610536,
   -3.1002594335,
   -3.0390583806,
   -3.0831728704,
   2.9478827583,
   -3.0357653391,
   -3.0965064852,
   -2.9010507343,
   3.0619804078,
   3.1134557048,
   3.0886753889,
   2.9837982601,
   3.1180591871,
   -3.0862728432,
   3.0963281902,
   3.1242495149,
   3.114252963,
   -3.1207638156,
   2.969323647,
   -2.9295271888,
   -3.0329527057,
   3.0459498619,
   -3.0963502549,
   -3.043772972,
   -3.1299949066,
   -2.9794870499,
   -3.0812835678,
   -3.1321935663,
   -3.084737068,
   3.0224231672,
   -3.1387512821,
   -3.0311426986,
   -3.0662380333,
   3.0977322733,
   3.1159786582,
   3.1059656146,
   -3.0968663196,
   -2.9025549468,
   3.0339365078,
   -2.9804030186,
   -3.0631293031,
   3.1020368464,
   2.9160743614,
   2.9427412599,
   3.0155993203,
   -3.1005077783,
   3.0015464592,
   3.01289757,
   -2.9030307157,
   2.9355888228,
   -3.1291816892,
   -3.1354361123,
   -3.0983660279,
   -2.944785684,
   -3.0477799982,
   3.1088465376,
   -3.1340241985,
   3.0069091231,
   -3.1286590363,
   -3.0387771368,
   3.0870444159,
   -3.0266844361,
   -3.1128441399,
   3.1049409065,
   -3.0997695472,
   -3.0417583655,
   3.0392515077,
   -3.0864391758,
   2.990028758,
   -3.0625321193,
   3.0371380653,
   3.0931224434,
   3.0902450015,
   -3.1248075068,
   3.0662272046,
   3.0623494938,
   3.111721459,
   3.0742494607,
   3.1114970175,
   3.1404795468,
   -3.1142535081,
   3.0839719897,
   3.0469462549,
   -3.1305752188,
   3.1085360737,
   3.1139047293,
   3.0219498708,
   3.1086370789,
   3.102837212,
   -3.1351563293,
   3.0955192841,
   3.1030132362,
   -2.9560623343,
   2.9233580013,
   3.0742216448,
   3.087990804,
   -2.9595790231,
   3.0840686437,
   3.069181705,
   3.0856077333,
   3.1233364898,
   3.0918695886,
   3.0899025384,
   3.1381513225,
   3.0116579693,
   3.062086131,
   3.0355172256,
   3.1364348744,
   2.9766048512,
   -3.1405677711,
   -3.1016222795,
   3.0142609994,
   3.0042135966,
   2.9329767507,
   -3.1249204403,
   3.1377410583,
   3.0792067131,
   3.0586096568,
   3.0468301786,
   -2.9780436575,
   -3.1321992836,
   -3.1118316835,
   -3.1402981145,
   -3.1139390278,
   2.9997705683,
   -3.133317756,
   3.1125470827,
   3.1250899127,
   3.0641423949,
   3.1063257905
  ],
  "phi": [
   -2.0770336442,
   -1.4158347237,
   -1.5516710756,
   -1.5736186737,
   -1.8608978777,
   -1.4013553151,
   -1.8718910881,
   -1.2522950238,
   1.5197295271,
   -2.2541321217,
   -1.9036988631,
   -2.0386351208,
   -2.3765928568,
   -1.7854327516,
   -2.2422851617,
   -2.0929167396,
   -2.6863201304,
   -1.1379559597,
   -1.8268606885,
   -2.3585971049,
   -1.1998573038,
   -1.4446791309,
   -2.4361420818,
   -1.2674850504,
   -1.4879270458,
   -1.1983492613,
   -1.1433504088,
   -1.1783742942,
   -1.3218369999,
   -1.3238583891,
   -1.2466089092,
   -1.1627918645,
   -1.2378417594,
   -1.7416520122,
   -1.2638985146,
   1.6628016358,
   -2.6663760861,
   -1.7380289977,
   -1.2464465111,
   -1.3430900378,
   -1.2731265971,
   -1.1943912049,
   -1.178933795,
   -1.2465572799,
   -1.3668750169,
   -1.3175696007,
   -1.2946359538,
   -1.1264742065,
   -1.063898864,
   -1.1949056632,
   -1.5539803684,
   -1.8812851582,
   -1.682101721,
   -2.4138272401,
   -1.02030237,
   -1.1848547705,
   -1.0376302991,
   -1.5560625956,
   -2.2903503214,
   -1.2316203766,
   -2.4403225777,
   -1.7997385181,
   -2.2665078111,
   -1.7168706593,
   -1.5381891061,
   -1.394622242,
   -1.1553423883,
   -2.5398731974,
   -2.5558924706,
   -1.5614151365,
   -1.2945762033,
   -1.0321974125,
   -1.2687039556,
   0.9110853943,
   -1.2902931097,
   -1.1463972748,
   -1.0298465209,
   -1.0339037975,
   -1.3015751432,
   1.0623862924,
   -0.8803412863,
   -1.140060117,
   -1.0266434505,
   -1.090215775,
   -1.8045549996,
   -2.1550567659,
   -1.0569636168,
   -0.9944150548,
   -1.3821246261,
   -2.7866549293,
   -1.1094375899,
   -1.8487051035,
   -1.0676060995,
   -1.005202355,
   -1.2377662861,
   -2.8308193432,
   -0.9331968581,
   -1.0149733843,
   -1.4899259869,
   -1.0774910813,
   -1.799703059,
   0.8041820652,
   -1.0187588823,
   -1.0569783319,
   -1.0346521562,
   -0.9835849091,
   -0.9035125825,
   -2.4160539894,
   -1.5493922081,
   -0.9697807656,
   1.0027213163,
   -2.1521863115,
   -1.4376438173,
   -0.9401448076,
   -1.028773594,
   -1.0223235801,
   -1.0652074372,
   -1.0824525572,
   -2.6189107428,
   -1.0561578741,
   -1.0307365328,
   -1.1636993689,
   -1.508416211,
   -1.2349615073,
   -1.4253207477,
   -1.0623398085,
   -0.8899515346,
   -1.8384619033,
   -1.7258740553,
   -0.9835900895,
   -2.490558206,
   -1.9826363794,
   -1.8407735117,
   -1.8953804119,
   1.0699193824,
   -2.2449240766,
   -2.7617465226,
   -1.164673219,
   -1.3778621335,
   -1.8434238132,
   -1.9898223516,
   -1.4502521744,
   -1.6251190783,
   -1.8456581222,
   -2.4653886536,
   -2.0108123662,
   -1.8013255703,
   -1.9283924961,
   -1.3458786023,
   -1.9705445286,
   -1.2880556435,
   -1.3829751507,
   -1.3507162277,
   -1.3430754984,
   -2.3775626257,
   -2.72695734,
   -2.1750283624,
   -1.2261498462,
   -1.1806797359,
   -1.4082907192,
   -1.1876746173,
   -1.2757026694,
   -1.297001951,
   -1.2965816368,
   -1.3396578665,
   -1.2463668538,
   -1.2324719145,
   -1.2964457929,
   -1.4882696022,
   -1.2630359636,
   -1.2087296223,
   -1.2690730537,
   -1.374072563,
   -1.7991456273,
   1.4891024912,
   -2.1187203134,
   -1.5200325921,
   -1.9608347091,
   -1.7919494888,
   -1.8588700624,
   -2.2599629181,
   1.1878715965,
   -1.3715853365,
   -1.276955833,
   -1.2746614545,
   -1.2782788711,
   -1.2375428677,
   -1.1641508782,
   -1.3032662455,
   -1.2827028325,
   -1.200907817,
   -1.2943262497,
   -1.2342258543,
   -1.3083077087,
   1.2910856307,
   -1.4945093953,
   -1.4634087568,
   -1.3287705451,
   -1.4648944404,
   1.3333248746,
   -1.2314462321,
   -1.9519761988,
   -2.1466222525,
   -1.3137235569,
   -1.4244802133,
   -1.9326056373,
   -1.9553716387,
   -2.2612050017,
   -1.3797069133,
   -2.6610935042,
   -1.2106015155,
   -1.2433941724,
   -1.1749296704,
   -1.3006794347,
   -1.2396587756,
   -1.1829944144,
   -1.3876582243,
   -1.2819699102
  ],
  "psi": [
   -0.6013425862,
   2.7903491878,
   -1.1217804687,
   0.4833482775,
   1.9344112264,
   2.6168171536,
   2.7896709191,
   2.4409146685,
   2.1279735329,
   0.056449803,
   2.2090540913,
   2.24441732,
   2.1938638079,
   2.2639313993,
   2.5092481588,
   2.2442748038,
   0.9044565096,
   2.7323010615,
   2.6853525229,
   1.6198000398,
   -2.8946782378,
   -0.4675817152,
   -0.1977194954,
   0.1939396971,
   -0.4206086862,
   -0.5611750552,
   -0.5558982236,
   -0.651792991,
   -0.6692505074,
   -0.4242866643,
   -0.5849739318,
   -0.6341137425,
   -0.6709246022,
   -0.3317382303,
   -0.5824159184,
   -0.6288729777,
   0.2022368094,
   2.6044790426,
   2.0559492251,
   -0.3229025531,
   -0.692396797,
   -0.5476876466,
   -0.7040943061,
   -0.6352406385,
   -0.578580562,
   -0.4033283105,
   -0.617191124,
   -0.2202090534,
   -0.6649465108,
   -0.8155626849,
   -0.5520119542,
   -0.4165989154,
   1.4778751965,
   -0.6650173629,
   2.3914285329,
   -0.8111646633,
   -0.6736174034,
   -0.5047774575,
   -0.1856134365,
   2.100537407,
   2.3785708791,
   2.6839511434,
   2.3570418885,
   1.8602632715,
   2.2294806454,
   2.4885863699,
   2.9481192707,
   2.6334764405,
   2.3377475206,
   2.3803346177,
   2.0878068021,
   -0.1321376182,
   -0.5055435195,
   -0.4766876555,
   0.8279708886,
   2.2829874915,
   -0.4884116973,
   -0.3933445775,
   -0.7012654965,
   -0.7990113012,
   0.6742304902,
   -0.7608808366,
   -0.721859017,
   -0.715659882,
   -0.3845771585,
   0.0141497551,
   1.3094257537,
   -0.4023117374,
   -0.6452524281,
   2.312899769,
   1.6195462822,
   -0.3451584952,
   0.0835196872,
   2.5372576897,
   -0.4177464804,
   0.5217864479,
   2.6668943455,
   -0.6396790613,
   -0.5372113691,
   0.0140717976,
   2.7398433527,
   2.9020153661,
   0.8922637903,
   -0.8178602943,
   -0.7703904533,
   -0.8580629284,
   -0.8209271635,
   2.5173920611,
   2.9512864233,
   2.9430344742,
   -0.7271345627,
   0.6725758587,
   2.8653436264,
   -0.3420698283,
   -0.7294630864,
   -0.4029836038,
   -0.9529387234,
   -0.5025983351,
   -0.5654988255,
   1.5480527364,
   -0.2964728925,
   -0.4776516968,
   -0.2706653651,
   -0.1250447812,
   2.355861535,
   -0.3693683549,
   -0.7040574182,
   -0.6279488094,
   0.0380662919,
   2.6853392928,
   2.4278840837,
   2.5546556044,
   2.5622564691,
   2.1743075401,
   2.408008368,
   0.3002673156,
   1.3962943952,
   2.8245470611,
   -0.790927639,
   2.0002128324,
   2.6771607835,
   2.4616672414,
   -0.8970774656,
   2.6458330796,
   -0.166910506,
   2.3757203781,
   2.0741594365,
   2.092836211,
   1.8638833192,
   2.0343174091,
   0.527373462,
   -0.4600650506,
   -0.1599979622,
   1.7262663328,
   -0.7913756416,
   -3.117954406,
   2.6604687912,
   -3.0562326821,
   -0.5348239705,
   -0.5534147832,
   -0.5364796992,
   -0.7637600209,
   -0.4456437408,
   -0.5383805053,
   -0.6158206003,
   -0.4912743565,
   -0.6367678588,
   -0.5868482505,
   -0.5408926925,
   -0.4694346024,
   -0.6707304354,
   -0.5181614995,
   -0.3325107433,
   -0.4273917011,
   0.23773188,
   0.5834497712,
   2.1533082938,
   2.4261338223,
   2.0382474316,
   2.3578142977,
   2.3650961098,
   2.3836793383,
   0.7297200986,
   2.2493468251,
   2.861693981,
   -0.5756116511,
   -0.6063296307,
   -0.6256307411,
   -0.5678918677,
   -0.6123197912,
   -0.5197726837,
   -0.7496105526,
   -0.4289240272,
   -0.4419330306,
   -0.0806009965,
   0.365312337,
   -0.2543770092,
   -0.2996078035,
   -0.8946854569,
   0.0693034144,
   0.3168351444,
   -0.6974620499,
   2.7234678959,
   2.4468755061,
   -0.3708181311,
   -0.0001692363,
   0.3998231585,
   2.2648604524,
   2.6531738451,
   -0.2964805795,
   2.9167805845,
   -0.7167195649,
   -0.4388339689,
   -0.6788116358,
   -0.5128357184,
   -0.6800425066,
   -0.5525790367,
   -0.5337525606
  ]
 },
 "A9_STAS_conformer_252": {
  "omega": [
   -3.0677977971,
   -2.9024949988,
   -2.8990989346,
   3.1137774635,
   -3.0737499346,
   3.0527558998,
   3.0931506246,
   -3.0471120851,
   3.0884974082,
   -3.0719271025,
   3.0454475564,
   3.1346061234,
   -3.039865474,
   3.0255969662,
   3.0755507792,
   -2.9034746855,
   3.1152002541,
   2.938982383,
   -3.1365035617,
   -3.1006827942,
   -2.9293081292,
   -3.0379291876,
   -3.1106589098,
   -3.086110826,
   2.9989073691,
   3.0372394396,
   3.1118082372,
   3.1196644348,
   3.1015837511,
   3.1295279956,
   3.0772930781,
   3.1214622362,
   3.1262055788,
   3.1381594927,
   2.9799790625,
   -3.0875414924,
   -3.1093346029,
   3.043684752,
   -3.1089894638,
   3.0618131128,
   3.0986967086,
   3.0838720961,
   3.104082388,
   3.1146659501,
   3.0612174971,
   3.107388438,
   -3.117043757,
   3.0185393959,
   3.1321574692,
   3.0445401163,
   3.0174028129,
   3.073883284,
   -3.0487100709,
   -3.1353819948,
   3.1260559489,
   3.1328989037,
   3.0715052911,
   -3.0411997191,
   3.0543530356,
   -3.1413203809,
   -3.0633822646,
   -3.0654597115,
   3.1037215265,
   -3.0021196748,
   3.1066236685,
   3.1196375843,
   -3.0782743392,
   3.0635083385,
   -3.1031495161,
   -3.1232039661,
   3.0398165895,
   -2.972204481,
   -3.1047714284,
   -3.1208920746,
   3.1007686104,
   -2.7049135946,
   -3.1315840805,
   3.0897372791,
   3.1370241367,
   3.12326283,
   3.0842749083,
   3.1382173069,
   -3.1384648038,
   -3.0603742181,
   3.0733675399,
   -3.1414816201,
   3.0985320897,
   -3.0972401976,
   -3.0116049499,
   -3.019448957,
   -2.8332693828,
   -2.9988372723,
   -3.1354795782,
   3.1249428989,
   3.1365696771,
   3.0100787866,
   2.9746065972,
   -3.0505362994,
   3.0326285531,
   3.1367822103,
   -3.1091040824,
   3.0251725234,
   -3.0688744923,
   2.9087423348,
   -3.1162757026,
   -3.0004757734,
   3.0761772651,
   -3.0572259373,
   2.8870787293,
   3.016437858,
   3.0534269338,
   -3.031351691,
   -3.0201923039,
   -3.1194213472,
   2.9893447491,
   -3.0966792877,
   3.1058476103,
   -3.1134969448,
   -2.9970597931,
   3.0721997063,
   2.9652977368,
   -2.9418047775,
   3.0398608003,
   -3.1263374731,
   3.1021975418,
   3.0176463025,
   3.1192648281,
   3.1370666632,
   3.1219592165,
   -3.1414327918,
   3.1265243835,
   3.0885779138,
   -3.0756831903,
   2.9076181628,
   -3.0603277821,
   3.01289757,
   -2.9030307157,
   2.9355888228,
   -3.1291816892,
   -3.1354361123,
   -3.0983660279,
   -2.944785684,
   -3.0477799982,
   3.1088465376,
   -3.1340241985,
   3.0069091231,
   -3.1286590363,
   -3.0387771368,
   3.0870444159,
   -3.0266844361,
   -3.1128441399,
   3.1049409065,
   -3.0997695472,
   -3.0417583655,
   3.0392515077,
   -3.0864391758,
   2.990028758,
   -3.0625321193,
   3.0371380653,
   3.0931224434,
   3.0902450015,
   -3.1248075068,
   3.0662272046,
   3.0623494938,
   3.111721459,
   3.0742494607,
   3.1114970175,
   3.1404795468,
   -3.1142535081,
   3.0839719897,
   3.0469462549,
   -3.1305752188,
   3.1085360737,
   3.1139047293,
   3.0219498708,
   3.1086370789,
   3.102837212,
   -3.1351563293,
   3.0955192841,
   3.1030132362,
   -2.9560623343,
   2.9233580013,
   3.0742216448,
   3.087990804,
   -2.9595790231,
   3.0840686437,
   3.069181705,
   3.0856077333,
   3.1233364898,
   3.0918695886,
   3.0899025384,
   3.1381513225,
   3.0116579693,
   3.062086131,
   3.0355172256,
   3.1364348744,
   2.9766048512,
   -3.1405677711,
   -3.1016222795,
   3.0142609994,
   3.0042135966,
   2.9329767507,
   -3.1249204403,
   3.1377410583,
   3.0792067131,
   3.0586096568,
   3.0468301786,
   -2.9780436575,
   -3.1321992836,
   -3.1118316835,
   -3.1402981145,
   -3.1139390278,
   2.9997705683,
   -3.133317756,
   3.1125470827,
   3.1250899127,
   3.0641423949,
   3.1063257905
  ],
  "phi": [
   -2.0770336442,
   -1.4158347237,
   -1.5516710756,
   -1.5736186737,
   -1.8608978777,
   -1.4013553151,
   -1.8718910881,
   -1.2522950238,
   1.5197295271,
   -2.2541321217,
   -1.9036988631,
   -2.0386351208,
   -2.3765928568,
   -1.7854327516,
   -2.2422851617,
   -2.0929167396,
   -2.6863201304,
   -1.1379559597,
   -1.8268606885,
   -2.3585971049,
   -1.1998573038,
   -1.4446791309,
   -2.4361420818,
   -1.2674850504,
   -1.4879270458,
   -1.1983492613,
   -1.1433504088,
   -1.1783742942,
   -1.3218369999,
   -1.3238583891,
   -1.2466089092,
   -1.1627918645,
   -1.2378417594,
   -1.7416520122,
   -1.2638985146,
   1.6628016358,
   -2.6663760861,
   -1.7380289977,
   -1.2464465111,
   -1.3430900378,
   -1.2731265971,
   -1.1943912049,
   -1.178933795,
   -1.2465572799,
   -1.3668750169,
   -1.3175696007,
   -1.2946359538,
   1.2552603594,
   1.9607519196,
   1.6448146898,
   1.52816397,
   1.4530572115,
   0.9351708781,
   1.0974218294,
   1.1816561404,
   1.621473448,
   1.3025693013,
   1.0018326259,
   0.9886582472,
   1.0166227487,
   1.0992961023,
   1.2484027906,
   1.1481824524,
   1.0733700434,
   1.0329131338,
   1.2486249935,
   1.115338058,
   1.2109204235,
   1.0297833401,
   1.2824738805,
   0.9702705825,
   1.438890931,
   2.0610308818,
   1.6402550371,
   2.841494336,
   2.5370954521,
   -1.1734433606,
   -1.0071096518,
   -1.1449467577,
   -1.1402071811,
   -1.1976093322,
   -1.4879041994,
   -2.1571040128,
   -1.2971629427,
   -1.7447568692,
   -1.1552560865,
   -1.2565277057,
   -0.940548619,
   -1.1538445005,
   -2.3187437567,
   -0.8387881038,
   1.335055355,
   -1.5839264905,
   -2.3919958701,
   -1.1931680492,
   -1.7457047912,
   -0.8922563909,
   -1.2627640921,
   -2.3202481332,
   2.8205289667,
   -2.2459602308,
   -2.1890712135,
   -2.4579823906,
   -2.4806373252,
   -1.8601760265,
   -2.3152650011,
   -2.2246680117,
   -2.4364066924,
   -1.193068813,
   -1.0329683445,
   -1.1360840938,
   -2.155064091,
   -1.1861548756,
   -1.1561591844,
   -1.1525018323,
   -1.5954461832,
   -1.1164239225,
   -1.0328585635,
   -1.8828569528,
   -1.0031863444,
   -0.9288950623,
   -1.5698585215,
   -2.5263415188,
   -1.0013296563,
   -1.6317684531,
   -1.6270442719,
   -1.2246916597,
   1.6366679454,
   -1.7598878824,
   -1.0806951992,
   -2.0174957693,
   0.9134278868,
   -2.0941886492,
   -1.2444824943,
   1.0699193824,
   -2.2449240766,
   -2.7617465226,
   -1.164673219,
   -1.3778621335,
   -1.8434238132,
   -1.9898223516,
   -1.4502521744,
   -1.6251190783,
   -1.8456581222,
   -2.4653886536,
   -2.0108123662,
   -1.8013255703,
   -1.9283924961,
   -1.3458786023,
   -1.9705445286,
   -1.2880556435,
   -1.3829751507,
   -1.3507162277,
   -1.3430754984,
   -2.3775626257,
   -2.72695734,
   -2.1750283624,
   -1.2261498462,
   -1.1806797359,
   -1.4082907192,
   -1.1876746173,
   -1.2757026694,
   -1.297001951,
   -1.2965816368,
   -1.3396578665,
   -1.2463668538,
   -1.2324719145,
   -1.2964457929,
   -1.4882696022,
   -1.2630359636,
   -1.2087296223,
   -1.2690730537,
   -1.374072563,
   -1.7991456273,
   1.4891024912,
   -2.1187203134,
   -1.5200325921,
   -1.9608347091,
   -1.7919494888,
   -1.8588700624,
   -2.2599629181,
   1.1878715965,
   -1.3715853365,
   -1.276955833,
   -1.2746614545,
   -1.2782788711,
   -1.2375428677,
   -1.1641508782,
   -1.3032662455,
   -1.2827028325,
   -1.200907817,
   -1.2943262497,
   -1.2342258543,
   -1.3083077087,
   1.2910856307,
   -1.4945093953,
   -1.4634087568,
   -1.3287705451,
   -1.4648944404,
   1.3333248746,
   -1.2314462321,
   -1.9519761988,
   -2.1466222525,
   -1.3137235569,
   -1.4244802133,
   -1.9326056373,
   -1.9553716387,
   -2.2612050017,
   -1.3797069133,
   -2.6610935042,
   -1.2106015155,
   -1.2433941724,
   -1.1749296704,
   -1.3006794347,
   -1.2396587756,
   -1.1829944144,
   -1.3876582243,
   -1.2819699102
  ],
  "psi": [
   -0.6013425862,
   2.7903491878,
   -1.1217804687,
   0.4833482775,
   1.9344112264,
   2.6168171536,
   2.7896709191,
   2.4409146685,
   2.1279735329,
   0.056449803,
   2.2090540913,
   2.24441732,
   2.1938638079,
   2.2639313993,
   2.5092481588,
   2.2442748038,
   0.9044565096,
   2.7323010615,
   2.6853525229,
   1.6198000398,
   -2.8946782378,
   -0.4675817152,
   -0.1977194954,
   0.1939396971,
   -0.4206086862,
   -0.5611750552,
   -0.5558982236,
   -0.651792991,
   -0.6692505074,
   -0.4242866643,
   -0.5849739318,
   -0.6341137425,
   -0.6709246022,
   -0.3317382303,
   -0.5824159184,
   -0.6288729777,
   0.2022368094,
   2.6044790426,
   2.0559492251,
   -0.3229025531,
   -0.692396797,
   -0.5476876466,
   -0.7040943061,
   -0.6352406385,
   -0.578580562,
   -0.4033283105,
   -0.617191124,
   -0.2215350635,
   0.2865698838,
   -2.3079420086,
   -2.4918174714,
   0.803770458,
   -2.3033859671,
   0.6399381991,
   0.6381544223,
   0.3923379753,
   0.2027343685,
   -2.5416930506,
   -2.4502125245,
   0.8021248668,
   0.5760098566,
   0.8081358202,
   0.929489121,
   0.5496770167,
   0.7552332959,
   0.695371185,
   0.679985316,
   0.7284599306,
   0.6236101792,
   -2.4260905226,
   0.5975486367,
   -2.2323064184,
   -2.1577431832,
   -2.0394559675,
   -2.1269448166,
   0.3312327186,
   2.2104833843,
   2.5326580904,
   -0.7783334943,
   -0.7015909361,
   -0.5790406212,
   -0.6853152119,
   -0.0583381742,
   1.091880958,
   -0.1380991518,
   0.0898979511,
   2.5175673159,
   2.9428070038,
   2.6062809392,
   -0.8183163239,
   1.3269956889,
   -0.5949536895,
   1.3080070288,
   -0.3568374358,
   -0.0090314819,
   -0.7455788948,
   2.7485265552,
   -0.6886904339,
   2.5011129215,
   2.2263904574,
   -2.8877089332,
   2.5795657781,
   2.2953056837,
   2.4220480663,
   2.9319507746,
   2.259843357,
   0.2510543044,
   2.6093976563,
   2.3763230457,
   2.8261582505,
   -0.6811855371,
   2.450412319,
   0.1908826669,
   -0.449173602,
   2.2619145188,
   -0.2894957772,
   -0.2053868219,
   -0.7590243756,
   -0.7525342857,
   2.0185455168,
   2.4692069951,
   2.3344824822,
   2.6424759207,
   2.4349558688,
   2.2387094839,
   2.7824419969,
   1.9024234159,
   2.7960859124,
   -0.2327783753,
   2.3164395164,
   2.3451409621,
   -0.2531148775,
   0.7864579303,
   2.3538924265,
   2.3806459144,
   0.3002673156,
   1.3962943952,
   2.8245470611,
   -0.790927639,
   2.0002128324,
   2.6771607835,
   2.4616672414,
   -0.8970774656,
   2.6458330796,
   -0.166910506,
   2.3757203781,
   2.0741594365,
   2.092836211,
   1.8638833192,
   2.0343174091,
   0.527373462,
   -0.4600650506,
   -0.1599979622,
   1.7262663328,
   -0.7913756416,
   -3.117954406,
   2.6604687912,
   -3.0562326821,
   -0.5348239705,
   -0.5534147832,
   -0.5364796992,
   -0.7637600209,
   -0.4456437408,
   -0.5383805053,
   -0.6158206003,
   -0.4912743565,
   -0.6367678588,
   -0.5868482505,
   -0.5408926925,
   -0.4694346024,
   -0.6707304354,
   -0.5181614995,
   -0.3325107433,
   -0.4273917011,
   0.23773188,
   0.5834497712,
   2.1533082938,
   2.4261338223,
   2.0382474316,
   2.3578142977,
   2.3650961098,
   2.3836793383,
   0.7297200986,
   2.2493468251,
   2.861693981,
   -0.5756116511,
   -0.6063296307,
   -0.6256307411,
   -0.5678918677,
   -0.6123197912,
   -0.5197726837,
   -0.7496105526,
   -0.4289240272,
   -0.4419330306,
   -0.0806009965,
   0.365312337,
   -0.2543770092,
   -0.2996078035,
   -0.8946854569,
   0.0693034144,
   0.3168351444,
   -0.6974620499,
   2.7234678959,
   2.4468755061,
   -0.3708181311,
   -0.0001692363,
   0.3998231585,
   2.2648604524,
   2.6531738451,
   -0.2964805795,
   2.9167805845,
   -0.7167195649,
   -0.4388339689,
   -0.6788116358,
   -0.5128357184,
   -0.6800425066,
   -0.5525790367,
   -0.5337525606
  ]
 },
 "A9_STAS_conformer_253": {
  "omega": [
   -3.0677977971,
   -2.9024949988,
   -2.8990989346,
   3.1137774635,
   -3.0737499346,
   3.0527558998,
   3.0931506246,
   -3.0471120851,
   3.0884974082,
   -3.0719271025,
   3.0454475564,
   3.1346061234,
   -3.039865474,
   3.0255969662,
   3.0755507792,
   -2.9034746855,
   3.1152002541,
   2.938982383,
   -3.1365035617,
   -3.1006827942,
   -2.9293081292,
   -3.0379291876,
   -3.1106589098,
   -3.086110826,
   2.9989073691,
   3.0372394396,
   3.1118082372,
   3.1196644348,
   3.1015837511,
   3.1295279956,
   3.0772930781,
   3.1214622362,
   3.1262055788,
   3.1381594927,
   2.9799790625,
   -3.0875414924,
   -3.1093346029,
   3.043684752,
   -3.1089894638,
   3.0618131128,
   3.0986967086,
   3.0838720961,
   3.104082388,
   3.1146659501,
   3.0612174971,
   3.107388438,
   -3.117043757,
   3.0187477639,
   3.103766659,
   -3.0147555868,
   -3.1373353962,
   3.1368386228,
   -3.0605184008,
   3.1056133493,
   3.1398796023,
   3.1050826051,
   -3.120614688,
   -3.1007240912,
   3.1057055984,
   -3.1290808585,
   2.9190805882,
   3.1243581098,
   3.0877783938,
   3.1005906464,
   -3.0561446448,
   -2.9537859289,
   -3.1145422932,
   3.0819833963,
   -2.9461178709,
   2.8408947724,
   -2.7806862892,
   3.0647978824,
   2.9394318621,
   -3.0496307337,
   3.1404124775,
   -3.1363154186,
   3.1325400797,
   3.1390373727,
   -3.1320718706,
   -3.112508056,
   -3.1198497111,
   3.0626479367,
   -3.0802505816,
   3.1373740086,
   3.0764697099,
   2.877763464,
   3.0231132914,
   -2.9729349306,
   -2.7935578246,
   -3.0435225522,
   -3.0855132774,
   3.0602553641,
   2.9996038806,
   -3.0750940903,
   2.9734763298,
   -3.0771833157,
   3.0204126712,
   -3.1358118601,
   -2.9338990548,
   3.0510696346,
   3.1212598392,
   -3.1353859829,
   3.0943911554,
   2.8713766458,
   3.1043314723,
   -3.094999928,
   2.7319633305,
   3.0828025726,
   -3.0442010653,
   2.9870536677,
   3.1212430745,
   3.1118274756,
   -3.13610383,
   -3.123798521,
   3.1384472987,
   -3.0997461476,
   -3.0127073147,
   -3.0731452678,
   3.0225981492,
   3.1190842437,
   -3.11824867,
   2.9494191413,
   -3.1346530919,
   3.1133545755,
   3.1221221711,
   2.9784113845,
   -3.0109435186,
   3.0773937831,
   -3.1009078869,
   3.1023010287,
   3.0354141775,
   3.0253074473,
   3.0107379666,
   -3.0812787414,
   -2.9625065652,
   3.01289757,
   -2.9030307157,
   2.9355888228,
   -3.1291816892,
   -3.1354361123,
   -3.0983660279,
   -2.944785684,
   -3.0477799982,
   3.1088465376,
   -3.1340241985,
   3.0069091231,
   -3.1286590363,
   -3.0387771368,
   3.0870444159,
   -3.0266844361,
   -3.1128441399,
   3.1049409065,
   -3.0997695472,
   -3.0417583655,
   3.0392515077,
   -3.0864391758,
   2.990028758,
   -3.0625321193,
   3.0371380653,
   3.0931224434,
   3.0902450015,
   -3.1248075068,
   3.0662272046,
   3.0623494938,
   3.111721459,
   3.0742494607,
   3.1114970175,
   3.1404795468,
   -3.1142535081,
   3.0839719897,
   3.0469462549,
   -3.1305752188,
   3.1085360737,
   3.1139047293,
   3.0219498708,
   3.1086370789,
   3.102837212,
   -3.1351563293,
   3.0955192841,
   3.1030132362,
   -2.9560623343,
   2.9233580013,
   3.0742216448,
   3.087990804,
   -2.9595790231,
   3.0840686437,
   3.069181705,
   3.0856077333,
   3.1233364898,
   3.0918695886,
   3.0899025384,
   3.1381513225,
   3.0116579693,
   3.062086131,
   3.0355172256,
   3.1364348744,
   2.9766048512,
   -3.1405677711,
   -3.1016222795,
   3.0142609994,
   3.0042135966,
   2.9329767507,
   -3.1249204403,
   3.1377410583,
   3.0792067131,
   3.0586096568,
   3.0468301786,
   -2.9780436575,
   -3.1321992836,
   -3.1118316835,
   -3.1402981145,
   -3.1139390278,
   2.9997705683,
   -3.133317756,
   3.1125470827,
   3.1250899127,
   3.0641423949,
   3.1063257905
  ],
  "phi": [
   -2.0770336442,
   -1.4158347237,
   -1.5516710756,
   -1.5736186737,
   -1.8608978777,
   -1.4013553151,
   -1.8718910881,
   -1.2522950238,
   1.5197295271,
   -2.2541321217,
   -1.9036988631,
   -2.0386351208,
   -2.3765928568,
   -1.7854327516,
   -2.2422851617,
   -2.0929167396,
   -2.6863201304,
   -1.1379559597,
   -1.8268606885,
   -2.3585971049,
   -1.1998573038,
   -1.4446791309,
   -2.4361420818,
   -1.2674850504,
   -1.4879270458,
   -1.1983492613,
   -1.1433504088,
   -1.1783742942,
   -1.3218369999,
   -1.3238583891,
   -1.2466089092,
   -1.1627918645,
   -1.2378417594,
   -1.7416520122,
   -1.2638985146,
   1.6628016358,
   -2.6663760861,
   -1.7380289977,
   -1.2464465111,
   -1.3430900378,
   -1.2731265971,
   -1.1943912049,
   -1.178933795,
   -1.2465572799,
   -1.3668750169,
   -1.3175696007,
   -1.2946359538,
   -0.9888884336,
   -0.9938672135,
   -1.1990627713,
   -1.0510574749,
   -1.0089139,
   -1.4490131459,
   -1.1018495717,
   -1.1146509026,
   -1.0281683787,
   -1.1490554078,
   -1.7056128528,
   -0.8417174442,
   -1.0999094989,
   -0.9905730095,
   -1.2168718915,
   -1.1882730007,
   -1.0610080897,
   -1.2981809746,
   -2.0521147338,
   -2.026803524,
   -1.70526795,
   -2.4353746891,
   -1.4186448856,
   -1.7196428296,
   -2.2549886009,
   -1.1897638991,
   -1.5340139799,
   -1.1332403842,
   -1.0310550794,
   -1.0948545746,
   -1.1383076906,
   -1.0747854627,
   -1.2042736979,
   -1.1179206248,
   -2.4873041792,
   -0.9233383905,
   -1.0191980995,
   1.0995561652,
   -1.8451195054,
   -1.1358051143,
   -1.0078447033,
   0.6236541826,
   -2.3329486732,
   -1.1292612377,
   -1.5567449977,
   -2.5377603003,
   -1.303626546,
   -1.9684388232,
   -1.1919614511,
   -1.3464515079,
   -1.2589396721,
   -1.9593827513,
   1.3653835195,
   -2.8221805985,
   -2.6492047102,
   -1.2980297227,
   -1.8818840412,
   -1.8260997431,
   -2.2705518362,
   0.7121123811,
   -1.0267912103,
   -1.0931548186,
   -0.9208525947,
   -1.4082367997,
   -1.7590946363,
   -2.374057523,
   -1.9230557463,
   -1.1781869881,
   -1.039105376,
   -1.8630968505,
   -2.1295015056,
   -1.1993673501,
   -1.1050705733,
   -1.1533248662,
   -2.3013419524,
   -1.03333685,
   -1.1133427929,
   -1.1898179236,
   -2.044572074,
   -1.1993611081,
   -2.6461101965,
   -2.0915779621,
   -1.1686556026,
   -2.3113153692,
   -1.3291177584,
   -1.2736207953,
   -1.9515769161,
   1.0699193824,
   -2.2449240766,
   -2.7617465226,
   -1.164673219,
   -1.3778621335,
   -1.8434238132,
   -1.9898223516,
   -1.4502521744,
   -1.6251190783,
   -1.8456581222,
   -2.4653886536,
   -2.0108123662,
   -1.8013255703,
   -1.9283924961,
   -1.3458786023,
   -1.9705445286,
   -1.2880556435,
   -1.3829751507,
   -1.3507162277,
   -1.3430754984,
   -2.3775626257,
   -2.72695734,
   -2.1750283624,
   -1.2261498462,
   -1.1806797359,
   -1.4082907192,
   -1.1876746173,
   -1.2757026694,
   -1.297001951,
   -1.2965816368,
   -1.3396578665,
   -1.2463668538,
   -1.2324719145,
   -1.2964457929,
   -1.4882696022,
   -1.2630359636,
   -1.2087296223,
   -1.2690730537,
   -1.374072563,
   -1.7991456273,
   1.4891024912,
   -2.1187203134,
   -1.5200325921,
   -1.9608347091,
   -1.7919494888,
   -1.8588700624,
   -2.2599629181,
   1.1878715965,
   -1.3715853365,
   -1.276955833,
   -1.2746614545,
   -1.2782788711,
   -1.2375428677,
   -1.1641508782,
   -1.3032662455,
   -1.2827028325,
   -1.200907817,
   -1.2943262497,
   -1.2342258543,
   -1.3083077087,
   1.2910856307,
   -1.4945093953,
   -1.4634087568,
   -1.3287705451,
   -1.4648944404,
   1.3333248746,
   -1.2314462321,
   -1.9519761988,
   -2.1466222525,
   -1.3137235569,
   -1.4244802133,
   -1.9326056373,
   -1.9553716387,
   -2.2612050017,
   -1.3797069133,
   -2.6610935042,
   -1.2106015155,
   -1.2433941724,
   -1.1749296704,
   -1.3006794347,
   -1.2396587756,
   -1.1829944144,
   -1.3876582243,
   -1.2819699102
  ],
  "psi": [
   -0.6013425862,
   2.7903491878,
   -1.1217804687,
   0.4833482775,
   1.9344112264,
   2.6168171536,
   2.7896709191,
   2.4409146685,
   2.1279735329,
   0.056449803,
   2.2090540913,
   2.24441732,
   2.1938638079,
   2.2639313993,
   2.5092481588,
   2.2442748038,
   0.9044565096,
   2.7323010615,
   2.6853525229,
   1.6198000398,
   -2.8946782378,
   -0.4675817152,
   -0.1977194954,
   0.1939396971,
   -0.4206086862,
   -0.5611750552,
   -0.5558982236,
   -0.651792991,
   -0.6692505074,
   -0.4242866643,
   -0.5849739318,
   -0.6341137425,
   -0.6709246022,
   -0.3317382303,
   -0.5824159184,
   -0.6288729777,
   0.2022368094,
   2.6044790426,
   2.0559492251,
   -0.3229025531,
   -0.692396797,
   -0.5476876466,
   -0.7040943061,
   -0.6352406385,
   -0.578580562,
   -0.4033283105,
   -0.617191124,
   -0.22188179,
   -0.7380123088,
   -0.9642962489,
   -0.4685858796,
   -0.7402185173,
   -0.5241584325,
   -0.3062509116,
   -0.7145572745,
   -0.891102032,
   -0.7248461606,
   -0.5314846925,
   0.1525885504,
   -0.6735058402,
   -0.2035238416,
   2.6015122505,
   -0.6080866645,
   -0.6696448119,
   -0.6614149119,
   -0.7640275683,
   -0.1823322738,
   2.1184408441,
   2.0237873555,
   2.8903020971,
   2.0091317242,
   -0.4899873398,
   2.6301404762,
   2.6063281831,
   2.2373822937,
   -0.7118079087,
   -0.7982921477,
   -0.7386121038,
   -0.6732786919,
   -0.7734067273,
   -0.688421072,
   -0.4572747666,
   1.51209884,
   -0.6774167119,
   -0.909455061,
   0.4849734375,
   2.7374596038,
   2.5083951789,
   -0.5348273773,
   1.8846396975,
   1.929135662,
   -0.3325562864,
   0.0753570998,
   2.5571935953,
   3.1245925998,
   2.3155751023,
   2.4282471313,
   2.7211788617,
   -0.7537176367,
   -0.0883868434,
   0.2119275516,
   2.8246561684,
   2.5562016716,
   2.5818741219,
   2.5371294949,
   2.3744530731,
   2.3093983817,
   -0.4040983864,
   -0.6897649466,
   -0.9032386539,
   -0.7017319579,
   2.7529037262,
   1.3910365712,
   2.5062280256,
   2.8946631613,
   -0.1965993491,
   -0.772413899,
   -0.0643644537,
   2.3996034833,
   2.7597091113,
   2.7743228805,
   -0.445793012,
   2.5421059171,
   -0.765981809,
   -0.7966436056,
   2.5107256382,
   2.378961002,
   -0.3004410966,
   2.8772258251,
   2.5211774584,
   2.6274420409,
   2.616839251,
   2.615134388,
   2.3679356798,
   -3.1273160253,
   0.3002673156,
   1.3962943952,
   2.8245470611,
   -0.790927639,
   2.0002128324,
   2.6771607835,
   2.4616672414,
   -0.8970774656,
   2.6458330796,
   -0.166910506,
   2.3757203781,
   2.0741594365,
   2.092836211,
   1.8638833192,
   2.0343174091,
   0.527373462,
   -0.4600650506,
   -0.1599979622,
   1.7262663328,
   -0.7913756416,
   -3.117954406,
   2.6604687912,
   -3.0562326821,
   -0.5348239705,
   -0.5534147832,
   -0.5364796992,
   -0.7637600209,
   -0.4456437408,
   -0.5383805053,
   -0.6158206003,
   -0.4912743565,
   -0.6367678588,
   -0.5868482505,
   -0.5408926925,
   -0.4694346024,
   -0.6707304354,
   -0.5181614995,
   -0.3325107433,
   -0.4273917011,
   0.23773188,
   0.5834497712,
   2.1533082938,
   2.4261338223,
   2.0382474316,
   2.3578142977,
   2.3650961098,
   2.3836793383,
   0.7297200986,
   2.2493468251,
   2.861693981,
   -0.5756116511,
   -0.6063296307,
   -0.6256307411,
   -0.5678918677,
   -0.6123197912,
   -0.5197726837,
   -0.7496105526,
   -0.4289240272,
   -0.4419330306,
   -0.0806009965,
   0.365312337,
   -0.2543770092,
   -0.2996078035,
   -0.8946854569,
   0.0693034144,
   0.3168351444,
   -0.6974620499,
   2.7234678959,
   2.4468755061,
   -0.3708181311,
   -0.0001692363,
   0.3998231585,
   2.2648604524,
   2.6531738451,
   -0.2964805795,
   2.9167805845,
   -0.7167195649,
   -0.4388339689,
   -0.6788116358,
   -0.5128357184,
   -0.6800425066,
   -0.5525790367,
   -0.5337525606
  ]
 },
 "A9_STAS_conformer_254": {
  "omega": [
   -3.0677977971,
   -2.9024949988,
   -2.8990989346,
   3.1137774635,
   -3.0737499346,
   3.0527558998,
   3.0931506246,
   -3.0471120851,
   3.0884974082,
   -3.0719271025,
   3.0454475564,
   3.1346061234,
   -3.039865474,
   3.0255969662,
   3.0755507792,
   -2.9034746855,
   3.1152002541,
   2.938982383,
   -3.1365035617,
   -3.1006827942,
   -2.9293081292,
   -3.0379291876,
   -3.1106589098,
   -3.086110826,
   2.9989073691,
   3.0372394396,
   3.1118082372,
   3.1196644348,
   3.1015837511,
   3.1295279956,
   3.0772930781,
   3.1214622362,
   3.1262055788,
   3.1381594927,
   2.9799790625,
   -3.0875414924,
   -3.1093346029,
   3.043684752,
   -3.1089894638,
   3.0618131128,
   3.0986967086,
   3.0838720961,
   3.104082388,
   3.1146659501,
   3.0612174971,
   3.107388438,
   -3.117043757,
   3.0179669053,
   -3.0569124645,
   3.1181561241,
   3.1187600945,
   3.1021138136,
   -3.1361662767,
   -3.0037223975,
   -3.0950802464,
   3.1266605979,
   -3.1047951125,
   3.0979152726,
   3.1196269435,
   3.1126734824,
   3.078576084,
   2.9834848951,
   -3.0201889814,
   3.0850463521,
   3.047215597,
   2.9982801876,
   3.0914160878,
   -3.0610026444,
   2.9616118606,
   3.1121566564,
   -3.0493059327,
   2.8259099379,
   3.0956087152,
   -3.1415491951,
   -2.979830534,
   3.0218001588,
   -3.1212106384,
   3.0982811844,
   3.1191846906,
   3.1097168189,
   -3.1306280268,
   3.1057687144,
   -2.9971650431,
   2.9717269992,
   -3.0034150931,
   3.1151261608,
   3.1325908016,
   3.1281947192,
   3.1079087905,
   -3.0356572961,
   -3.0924843722,
   -3.0876877248,
   3.0863733817,
   -3.0529162303,
   3.0057901668,
   -3.1060572388,
   -3.1228249453,
   -3.1376139902,
   -3.1020200072,
   -3.0890343083,
   3.1111948236,
   3.0653332908,
   3.0224451098,
   -3.0792714433,
   3.0755648124,
   3.1340505481,
   3.0836513262,
   3.1039204219,
   -3.1340751078,
   3.1372606342,
   3.1406163807,
   -3.1228842577,
   -3.0953826795,
   -3.1243365586,
   3.0408715259,
   3.0465776177,
   -3.0861191489,
   3.1406772508,
   -3.060867581,
   -2.9495398204,
   -3.1098883881,
   -3.1360730488,
   3.1218963073,
   -3.0374693132,
   3.0852977037,
   3.1298480657,
   3.1407772268,
   -3.1409124303,
   -3.1341034142,
   3.1374208316,
   2.9164062319,
   2.9445616285,
   3.0154087616,
   -3.1010536267,
   3.0039540345,
   3.01289757,
   -2.9030307157,
   2.9355888228,
   -3.1291816892,
   -3.1354361123,
   -3.0983660279,
   -2.944785684,
   -3.0477799982,
   3.1088465376,
   -3.1340241985,
   3.0069091231,
   -3.1286590363,
   -3.0387771368,
   3.0870444159,
   -3.0266844361,
   -3.1128441399,
   3.1049409065,
   -3.0997695472,
   -3.0417583655,
   3.0392515077,
   -3.0864391758,
   2.990028758,
   -3.0625321193,
   3.0371380653,
   3.0931224434,
   3.0902450015,
   -3.1248075068,
   3.0662272046,
   3.0623494938,
   3.111721459,
   3.0742494607,
   3.1114970175,
   3.1404795468,
   -3.1142535081,
   3.0839719897,
   3.0469462549,
   -3.1305752188,
   3.1085360737,
   3.1139047293,
   3.0219498708,
   3.1086370789,
   3.102837212,
   -3.1351563293,
   3.0955192841,
   3.1030132362,
   -2.9560623343,
   2.9233580013,
   3.0742216448,
   3.087990804,
   -2.9595790231,
   3.0840686437,
   3.069181705,
   3.0856077333,
   3.1233364898,
   3.0918695886,
   3.0899025384,
   3.1381513225,
   3.0116579693,
   3.062086131,
   3.0355172256,
   3.1364348744,
   2.9766048512,
   -3.1405677711,
   -3.1016222795,
   3.0142609994,
   3.0042135966,
   2.9329767507,
   -3.1249204403,
   3.1377410583,
   3.0792067131,
   3.0586096568,
   3.0468301786,
   -2.9780436575,
   -3.1321992836,
   -3.1118316835,
   -3.1402981145,
   -3.1139390278,
   2.9997705683,
   -3.133317756,
   3.1125470827,
   3.1250899127,
   3.0641423949,
   3.1063257905
  ],
  "phi": [
   -2.0770336442,
   -1.4158347237,
   -1.5516710756,
   -1.5736186737,
   -1.8608978777,
   -1.4013553151,
   -1.8718910881,
   -1.2522950238,
   1.5197295271,
   -2.2541321217,
   -1.9036988631,
   -2.0386351208,
   -2.3765928568,
   -1.7854327516,
   -2.2422851617,
   -2.0929167396,
   -2.6863201304,
   -1.1379559597,
   -1.8268606885,
   -2.3585971049,
   -1.1998573038,
   -1.4446791309,
   -2.4361420818,
   -1.2674850504,
   -1.4879270458,
   -1.1983492613,
   -1.1433504088,
   -1.1783742942,
   -1.3218369999,
   -1.3238583891,
   -1.2466089092,
   -1.1627918645,
   -1.2378417594,
   -1.7416520122,
   -1.2638985146,
   1.6628016358,
   -2.6663760861,
   -1.7380289977,
   -1.2464465111,
   -1.3430900378,
   -1.2731265971,
   -1.1943912049,
   -1.178933795,
   -1.2465572799,
   -1.3668750169,
   -1.3175696007,
   -1.2946359538,
   -1.0808099137,
   -1.0085142093,
   -1.1497818055,
   -1.1098055014,
   -1.3455988355,
   -1.2970075933,
   -1.6321665248,
   -1.2284423275,
   -1.4614302019,
   -1.2052594398,
   -0.7978169034,
   -2.4490929679,
   -1.1909545875,
   -1.409303443,
   -1.1071862962,
   -1.4980078151,
   -1.0605047318,
   -2.3232042311,
   -2.4960533652,
   -1.1627391602,
   -2.2660665405,
   -2.5322732056,
   -1.34339949,
   -2.1533286251,
   -2.2376742136,
   -2.093639473,
   -1.9044053402,
   -2.6513102053,
   -1.0239059101,
   -1.1604109466,
   -1.0773717066,
   -1.0937181171,
   -1.6997465977,
   -1.6015400029,
   -1.2919900701,
   -1.9354759232,
   -2.3266142747,
   1.3515339898,
   -2.7439556703,
   -1.5056763158,
   -1.3451013671,
   -2.4184667145,
   -1.9575935239,
   -1.1828087532,
   -1.1676205338,
   -1.5580357584,
   0.8174341092,
   -1.664600039,
   -2.2178535811,
   -1.1542647071,
   -2.3002267701,
   -1.2446764702,
   -1.1620894573,
   -1.1915966893,
   -1.1146657791,
   -0.9320996488,
   -1.0298730113,
   -1.5551211021,
   -1.8477502786,
   -2.4376809641,
   -2.0322042583,
   -1.3235002108,
   -1.0857448697,
   -1.4612617475,
   -1.230136065,
   -1.9640431129,
   -2.7658648912,
   -1.1243939212,
   -1.0329822158,
   -1.1759461802,
   -1.4276605634,
   -2.4306160496,
   -1.1551974329,
   -1.2041309516,
   -1.1881041389,
   -1.5468154069,
   -1.5479024769,
   -1.2032797032,
   -1.4192438684,
   -1.0296592853,
   1.5285430284,
   -1.1742069949,
   -1.0815990948,
   -2.4910210687,
   -1.982175537,
   -1.8404773205,
   -1.8965662558,
   1.0699193824,
   -2.2449240766,
   -2.7617465226,
   -1.164673219,
   -1.3778621335,
   -1.8434238132,
   -1.9898223516,
   -1.4502521744,
   -1.6251190783,
   -1.8456581222,
   -2.4653886536,
   -2.0108123662,
   -1.8013255703,
   -1.9283924961,
   -1.3458786023,
   -1.9705445286,
   -1.2880556435,
   -1.3829751507,
   -1.3507162277,
   -1.3430754984,
   -2.3775626257,
   -2.72695734,
   -2.1750283624,
   -1.2261498462,
   -1.1806797359,
   -1.4082907192,
   -1.1876746173,
   -1.2757026694,
   -1.297001951,
   -1.2965816368,
   -1.3396578665,
   -1.2463668538,
   -1.2324719145,
   -1.2964457929,
   -1.4882696022,
   -1.2630359636,
   -1.2087296223,
   -1.2690730537,
   -1.374072563,
   -1.7991456273,
   1.4891024912,
   -2.1187203134,
   -1.5200325921,
   -1.9608347091,
   -1.7919494888,
   -1.8588700624,
   -2.2599629181,
   1.1878715965,
   -1.3715853365,
   -1.276955833,
   -1.2746614545,
   -1.2782788711,
   -1.2375428677,
   -1.1641508782,
   -1.3032662455,
   -1.2827028325,
   -1.200907817,
   -1.2943262497,
   -1.2342258543,
   -1.3083077087,
   1.2910856307,
   -1.4945093953,
   -1.4634087568,
   -1.3287705451,
   -1.4648944404,
   1.3333248746,
   -1.2314462321,
   -1.9519761988,
   -2.1466222525,
   -1.3137235569,
   -1.4244802133,
   -1.9326056373,
   -1.9553716387,
   -2.2612050017,
   -1.3797069133,
   -2.6610935042,
   -1.2106015155,
   -1.2433941724,
   -1.1749296704,
   -1.3006794347,
   -1.2396587756,
   -1.1829944144,
   -1.3876582243,
   -1.2819699102
  ],
  "psi": [
   -0.6013425862,
   2.7903491878,
   -1.1217804687,
   0.4833482775,
   1.9344112264,
   2.6168171536,
   2.7896709191,
   2.4409146685,
   2.1279735329,
   0.056449803,
   2.2090540913,
   2.24441732,
   2.1938638079,
   2.2639313993,
   2.5092481588,
   2.2442748038,
   0.9044565096,
   2.7323010615,
   2.6853525229,
   1.6198000398,
   -2.8946782378,
   -0.4675817152,
   -0.1977194954,
   0.1939396971,
   -0.4206086862,
   -0.5611750552,
   -0.5558982236,
   -0.651792991,
   -0.6692505074,
   -0.4242866643,
   -0.5849739318,
   -0.6341137425,
   -0.6709246022,
   -0.3317382303,
   -0.5824159184,
   -0.6288729777,
   0.2022368094,
   2.6044790426,
   2.0559492251,
   -0.3229025531,
   -0.692396797,
   -0.5476876466,
   -0.7040943061,
   -0.6352406385,
   -0.578580562,
   -0.4033283105,
   -0.617191124,
   -0.2196237095,
   -0.7764074692,
   -0.7299123117,
   -0.5635659493,
   -0.4818276887,
   -0.4899134829,
   -0.6129123814,
   -0.4935226546,
   -0.5265215753,
   -0.7530396108,
   -0.416616614,
   -0.6900293704,
   2.7857361819,
   2.488302366,
   2.1836873283,
   -0.549556736,
   -0.2778404288,
   2.697735617,
   2.0745607287,
   2.3611349437,
   -0.723099477,
   2.6421952571,
   2.4194092602,
   2.4802623709,
   2.7062476404,
   2.6312028719,
   2.1645118007,
   2.0726408697,
   2.3865171904,
   -0.6213567961,
   -0.7852217509,
   -0.7803710342,
   -0.3686819635,
   -0.0015089555,
   2.8189140634,
   -0.2466990395,
   2.3906021411,
   -0.7041288272,
   -0.6486130975,
   2.4111612122,
   2.8208302693,
   2.3380699869,
   2.9294146049,
   2.0147334462,
   -0.1641389245,
   -0.5422156898,
   0.0486732833,
   0.8008665067,
   3.0057534914,
   2.466466017,
   2.4604390752,
   -3.0496104954,
   2.6968416438,
   -0.6408375442,
   -0.7050725735,
   -0.7985410409,
   -0.8684078217,
   -0.7015791459,
   2.6965223544,
   2.6039515248,
   2.765481756,
   1.971375985,
   2.3475447724,
   -0.3302300755,
   0.0159533544,
   2.379621198,
   0.0296836921,
   2.8200493281,
   -0.5536856743,
   -0.801755579,
   -0.4991942034,
   -0.1654046573,
   1.027195236,
   -0.4408014797,
   -0.464048727,
   -0.36679923,
   -0.1198236579,
   1.5798681024,
   2.3288091326,
   2.7429470914,
   2.413970228,
   -0.4217460471,
   2.5807507401,
   2.3409707272,
   2.5539328804,
   2.5621013895,
   2.1744568264,
   2.4057304091,
   0.3002673156,
   1.3962943952,
   2.8245470611,
   -0.790927639,
   2.0002128324,
   2.6771607835,
   2.4616672414,
   -0.8970774656,
   2.6458330796,
   -0.166910506,
   2.3757203781,
   2.0741594365,
   2.092836211,
   1.8638833192,
   2.0343174091,
   0.527373462,
   -0.4600650506,
   -0.1599979622,
   1.7262663328,
   -0.7913756416,
   -3.117954406,
   2.6604687912,
   -3.0562326821,
   -0.5348239705,
   -0.5534147832,
   -0.5364796992,
   -0.7637600209,
   -0.4456437408,
   -0.5383805053,
   -0.6158206003,
   -0.4912743565,
   -0.6367678588,
   -0.5868482505,
   -0.5408926925,
   -0.4694346024,
   -0.6707304354,
   -0.5181614995,
   -0.3325107433,
   -0.4273917011,
   0.23773188,
   0.5834497712,
   2.1533082938,
   2.4261338223,
   2.0382474316,
   2.3578142977,
   2.3650961098,
   2.3836793383,
   0.7297200986,
   2.2493468251,
   2.861693981,
   -0.5756116511,
   -0.6063296307,
   -0.6256307411,
   -0.5678918677,
   -0.6123197912,
   -0.5197726837,
   -0.7496105526,
   -0.4289240272,
   -0.4419330306,
   -0.0806009965,
   0.365312337,
   -0.2543770092,
   -0.2996078035,
   -0.8946854569,
   0.0693034144,
   0.3168351444,
   -0.6974620499,
   2.7234678959,
   2.4468755061,
   -0.3708181311,
   -0.0001692363,
   0.3998231585,
   2.2648604524,
   2.6531738451,
   -0.2964805795,
   2.9167805845,
   -0.7167195649,
   -0.4388339689,
   -0.6788116358,
   -0.5128357184,
   -0.6800425066,
   -0.5525790367,
   -0.5337525606
  ]
 },
 "A9_STAS_conformer_255": {
  "omega": [
   -3.0677977971,
   -2.9024949988,
   -2.8990989346,
   3.1137774635,
   -3.0737499346,
   3.0527558998,
   3.0931506246,
   -3.0471120851,
   3.0884974082,
   -3.0719271025,
   3.0454475564,
   3.1346061234,
   -3.039865474,
   3.0255969662,
   3.0755507792,
   -2.9034746855,
   3.1152002541,
   2.938982383,
   -3.1365035617,
   -3.1006827942,
   -2.9293081292,
   -3.0379291876,
   -3.1106589098,
   -3.086110826,
   2.9989073691,
   3.0372394396,
   3.1118082372,
   3.1196644348,
   3.1015837511,
   3.1295279956,
   3.0772930781,
   3.1214622362,
   3.1262055788,
   3.1381594927,
   2.9799790625,
   -3.0875414924,
   -3.1093346029,
   3.043684752,
   -3.1089894638,
   3.0618131128,
   3.0986967086,
   3.0838720961,
   3.104082388,
   3.1146659501,
   3.0612174971,
   3.107388438,
   -3.117043757,
   3.0176508129,
   -2.9622142118,
   2.9838159717,
   3.0592653676,
   -3.1206124524,
   -3.0683463143,
   -3.0819528672,
   3.1156928028,
   -3.0534687474,
   -3.0918389706,
   2.8995958178,
   3.0787919778,
   -2.9198823542,
   -3.1227780406,
   3.0454861085,
   3.0306071091,
   2.9693649744,
   -3.0270818826,
   3.1250015626,
   3.0908999065,
   -3.1388697312,
   -3.0629423965,
   3.0896057206,
   3.0761065701,
   3.0907303402,
   3.1169883272,
   -2.9410327884,
   3.0649373982,
   -3.13088303,
   -3.1208831531,
   3.0729039853,
   -3.0993555857,
   3.124211584,
   3.0809343241,
   3.0650803004,
   3.1344070464,
   3.1355689308,
   -3.1296953638,
   -3.1354265164,
   -3.1324525563,
   3.1388684988,
   -3.0867321676,
   3.1258959087,
   -3.0996928887,
   3.1055504009,
   -3.0378533044,
   -3.1312646938,
   3.1043801739,
   3.0852214316,
   2.9149679533,
   -3.1300900613,
   -3.096031242,
   3.0753467032,
   3.013725582,
   -3.0063380907,
   3.1269300791,
   -3.1273577492,
   3.1017302103,
   3.1064763957,
   3.1357035312,
   -3.0845710511,
   -3.0893507158,
   -2.973207938,
   3.0137634664,
   -3.0496782695,
   -2.9881153701,
   3.0280830682,
   3.1373177248,
   -2.9315144748,
   -3.0128583656,
   -3.0717911643,
   3.0219337089,
   3.1189883993,
   -3.1193865921,
   3.1257819184,
   2.8599551209,
   -3.0010939689,
   3.0850460219,
   3.012038724,
   -3.0923537798,
   -3.0835629121,
   3.1247754366,
   3.0669974296,
   -2.8657388861,
   -3.0498214215,
   2.9288993629,
   -3.0733525295,
   3.0958271653,
   3.01289757,
   -2.9030307157,
   2.9355888228,
   -3.1291816892,
   -3.1354361123,
   -3.0983660279,
   -2.944785684,
   -3.0477799982,
   3.1088465376,
   -3.1340241985,
   3.0069091231,
   -3.1286590363,
   -3.0387771368,
   3.0870444159,
   -3.0266844361,
   -3.1128441399,
   3.1049409065,
   -3.0997695472,
   -3.0417583655,
   3.0392515077,
   -3.0864391758,
   2.990028758,
   -3.0625321193,
   3.0371380653,
   3.0931224434,
   3.0902450015,
   -3.1248075068,
   3.0662272046,
   3.0623494938,
   3.111721459,
   3.0742494607,
   3.1114970175,
   3.1404795468,
   -3.1142535081,
   3.0839719897,
   3.0469462549,
   -3.1305752188,
   3.1085360737,
   3.1139047293,
   3.0219498708,
   3.1086370789,
   3.102837212,
   -3.1351563293,
   3.0955192841,
   3.1030132362,
   -2.9560623343,
   2.9233580013,
   3.0742216448,
   3.087990804,
   -2.9595790231,
   3.0840686437,
   3.069181705,
   3.0856077333,
   3.1233364898,
   3.0918695886,
   3.0899025384,
   3.1381513225,
   3.0116579693,
   3.062086131,
   3.0355172256,
   3.1364348744,
   2.9766048512,
   -3.1405677711,
   -3.1016222795,
   3.0142609994,
   3.0042135966,
   2.9329767507,
   -3.1249204403,
   3.1377410583,
   3.0792067131,
   3.0586096568,
   3.0468301786,
   -2.9780436575,
   -3.1321992836,
   -3.1118316835,
   -3.1402981145,
   -3.1139390278,
   2.9997705683,
   -3.133317756,
   3.1125470827,
   3.1250899127,
   3.0641423949,
   3.1063257905
  ],
  "phi": [
   -2.0770336442,
   -1.4158347237,
   -1.5516710756,
   -1.5736186737,
   -1.8608978777,
   -1.4013553151,
   -1.8718910881,
   -1.2522950238,
   1.5197295271,
   -2.2541321217,
   -1.9036988631,
   -2.0386351208,
   -2.3765928568,
   -1.7854327516,
   -2.2422851617,
   -2.0929167396,
   -2.6863201304,
   -1.1379559597,
   -1.8268606885,
   -2.3585971049,
   -1.1998573038,
   -1.4446791309,
   -2.4361420818,
   -1.2674850504,
   -1.4879270458,
   -1.1983492613,
   -1.1433504088,
   -1.1783742942,
   -1.3218369999,
   -1.3238583891,
   -1.2466089092,
   -1.1627918645,
   -1.2378417594,
   -1.7416520122,
   -1.2638985146,
   1.6628016358,
   -2.6663760861,
   -1.7380289977,
   -1.2464465111,
   -1.3430900378,
   -1.2731265971,
   -1.1943912049,
   -1.178933795,
   -1.2465572799,
   -1.3668750169,
   -1.3175696007,
   -1.2946359538,
   -1.5891511967,
   -2.2565507784,
   -2.2713783551,
   -0.9606261337,
   -1.0537017348,
   -1.2564536087,
   -1.5484484759,
   0.9551799217,
   -1.8752654183,
   -1.323271958,
   -1.8540880698,
   -1.9709504897,
   -1.9509680089,
   -1.6610032795,
   -1.9319973011,
   -2.2885226568,
   -1.3964745282,
   -1.0305589665,
   -1.2381807243,
   -1.0708190508,
   -1.2066590438,
   -1.1404973282,
   -1.0628960069,
   -1.0887464662,
   -2.5405798901,
   -2.5651455552,
   -1.8630433269,
   -1.0895736333,
   -1.116529228,
   -1.0847118757,
   -1.1121477466,
   -1.1220028007,
   -1.0075483239,
   -1.0849467802,
   -1.0390409382,
   -1.0271009693,
   -1.0899923198,
   -1.8042669,
   -2.1549630328,
   -1.0560009905,
   -0.9570407517,
   -1.6316248972,
   -1.0241048463,
   -1.1413440571,
   -1.7557664863,
   -1.7639034155,
   -2.4572328663,
   -1.3861514621,
   -2.3558564166,
   -0.9990235891,
   -1.2301377263,
   -1.159824046,
   1.8400633864,
   -2.3864393525,
   -1.6164400605,
   -2.0823671771,
   -1.0279686024,
   0.9932525103,
   -1.9848071663,
   -1.1244535505,
   -1.5270182637,
   -1.0689783086,
   -1.1221329862,
   -2.2399607729,
   -1.7129354491,
   -1.4714232408,
   -1.468774752,
   -1.3306911758,
   -2.6669586592,
   -1.8622708921,
```
