## supplemental_archive for "Local Disordered Region Sampling (LDRS) for Ensemble Modeling of Proteins with Experimentally Undetermined or Low Confidence Prediction Segments": A9_STAS_torsions.json (part 3 of 8)

```
   -2.1306065762,
   -1.1976620427,
   -1.1041732008,
   -1.1527246127,
   -1.6910374679,
   -2.4559539345,
   -1.2069709871,
   1.1336909147,
   -1.8551420428,
   -1.4547553409,
   1.6027318619,
   -1.5429300933,
   -0.9336743166,
   -1.3268587815,
   -0.9689166538,
   -2.3075740405,
   -2.0194216881,
   1.0699193824,
   -2.2449240766,
   -2.7617465226,
   -1.164673219,
   -1.3778621335,
   -1.8434238132,
   -1.9898223516,
   -1.4502521744,
   -1.6251190783,
   -1.8456581222,
   -2.4653886536,
   -2.0108123662,
   -1.8013255703,
   -1.9283924961,
   -1.3458786023,
   -1.9705445286,
   -1.2880556435,
   -1.3829751507,
   -1.3507162277,
   -1.3430754984,
   -2.3775626257,
   -2.72695734,
   -2.1750283624,
   -1.2261498462,
   -1.1806797359,
   -1.4082907192,
   -1.1876746173,
   -1.2757026694,
   -1.297001951,
   -1.2965816368,
   -1.3396578665,
   -1.2463668538,
   -1.2324719145,
   -1.2964457929,
   -1.4882696022,
   -1.2630359636,
   -1.2087296223,
   -1.2690730537,
   -1.374072563,
   -1.7991456273,
   1.4891024912,
   -2.1187203134,
   -1.5200325921,
   -1.9608347091,
   -1.7919494888,
   -1.8588700624,
   -2.2599629181,
   1.1878715965,
   -1.3715853365,
   -1.276955833,
   -1.2746614545,
   -1.2782788711,
   -1.2375428677,
   -1.1641508782,
   -1.3032662455,
   -1.2827028325,
   -1.200907817,
   -1.2943262497,
   -1.2342258543,
   -1.3083077087,
   1.2910856307,
   -1.4945093953,
   -1.4634087568,
   -1.3287705451,
   -1.4648944404,
   1.3333248746,
   -1.2314462321,
   -1.9519761988,
   -2.1466222525,
   -1.3137235569,
   -1.4244802133,
   -1.9326056373,
   -1.9553716387,
   -2.2612050017,
   -1.3797069133,
   -2.6610935042,
   -1.2106015155,
   -1.2433941724,
   -1.1749296704,
   -1.3006794347,
   -1.2396587756,
   -1.1829944144,
   -1.3876582243,
   -1.2819699102
  ],
  "psi": [
   -0.6013425862,
   2.7903491878,
   -1.1217804687,
   0.4833482775,
   1.9344112264,
   2.6168171536,
   2.7896709191,
   2.4409146685,
   2.1279735329,
   0.056449803,
   2.2090540913,
   2.24441732,
   2.1938638079,
   2.2639313993,
   2.5092481588,
   2.2442748038,
   0.9044565096,
   2.7323010615,
   2.6853525229,
   1.6198000398,
   -2.8946782378,
   -0.4675817152,
   -0.1977194954,
   0.1939396971,
   -0.4206086862,
   -0.5611750552,
   -0.5558982236,
   -0.651792991,
   -0.6692505074,
   -0.4242866643,
   -0.5849739318,
   -0.6341137425,
   -0.6709246022,
   -0.3317382303,
   -0.5824159184,
   -0.6288729777,
   0.2022368094,
   2.6044790426,
   2.0559492251,
   -0.3229025531,
   -0.692396797,
   -0.5476876466,
   -0.7040943061,
   -0.6352406385,
   -0.578580562,
   -0.4033283105,
   -0.617191124,
   -0.2207725831,
   -0.252261001,
   2.3770229473,
   2.2907931526,
   -0.8071202754,
   -0.7435519071,
   -0.5452836723,
   -0.4875928277,
   0.6576436531,
   0.2862175088,
   2.4488448323,
   1.9267549508,
   1.9081072475,
   2.7988497253,
   -0.4620580123,
   2.3453951378,
   1.9438599836,
   2.6336192677,
   2.4261095794,
   -0.7323932423,
   -0.788517121,
   -0.7968069998,
   -0.6863369061,
   -0.6804336332,
   -0.6926463414,
   2.4246017792,
   2.804463548,
   2.3496359564,
   2.808181673,
   -0.8167691299,
   -0.6921280658,
   -0.7337258942,
   -0.8167691062,
   -0.7343631535,
   -0.8409070104,
   -0.785591363,
   -0.7143823607,
   -0.3860302727,
   0.0139217717,
   1.3087959632,
   -0.4044744832,
   -0.4954385306,
   0.069022454,
   2.3800931243,
   -0.3108971474,
   0.1624093937,
   0.1207114557,
   2.5687449096,
   -0.6594816132,
   2.7916950674,
   2.6908475885,
   -0.6240361501,
   2.2388711415,
   2.8250643849,
   2.4152740761,
   2.2501776053,
   2.272984685,
   2.6526782487,
   0.6932798129,
   -0.8382742777,
   -0.3953280562,
   0.3219794108,
   -0.731543912,
   2.7299921709,
   -3.1289582255,
   0.2906367115,
   0.08922759,
   2.3040405274,
   1.3950233333,
   2.5724577438,
   -0.0637290777,
   2.3989662968,
   2.7594126423,
   2.7729470963,
   -0.4455999795,
   2.0531700069,
   1.7226570477,
   2.3003077151,
   0.4255764534,
   1.6188013271,
   2.5898106254,
   0.0648302136,
   2.6742574342,
   2.2919351682,
   -0.7729598422,
   2.237358861,
   2.9192672799,
   2.62244303,
   0.3002673156,
   1.3962943952,
   2.8245470611,
   -0.790927639,
   2.0002128324,
   2.6771607835,
   2.4616672414,
   -0.8970774656,
   2.6458330796,
   -0.166910506,
   2.3757203781,
   2.0741594365,
   2.092836211,
   1.8638833192,
   2.0343174091,
   0.527373462,
   -0.4600650506,
   -0.1599979622,
   1.7262663328,
   -0.7913756416,
   -3.117954406,
   2.6604687912,
   -3.0562326821,
   -0.5348239705,
   -0.5534147832,
   -0.5364796992,
   -0.7637600209,
   -0.4456437408,
   -0.5383805053,
   -0.6158206003,
   -0.4912743565,
   -0.6367678588,
   -0.5868482505,
   -0.5408926925,
   -0.4694346024,
   -0.6707304354,
   -0.5181614995,
   -0.3325107433,
   -0.4273917011,
   0.23773188,
   0.5834497712,
   2.1533082938,
   2.4261338223,
   2.0382474316,
   2.3578142977,
   2.3650961098,
   2.3836793383,
   0.7297200986,
   2.2493468251,
   2.861693981,
   -0.5756116511,
   -0.6063296307,
   -0.6256307411,
   -0.5678918677,
   -0.6123197912,
   -0.5197726837,
   -0.7496105526,
   -0.4289240272,
   -0.4419330306,
   -0.0806009965,
   0.365312337,
   -0.2543770092,
   -0.2996078035,
   -0.8946854569,
   0.0693034144,
   0.3168351444,
   -0.6974620499,
   2.7234678959,
   2.4468755061,
   -0.3708181311,
   -0.0001692363,
   0.3998231585,
   2.2648604524,
   2.6531738451,
   -0.2964805795,
   2.9167805845,
   -0.7167195649,
   -0.4388339689,
   -0.6788116358,
   -0.5128357184,
   -0.6800425066,
   -0.5525790367,
   -0.5337525606
  ]
 },
 "A9_STAS_conformer_256": {
  "omega": [
   -3.0677977971,
   -2.9024949988,
   -2.8990989346,
   3.1137774635,
   -3.0737499346,
   3.0527558998,
   3.0931506246,
   -3.0471120851,
   3.0884974082,
   -3.0719271025,
   3.0454475564,
   3.1346061234,
   -3.039865474,
   3.0255969662,
   3.0755507792,
   -2.9034746855,
   3.1152002541,
   2.938982383,
   -3.1365035617,
   -3.1006827942,
   -2.9293081292,
   -3.0379291876,
   -3.1106589098,
   -3.086110826,
   2.9989073691,
   3.0372394396,
   3.1118082372,
   3.1196644348,
   3.1015837511,
   3.1295279956,
   3.0772930781,
   3.1214622362,
   3.1262055788,
   3.1381594927,
   2.9799790625,
   -3.0875414924,
   -3.1093346029,
   3.043684752,
   -3.1089894638,
   3.0618131128,
   3.0986967086,
   3.0838720961,
   3.104082388,
   3.1146659501,
   3.0612174971,
   3.107388438,
   -3.117043757,
   3.0187529619,
   3.1398257509,
   -3.1345176118,
   3.0985979239,
   3.118579321,
   2.8874565005,
   -3.138926389,
   3.0405225044,
   -3.0140932485,
   3.1205689902,
   -3.0058348064,
   3.0050227657,
   3.1073924057,
   3.0825304495,
   3.113671622,
   3.0683621082,
   -3.1135076097,
   3.1233567897,
   -2.8851830135,
   -3.1002747221,
   3.0289557874,
   -2.8798064079,
   2.9770285769,
   -3.1409996745,
   -3.1049290377,
   -3.1384538303,
   -3.1208660215,
   3.1160353086,
   -3.1136956022,
   3.0422710894,
   3.0091276643,
   3.0577866253,
   3.1275469623,
   -3.0713705613,
   3.1059850075,
   2.9949158642,
   -3.0711016549,
   3.0080920911,
   2.9391454872,
   -3.1362983714,
   3.1234780298,
   3.0430174081,
   3.0345879613,
   3.0912255464,
   3.0432580206,
   2.9730233627,
   2.9753428593,
   -3.1372246355,
   -3.1110322009,
   -0.2301042397,
   -3.130297646,
   3.0481919561,
   -3.1050918384,
   -3.017499706,
   3.1319644682,
   -3.1293806966,
   -3.0836536376,
   -3.1075628942,
   -3.077288861,
   -3.1192976133,
   -3.0731412517,
   3.0951040608,
   -3.1304508087,
   -3.1159505515,
   -3.0950514834,
   -3.1388726185,
   -3.0573021927,
   3.1107507913,
   3.0635500106,
   3.0244308285,
   3.0565552197,
   -3.0537966892,
   3.1002896984,
   -3.0125895001,
   3.0940588337,
   -3.0220649892,
   -3.1268870991,
   3.1268297846,
   3.0787185502,
   0.0252568072,
   3.1388826183,
   3.0033142117,
   3.0574560228,
   3.106708517,
   3.0954880854,
   2.9988650168,
   3.0319725083,
   -3.1379089839,
   3.01289757,
   -2.9030307157,
   2.9355888228,
   -3.1291816892,
   -3.1354361123,
   -3.0983660279,
   -2.944785684,
   -3.0477799982,
   3.1088465376,
   -3.1340241985,
   3.0069091231,
   -3.1286590363,
   -3.0387771368,
   3.0870444159,
   -3.0266844361,
   -3.1128441399,
   3.1049409065,
   -3.0997695472,
   -3.0417583655,
   3.0392515077,
   -3.0864391758,
   2.990028758,
   -3.0625321193,
   3.0371380653,
   3.0931224434,
   3.0902450015,
   -3.1248075068,
   3.0662272046,
   3.0623494938,
   3.111721459,
   3.0742494607,
   3.1114970175,
   3.1404795468,
   -3.1142535081,
   3.0839719897,
   3.0469462549,
   -3.1305752188,
   3.1085360737,
   3.1139047293,
   3.0219498708,
   3.1086370789,
   3.102837212,
   -3.1351563293,
   3.0955192841,
   3.1030132362,
   -2.9560623343,
   2.9233580013,
   3.0742216448,
   3.087990804,
   -2.9595790231,
   3.0840686437,
   3.069181705,
   3.0856077333,
   3.1233364898,
   3.0918695886,
   3.0899025384,
   3.1381513225,
   3.0116579693,
   3.062086131,
   3.0355172256,
   3.1364348744,
   2.9766048512,
   -3.1405677711,
   -3.1016222795,
   3.0142609994,
   3.0042135966,
   2.9329767507,
   -3.1249204403,
   3.1377410583,
   3.0792067131,
   3.0586096568,
   3.0468301786,
   -2.9780436575,
   -3.1321992836,
   -3.1118316835,
   -3.1402981145,
   -3.1139390278,
   2.9997705683,
   -3.133317756,
   3.1125470827,
   3.1250899127,
   3.0641423949,
   3.1063257905
  ],
  "phi": [
   -2.0770336442,
   -1.4158347237,
   -1.5516710756,
   -1.5736186737,
   -1.8608978777,
   -1.4013553151,
   -1.8718910881,
   -1.2522950238,
   1.5197295271,
   -2.2541321217,
   -1.9036988631,
   -2.0386351208,
   -2.3765928568,
   -1.7854327516,
   -2.2422851617,
   -2.0929167396,
   -2.6863201304,
   -1.1379559597,
   -1.8268606885,
   -2.3585971049,
   -1.1998573038,
   -1.4446791309,
   -2.4361420818,
   -1.2674850504,
   -1.4879270458,
   -1.1983492613,
   -1.1433504088,
   -1.1783742942,
   -1.3218369999,
   -1.3238583891,
   -1.2466089092,
   -1.1627918645,
   -1.2378417594,
   -1.7416520122,
   -1.2638985146,
   1.6628016358,
   -2.6663760861,
   -1.7380289977,
   -1.2464465111,
   -1.3430900378,
   -1.2731265971,
   -1.1943912049,
   -1.178933795,
   -1.2465572799,
   -1.3668750169,
   -1.3175696007,
   -1.2946359538,
   -1.0063562421,
   -1.4188778213,
   -1.0594100928,
   -1.1320732247,
   -1.0011580013,
   -2.1230483977,
   -1.1028740171,
   -1.3153168084,
   -1.4256523757,
   -2.10511924,
   -1.9865288942,
   -2.3829838694,
   -1.2392899522,
   -1.6325978329,
   -1.1325661963,
   -1.0465034677,
   -1.1468986207,
   -1.3471390318,
   -1.8598947448,
   -1.8782867861,
   -1.6581384164,
   -2.6048391193,
   -1.6213294646,
   -1.1686352497,
   -1.4874687796,
   -1.7521385538,
   -1.648330816,
   -1.1006715606,
   -1.2960812343,
   -1.252597225,
   -1.0895000518,
   -1.3221251325,
   -1.0187850511,
   -1.5695984121,
   -1.0368936134,
   -2.0946773056,
   -2.489491324,
   1.0001554226,
   -1.8031716612,
   -1.0620492969,
   -0.8137845616,
   -2.0852766783,
   -1.4773406838,
   -0.9615066961,
   -1.7730441253,
   1.0614480139,
   -1.90609565,
   -2.1408438064,
   -2.6093577581,
   -1.0931769403,
   -1.722862175,
   -1.3579704701,
   -1.4607716317,
   -2.2648048441,
   -1.1915971571,
   -1.9070860721,
   -2.7780597397,
   1.1956792742,
   -1.1587614055,
   -2.2584603877,
   -1.9149706567,
   -1.5366847979,
   -0.727945496,
   -2.699756031,
   -1.0741669292,
   -1.4295926594,
   -0.8380725869,
   -1.0265345225,
   -1.3303676019,
   -1.1445935374,
   -1.1461342546,
   -0.9915282144,
   -1.2794158307,
   -1.1747947075,
   -1.4626578784,
   -1.5485769214,
   -1.2358538562,
   -2.2309657948,
   -1.0862673965,
   -1.6006630435,
   -1.5095755837,
   -1.9918048361,
   -0.9941507412,
   -1.5040595772,
   -1.2905018115,
   -2.3881955349,
   -1.9308412405,
   1.0699193824,
   -2.2449240766,
   -2.7617465226,
   -1.164673219,
   -1.3778621335,
   -1.8434238132,
   -1.9898223516,
   -1.4502521744,
   -1.6251190783,
   -1.8456581222,
   -2.4653886536,
   -2.0108123662,
   -1.8013255703,
   -1.9283924961,
   -1.3458786023,
   -1.9705445286,
   -1.2880556435,
   -1.3829751507,
   -1.3507162277,
   -1.3430754984,
   -2.3775626257,
   -2.72695734,
   -2.1750283624,
   -1.2261498462,
   -1.1806797359,
   -1.4082907192,
   -1.1876746173,
   -1.2757026694,
   -1.297001951,
   -1.2965816368,
   -1.3396578665,
   -1.2463668538,
   -1.2324719145,
   -1.2964457929,
   -1.4882696022,
   -1.2630359636,
   -1.2087296223,
   -1.2690730537,
   -1.374072563,
   -1.7991456273,
   1.4891024912,
   -2.1187203134,
   -1.5200325921,
   -1.9608347091,
   -1.7919494888,
   -1.8588700624,
   -2.2599629181,
   1.1878715965,
   -1.3715853365,
   -1.276955833,
   -1.2746614545,
   -1.2782788711,
   -1.2375428677,
   -1.1641508782,
   -1.3032662455,
   -1.2827028325,
   -1.200907817,
   -1.2943262497,
   -1.2342258543,
   -1.3083077087,
   1.2910856307,
   -1.4945093953,
   -1.4634087568,
   -1.3287705451,
   -1.4648944404,
   1.3333248746,
   -1.2314462321,
   -1.9519761988,
   -2.1466222525,
   -1.3137235569,
   -1.4244802133,
   -1.9326056373,
   -1.9553716387,
   -2.2612050017,
   -1.3797069133,
   -2.6610935042,
   -1.2106015155,
   -1.2433941724,
   -1.1749296704,
   -1.3006794347,
   -1.2396587756,
   -1.1829944144,
   -1.3876582243,
   -1.2819699102
  ],
  "psi": [
   -0.6013425862,
   2.7903491878,
   -1.1217804687,
   0.4833482775,
   1.9344112264,
   2.6168171536,
   2.7896709191,
   2.4409146685,
   2.1279735329,
   0.056449803,
   2.2090540913,
   2.24441732,
   2.1938638079,
   2.2639313993,
   2.5092481588,
   2.2442748038,
   0.9044565096,
   2.7323010615,
   2.6853525229,
   1.6198000398,
   -2.8946782378,
   -0.4675817152,
   -0.1977194954,
   0.1939396971,
   -0.4206086862,
   -0.5611750552,
   -0.5558982236,
   -0.651792991,
   -0.6692505074,
   -0.4242866643,
   -0.5849739318,
   -0.6341137425,
   -0.6709246022,
   -0.3317382303,
   -0.5824159184,
   -0.6288729777,
   0.2022368094,
   2.6044790426,
   2.0559492251,
   -0.3229025531,
   -0.692396797,
   -0.5476876466,
   -0.7040943061,
   -0.6352406385,
   -0.578580562,
   -0.4033283105,
   -0.617191124,
   -0.2230001995,
   2.1651828598,
   2.1423048141,
   1.7086234511,
   -0.760806461,
   0.787614406,
   -0.821791652,
   -0.6110403505,
   -0.6349187548,
   2.3739934591,
   -0.6351927532,
   2.5812609029,
   2.4397002181,
   2.6749425312,
   2.1627001665,
   -0.6817961263,
   -0.7112557551,
   -0.5953603784,
   -0.5429859488,
   -0.3916793227,
   2.049827736,
   2.1444215784,
   2.9605084558,
   2.1465440037,
   -0.7228564239,
   -0.5679135229,
   2.2691120866,
   1.8913001225,
   1.9988298337,
   -0.4121282095,
   -0.4640078192,
   -0.5380586932,
   -0.7386678815,
   -0.6292432046,
   0.110594767,
   2.3497580247,
   2.0439072669,
   2.3308498526,
   0.6626820739,
   1.8190878096,
   2.8385710567,
   2.298841719,
   2.4362910642,
   3.042068149,
   -0.3166526996,
   0.0817110523,
   0.653890185,
   -2.7849490065,
   0.7182815271,
   2.4164909864,
   2.8201802355,
   2.5033031229,
   2.4093957148,
   -0.0623191262,
   2.2155996009,
   2.2712800051,
   -0.7947791904,
   -2.983813776,
   0.4916309354,
   2.5678888994,
   2.5739741175,
   -0.1106979161,
   1.9180655403,
   -0.8607193691,
   -2.9391248919,
   -0.3548802895,
   -0.3362936941,
   -0.9127570897,
   -0.6181605106,
   -0.5806830826,
   2.6163024044,
   2.6736539782,
   2.1593686158,
   2.6998132802,
   2.3419490663,
   -0.4906426489,
   2.5646678718,
   2.7024407607,
   2.9361145573,
   2.6180393828,
   0.5266716281,
   2.7031758465,
   2.6042772625,
   -0.4929233363,
   0.0978335732,
   2.4849648992,
   2.2121618521,
   2.1276087482,
   0.3002673156,
   1.3962943952,
   2.8245470611,
   -0.790927639,
   2.0002128324,
   2.6771607835,
   2.4616672414,
   -0.8970774656,
   2.6458330796,
   -0.166910506,
   2.3757203781,
   2.0741594365,
   2.092836211,
   1.8638833192,
   2.0343174091,
   0.527373462,
   -0.4600650506,
   -0.1599979622,
   1.7262663328,
   -0.7913756416,
   -3.117954406,
   2.6604687912,
   -3.0562326821,
   -0.5348239705,
   -0.5534147832,
   -0.5364796992,
   -0.7637600209,
   -0.4456437408,
   -0.5383805053,
   -0.6158206003,
   -0.4912743565,
   -0.6367678588,
   -0.5868482505,
   -0.5408926925,
   -0.4694346024,
   -0.6707304354,
   -0.5181614995,
   -0.3325107433,
   -0.4273917011,
   0.23773188,
   0.5834497712,
   2.1533082938,
   2.4261338223,
   2.0382474316,
   2.3578142977,
   2.3650961098,
   2.3836793383,
   0.7297200986,
   2.2493468251,
   2.861693981,
   -0.5756116511,
   -0.6063296307,
   -0.6256307411,
   -0.5678918677,
   -0.6123197912,
   -0.5197726837,
   -0.7496105526,
   -0.4289240272,
   -0.4419330306,
   -0.0806009965,
   0.365312337,
   -0.2543770092,
   -0.2996078035,
   -0.8946854569,
   0.0693034144,
   0.3168351444,
   -0.6974620499,
   2.7234678959,
   2.4468755061,
   -0.3708181311,
   -0.0001692363,
   0.3998231585,
   2.2648604524,
   2.6531738451,
   -0.2964805795,
   2.9167805845,
   -0.7167195649,
   -0.4388339689,
   -0.6788116358,
   -0.5128357184,
   -0.6800425066,
   -0.5525790367,
   -0.5337525606
  ]
 },
 "A9_STAS_conformer_257": {
  "omega": [
   -3.0677977971,
   -2.9024949988,
   -2.8990989346,
   3.1137774635,
   -3.0737499346,
   3.0527558998,
   3.0931506246,
   -3.0471120851,
   3.0884974082,
   -3.0719271025,
   3.0454475564,
   3.1346061234,
   -3.039865474,
   3.0255969662,
   3.0755507792,
   -2.9034746855,
   3.1152002541,
   2.938982383,
   -3.1365035617,
   -3.1006827942,
   -2.9293081292,
   -3.0379291876,
   -3.1106589098,
   -3.086110826,
   2.9989073691,
   3.0372394396,
   3.1118082372,
   3.1196644348,
   3.1015837511,
   3.1295279956,
   3.0772930781,
   3.1214622362,
   3.1262055788,
   3.1381594927,
   2.9799790625,
   -3.0875414924,
   -3.1093346029,
   3.043684752,
   -3.1089894638,
   3.0618131128,
   3.0986967086,
   3.0838720961,
   3.104082388,
   3.1146659501,
   3.0612174971,
   3.107388438,
   -3.117043757,
   3.0186905381,
   -3.0910786606,
   3.0568733774,
   3.0713656619,
   -3.0269519342,
   3.1372011622,
   3.0670095067,
   3.093603844,
   3.0205882089,
   3.1042067453,
   3.1145296289,
   -3.0873512688,
   0.0915721686,
   -2.9888177826,
   -3.0448155801,
   2.7804296358,
   -3.0844195561,
   -3.1382090619,
   2.9057362308,
   3.1240184856,
   3.0931344319,
   -3.116213171,
   3.1306005764,
   3.0116741814,
   -3.0848872785,
   3.0893659923,
   2.9685842377,
   -3.030294012,
   3.0935578724,
   3.1007152947,
   -2.9070569688,
   -2.9455513191,
   -3.0644322877,
   -3.0979465559,
   3.0036194689,
   -3.0641716894,
   -3.0586177481,
   3.0740252333,
   -3.1412015789,
   3.0971643982,
   -3.0976982883,
   -3.1168807755,
   -3.139422496,
   -3.1398671168,
   -3.136778413,
   3.1223754197,
   2.7553731917,
   -3.1121588884,
   3.0874189289,
   -3.140928822,
   -3.106503672,
   -3.1052930485,
   3.1350706601,
   3.0299645794,
   -3.0781449875,
   -3.1173377055,
   3.0526788362,
   3.1117077282,
   3.0816175758,
   3.1280669611,
   -3.089584303,
   -3.1043037983,
   2.9148459059,
   2.9672489072,
   3.0506470081,
   3.1134553661,
   -3.1076132547,
   3.1248479214,
   3.1336814113,
   3.1329085332,
   -3.1174146933,
   2.9543915518,
   3.1245415203,
   3.0105877509,
   3.0286004666,
   3.0590671836,
   2.875207592,
   2.941374333,
   -3.113740846,
   -3.1382490314,
   -3.1394589146,
   3.1366430583,
   -3.0818128561,
   -3.0798464434,
   -3.0090554312,
   -3.1386859263,
   -3.0685503832,
   -3.1340372237,
   3.01289757,
   -2.9030307157,
   2.9355888228,
   -3.1291816892,
   -3.1354361123,
   -3.0983660279,
   -2.944785684,
   -3.0477799982,
   3.1088465376,
   -3.1340241985,
   3.0069091231,
   -3.1286590363,
   -3.0387771368,
   3.0870444159,
   -3.0266844361,
   -3.1128441399,
   3.1049409065,
   -3.0997695472,
   -3.0417583655,
   3.0392515077,
   -3.0864391758,
   2.990028758,
   -3.0625321193,
   3.0371380653,
   3.0931224434,
   3.0902450015,
   -3.1248075068,
   3.0662272046,
   3.0623494938,
   3.111721459,
   3.0742494607,
   3.1114970175,
   3.1404795468,
   -3.1142535081,
   3.0839719897,
   3.0469462549,
   -3.1305752188,
   3.1085360737,
   3.1139047293,
   3.0219498708,
   3.1086370789,
   3.102837212,
   -3.1351563293,
   3.0955192841,
   3.1030132362,
   -2.9560623343,
   2.9233580013,
   3.0742216448,
   3.087990804,
   -2.9595790231,
   3.0840686437,
   3.069181705,
   3.0856077333,
   3.1233364898,
   3.0918695886,
   3.0899025384,
   3.1381513225,
   3.0116579693,
   3.062086131,
   3.0355172256,
   3.1364348744,
   2.9766048512,
   -3.1405677711,
   -3.1016222795,
   3.0142609994,
   3.0042135966,
   2.9329767507,
   -3.1249204403,
   3.1377410583,
   3.0792067131,
   3.0586096568,
   3.0468301786,
   -2.9780436575,
   -3.1321992836,
   -3.1118316835,
   -3.1402981145,
   -3.1139390278,
   2.9997705683,
   -3.133317756,
   3.1125470827,
   3.1250899127,
   3.0641423949,
   3.1063257905
  ],
  "phi": [
   -2.0770336442,
   -1.4158347237,
   -1.5516710756,
   -1.5736186737,
   -1.8608978777,
   -1.4013553151,
   -1.8718910881,
   -1.2522950238,
   1.5197295271,
   -2.2541321217,
   -1.9036988631,
   -2.0386351208,
   -2.3765928568,
   -1.7854327516,
   -2.2422851617,
   -2.0929167396,
   -2.6863201304,
   -1.1379559597,
   -1.8268606885,
   -2.3585971049,
   -1.1998573038,
   -1.4446791309,
   -2.4361420818,
   -1.2674850504,
   -1.4879270458,
   -1.1983492613,
   -1.1433504088,
   -1.1783742942,
   -1.3218369999,
   -1.3238583891,
   -1.2466089092,
   -1.1627918645,
   -1.2378417594,
   -1.7416520122,
   -1.2638985146,
   1.6628016358,
   -2.6663760861,
   -1.7380289977,
   -1.2464465111,
   -1.3430900378,
   -1.2731265971,
   -1.1943912049,
   -1.178933795,
   -1.2465572799,
   -1.3668750169,
   -1.3175696007,
   -1.2946359538,
   -1.0562538675,
   -1.4009130983,
   -1.0752274169,
   -0.8947297745,
   -1.2752606511,
   -1.1363034058,
   -1.0061133386,
   -1.0000383519,
   -1.1042304904,
   -1.3657917833,
   -1.6248938207,
   -1.1513097566,
   -1.5025805504,
   -1.5688299193,
   1.1697146216,
   -1.2757081375,
   -2.1549673882,
   -2.7340022033,
   -2.153924886,
   -2.2993972297,
   -0.9820721991,
   -0.9929915866,
   -1.2161809479,
   -1.3227585315,
   -1.7053255192,
   -1.2731180363,
   -1.8550175222,
   -2.450602355,
   -1.0739875058,
   -1.0385785056,
   -2.1383198271,
   -1.7414628885,
   -1.5341000701,
   -2.0163223941,
   1.4785472279,
   1.0459055986,
   -1.2972530432,
   -1.7443933536,
   -1.1548071388,
   -1.2549601659,
   -0.9409937515,
   -1.9739488709,
   -1.1561770585,
   -1.2874010746,
   -1.8468340241,
   -0.9335489613,
   -1.7504994846,
   -1.9382797382,
   -1.7195432727,
   -0.9116782793,
   -1.2207783412,
   -1.0888350537,
   -1.0992744811,
   -1.0662046055,
   -1.1303155923,
   -1.7085474202,
   -1.386272168,
   -2.8796067515,
   -2.1946786039,
   -1.5306183515,
   -1.410483729,
   -0.784230908,
   -1.3027936635,
   -1.3023636526,
   -1.1695244614,
   1.1876875357,
   -1.4952989064,
   -1.0463704802,
   -1.0776095317,
   -1.1280373326,
   -1.2034259209,
   -1.0687077893,
   -1.1942627141,
   -1.2808901461,
   -0.8143181652,
   -1.5352047616,
   0.503004019,
   1.4754909489,
   1.1663933632,
   1.2170797153,
   -1.1992696248,
   2.4069362473,
   1.0881945199,
   2.4717028144,
   2.1867158793,
   1.44388557,
   2.0896323417,
   1.0699193824,
   -2.2449240766,
   -2.7617465226,
   -1.164673219,
   -1.3778621335,
   -1.8434238132,
   -1.9898223516,
   -1.4502521744,
   -1.6251190783,
   -1.8456581222,
   -2.4653886536,
   -2.0108123662,
   -1.8013255703,
   -1.9283924961,
   -1.3458786023,
   -1.9705445286,
   -1.2880556435,
   -1.3829751507,
   -1.3507162277,
   -1.3430754984,
   -2.3775626257,
   -2.72695734,
   -2.1750283624,
   -1.2261498462,
   -1.1806797359,
   -1.4082907192,
   -1.1876746173,
   -1.2757026694,
   -1.297001951,
   -1.2965816368,
   -1.3396578665,
   -1.2463668538,
   -1.2324719145,
   -1.2964457929,
   -1.4882696022,
   -1.2630359636,
   -1.2087296223,
   -1.2690730537,
   -1.374072563,
   -1.7991456273,
   1.4891024912,
   -2.1187203134,
   -1.5200325921,
   -1.9608347091,
   -1.7919494888,
   -1.8588700624,
   -2.2599629181,
   1.1878715965,
   -1.3715853365,
   -1.276955833,
   -1.2746614545,
   -1.2782788711,
   -1.2375428677,
   -1.1641508782,
   -1.3032662455,
   -1.2827028325,
   -1.200907817,
   -1.2943262497,
   -1.2342258543,
   -1.3083077087,
   1.2910856307,
   -1.4945093953,
   -1.4634087568,
   -1.3287705451,
   -1.4648944404,
   1.3333248746,
   -1.2314462321,
   -1.9519761988,
   -2.1466222525,
   -1.3137235569,
   -1.4244802133,
   -1.9326056373,
   -1.9553716387,
   -2.2612050017,
   -1.3797069133,
   -2.6610935042,
   -1.2106015155,
   -1.2433941724,
   -1.1749296704,
   -1.3006794347,
   -1.2396587756,
   -1.1829944144,
   -1.3876582243,
   -1.2819699102
  ],
  "psi": [
   -0.6013425862,
   2.7903491878,
   -1.1217804687,
   0.4833482775,
   1.9344112264,
   2.6168171536,
   2.7896709191,
   2.4409146685,
   2.1279735329,
   0.056449803,
   2.2090540913,
   2.24441732,
   2.1938638079,
   2.2639313993,
   2.5092481588,
   2.2442748038,
   0.9044565096,
   2.7323010615,
   2.6853525229,
   1.6198000398,
   -2.8946782378,
   -0.4675817152,
   -0.1977194954,
   0.1939396971,
   -0.4206086862,
   -0.5611750552,
   -0.5558982236,
   -0.651792991,
   -0.6692505074,
   -0.4242866643,
   -0.5849739318,
   -0.6341137425,
   -0.6709246022,
   -0.3317382303,
   -0.5824159184,
   -0.6288729777,
   0.2022368094,
   2.6044790426,
   2.0559492251,
   -0.3229025531,
   -0.692396797,
   -0.5476876466,
   -0.7040943061,
   -0.6352406385,
   -0.578580562,
   -0.4033283105,
   -0.617191124,
   -0.2211896841,
   -0.657796683,
   -0.5314387511,
   -0.7927239358,
   -0.7622349622,
   -0.7414708784,
   -0.6950044797,
   -0.8476469103,
   -0.6827931736,
   -0.8430482962,
   -0.2156050276,
   0.0439519943,
   2.6453147342,
   0.1755567223,
   -0.705337192,
   0.2293465989,
   3.1256130448,
   2.4509543609,
   2.6865980889,
   2.5915831647,
   2.5732286016,
   -0.8933264478,
   -0.6592594967,
   -0.208147626,
   -0.1332333947,
   2.4953975731,
   2.1564999315,
   2.1838567772,
   2.953787963,
   -0.4211099062,
   -0.4219246556,
   0.0293402027,
   2.2489961319,
   -0.1395986218,
   2.7955977055,
   -1.3348052556,
   0.6987395198,
   -0.1394470475,
   0.0908320636,
   2.5174910149,
   2.9426695309,
   2.6051767218,
   -0.2657844496,
   2.0512216082,
   -0.0812948252,
   0.1231435543,
   2.708683563,
   2.5647223052,
   2.1314177112,
   2.6122751655,
   -0.8746558625,
   -0.7668504095,
   -0.963570066,
   -0.6192193176,
   -0.658521,
   -0.5277812134,
   0.0704527996,
   2.7182731944,
   2.8281659298,
   2.531784123,
   2.7380221625,
   3.0711718294,
   2.8224759715,
   -0.244623817,
   -0.3197944061,
   2.441607522,
   0.1841711321,
   2.8672402698,
   -0.6867431449,
   -0.7826507038,
   -0.7840286855,
   -0.3633180186,
   2.2577239095,
   2.7358929172,
   3.0234905861,
   2.3291692164,
   0.5258456124,
   0.6428958146,
   0.6075851988,
   -2.5318205635,
   0.4256671346,
   2.9012344864,
   -2.7144096467,
   -2.7430974392,
   -2.4189930633,
   -2.1716594132,
   -2.3360300212,
   -2.2258954207,
   0.3002673156,
   1.3962943952,
   2.8245470611,
   -0.790927639,
   2.0002128324,
   2.6771607835,
   2.4616672414,
   -0.8970774656,
   2.6458330796,
   -0.166910506,
   2.3757203781,
   2.0741594365,
   2.092836211,
   1.8638833192,
   2.0343174091,
   0.527373462,
   -0.4600650506,
   -0.1599979622,
   1.7262663328,
   -0.7913756416,
   -3.117954406,
   2.6604687912,
   -3.0562326821,
   -0.5348239705,
   -0.5534147832,
   -0.5364796992,
   -0.7637600209,
   -0.4456437408,
   -0.5383805053,
   -0.6158206003,
   -0.4912743565,
   -0.6367678588,
   -0.5868482505,
   -0.5408926925,
   -0.4694346024,
   -0.6707304354,
   -0.5181614995,
   -0.3325107433,
   -0.4273917011,
   0.23773188,
   0.5834497712,
   2.1533082938,
   2.4261338223,
   2.0382474316,
   2.3578142977,
   2.3650961098,
   2.3836793383,
   0.7297200986,
   2.2493468251,
   2.861693981,
   -0.5756116511,
   -0.6063296307,
   -0.6256307411,
   -0.5678918677,
   -0.6123197912,
   -0.5197726837,
   -0.7496105526,
   -0.4289240272,
   -0.4419330306,
   -0.0806009965,
   0.365312337,
   -0.2543770092,
   -0.2996078035,
   -0.8946854569,
   0.0693034144,
   0.3168351444,
   -0.6974620499,
   2.7234678959,
   2.4468755061,
   -0.3708181311,
   -0.0001692363,
   0.3998231585,
   2.2648604524,
   2.6531738451,
   -0.2964805795,
   2.9167805845,
   -0.7167195649,
   -0.4388339689,
   -0.6788116358,
   -0.5128357184,
   -0.6800425066,
   -0.5525790367,
   -0.5337525606
  ]
 },
 "A9_STAS_conformer_258": {
  "omega": [
   -3.0677977971,
   -2.9024949988,
   -2.8990989346,
   3.1137774635,
   -3.0737499346,
   3.0527558998,
   3.0931506246,
   -3.0471120851,
   3.0884974082,
   -3.0719271025,
   3.0454475564,
   3.1346061234,
   -3.039865474,
   3.0255969662,
   3.0755507792,
   -2.9034746855,
   3.1152002541,
   2.938982383,
   -3.1365035617,
   -3.1006827942,
   -2.9293081292,
   -3.0379291876,
   -3.1106589098,
   -3.086110826,
   2.9989073691,
   3.0372394396,
   3.1118082372,
   3.1196644348,
   3.1015837511,
   3.1295279956,
   3.0772930781,
   3.1214622362,
   3.1262055788,
   3.1381594927,
   2.9799790625,
   -3.0875414924,
   -3.1093346029,
   3.043684752,
   -3.1089894638,
   3.0618131128,
   3.0986967086,
   3.0838720961,
   3.104082388,
   3.1146659501,
   3.0612174971,
   3.107388438,
   -3.117043757,
   3.0192271042,
   3.0779133299,
   -3.0267362919,
   -3.1400140225,
   -3.1415100952,
   -3.0984595705,
   2.9905495232,
   -3.1384919671,
   3.0809267771,
   3.1327921849,
   2.978047203,
   3.1003232686,
   -2.9560818503,
   3.0947024217,
   -3.0971603935,
   3.0354381929,
   3.0412605273,
   -3.1066055069,
   3.0831930439,
   2.9863257034,
   -3.1267835493,
   -3.1313720255,
   3.1273800336,
   3.1163501837,
   -3.0566781438,
   -3.0963610961,
   -3.0627141296,
   -3.0903589102,
   3.0888257582,
   3.1166461191,
   3.1022179151,
   3.1343127253,
   -3.1398774473,
   3.1340125573,
   3.1319277413,
   3.0751557117,
   -3.0608290881,
   3.0746174027,
   -3.1401712342,
   3.0978307709,
   -3.097301014,
   3.0418729356,
   -3.0867687128,
   -3.131490012,
   -3.1169311456,
   3.0402904922,
   2.9974285314,
   -3.1234244874,
   -2.9012385906,
   3.0224369476,
   -3.0751195218,
   3.0926697795,
   -3.0298406984,
   3.0988923803,
   3.0306941211,
   3.1395662451,
   -3.0828774108,
   -3.0591025055,
   2.7911836516,
   -3.1394547306,
   -3.1077470881,
   -3.1317485271,
   -3.0891929741,
   -2.8957831248,
   -3.0961146277,
   3.0590174226,
   3.0965373813,
   3.0886372675,
   3.1024504212,
   -3.1117652607,
   3.0436026231,
   2.9529215987,
   3.1263386744,
   3.0113989632,
   3.0291292529,
   -2.9605338324,
   -2.9859683032,
   -3.0825983051,
   -3.0558198518,
   -3.1020611768,
   3.1050468475,
   -3.0610727039,
   -3.0388149948,
   -3.0720125662,
   3.0802686579,
   3.0530912477,
   -3.1112360195,
   3.0041664744,
   3.01289757,
   -2.9030307157,
   2.9355888228,
   -3.1291816892,
   -3.1354361123,
   -3.0983660279,
   -2.944785684,
   -3.0477799982,
   3.1088465376,
   -3.1340241985,
   3.0069091231,
   -3.1286590363,
   -3.0387771368,
   3.0870444159,
   -3.0266844361,
   -3.1128441399,
   3.1049409065,
   -3.0997695472,
   -3.0417583655,
   3.0392515077,
   -3.0864391758,
   2.990028758,
   -3.0625321193,
   3.0371380653,
   3.0931224434,
   3.0902450015,
   -3.1248075068,
   3.0662272046,
   3.0623494938,
   3.111721459,
   3.0742494607,
   3.1114970175,
   3.1404795468,
   -3.1142535081,
   3.0839719897,
   3.0469462549,
   -3.1305752188,
   3.1085360737,
   3.1139047293,
   3.0219498708,
   3.1086370789,
   3.102837212,
   -3.1351563293,
   3.0955192841,
   3.1030132362,
   -2.9560623343,
   2.9233580013,
   3.0742216448,
   3.087990804,
   -2.9595790231,
   3.0840686437,
   3.069181705,
   3.0856077333,
   3.1233364898,
   3.0918695886,
   3.0899025384,
   3.1381513225,
   3.0116579693,
   3.062086131,
   3.0355172256,
   3.1364348744,
   2.9766048512,
   -3.1405677711,
   -3.1016222795,
   3.0142609994,
   3.0042135966,
   2.9329767507,
   -3.1249204403,
   3.1377410583,
   3.0792067131,
   3.0586096568,
   3.0468301786,
   -2.9780436575,
   -3.1321992836,
   -3.1118316835,
   -3.1402981145,
   -3.1139390278,
   2.9997705683,
   -3.133317756,
   3.1125470827,
   3.1250899127,
   3.0641423949,
   3.1063257905
  ],
  "phi": [
   -2.0770336442,
   -1.4158347237,
   -1.5516710756,
   -1.5736186737,
   -1.8608978777,
   -1.4013553151,
   -1.8718910881,
   -1.2522950238,
   1.5197295271,
   -2.2541321217,
   -1.9036988631,
   -2.0386351208,
   -2.3765928568,
   -1.7854327516,
   -2.2422851617,
   -2.0929167396,
   -2.6863201304,
   -1.1379559597,
   -1.8268606885,
   -2.3585971049,
   -1.1998573038,
   -1.4446791309,
   -2.4361420818,
   -1.2674850504,
   -1.4879270458,
   -1.1983492613,
   -1.1433504088,
   -1.1783742942,
   -1.3218369999,
   -1.3238583891,
   -1.2466089092,
   -1.1627918645,
   -1.2378417594,
   -1.7416520122,
   -1.2638985146,
   1.6628016358,
   -2.6663760861,
   -1.7380289977,
   -1.2464465111,
   -1.3430900378,
   -1.2731265971,
   -1.1943912049,
   -1.178933795,
   -1.2465572799,
   -1.3668750169,
   -1.3175696007,
   -1.2946359538,
   -1.2053008442,
   -0.9503344881,
   -1.2620356083,
   -1.1419737742,
   -0.9362911284,
   -1.3789700751,
   -1.0797998229,
   -1.0358942093,
   -1.1647141075,
   -1.2152571903,
   -1.3403116263,
   -1.1427457987,
   -0.9072536922,
   -1.8339110344,
   -2.2406281899,
   -1.130319383,
   -1.2093548554,
   -1.0998940242,
   -0.9953441947,
   -1.4426584435,
   -1.9378760419,
   -1.6125522838,
   -1.340947611,
   -2.4320164149,
   -1.1826702548,
   -2.0279271236,
   0.7327266241,
   -2.5284289776,
   -1.2718573917,
   -1.1270309133,
   -1.0595172412,
   -1.0942543443,
   -1.0358429165,
   -1.0064685213,
   -1.1938676774,
   -1.0288893085,
   -1.2956339183,
   -1.743958334,
   -1.155287234,
   -1.256452398,
   -0.9410216433,
   -2.1425162795,
   -1.4376108061,
   -1.2720214778,
   -0.98453084,
   0.9689752992,
   -2.2636993155,
   -2.1225676335,
   -2.4225452396,
   -0.9841618139,
   -1.0273325719,
   1.0605902622,
   1.9445874884,
   -1.6965837035,
   -1.9544739103,
   -1.9409705831,
   -2.1021182994,
   -1.8973359404,
   -2.0880903898,
   -1.1974214078,
   -1.6230731959,
   -2.256347986,
   -1.0671937031,
   -1.6883760399,
   -1.3702548813,
   -1.0240817449,
   -1.4095930023,
   -1.0108891555,
   -1.2840139633,
   -1.4130309783,
   -1.8120786641,
   -1.0692877875,
   -1.1934290046,
   -1.2828236538,
   -0.8163147369,
   -0.7349254089,
   -1.1845233073,
   -1.7643329384,
   -2.7741506753,
   -1.0115784194,
   1.617241419,
   -1.922681648,
   -1.1155181996,
   -1.2127594857,
   -1.5839853847,
   -1.0743623778,
   -1.155181626,
   1.0699193824,
   -2.2449240766,
   -2.7617465226,
   -1.164673219,
   -1.3778621335,
   -1.8434238132,
   -1.9898223516,
   -1.4502521744,
   -1.6251190783,
   -1.8456581222,
   -2.4653886536,
   -2.0108123662,
   -1.8013255703,
   -1.9283924961,
   -1.3458786023,
   -1.9705445286,
   -1.2880556435,
   -1.3829751507,
   -1.3507162277,
   -1.3430754984,
   -2.3775626257,
   -2.72695734,
   -2.1750283624,
   -1.2261498462,
   -1.1806797359,
   -1.4082907192,
   -1.1876746173,
   -1.2757026694,
   -1.297001951,
   -1.2965816368,
   -1.3396578665,
   -1.2463668538,
   -1.2324719145,
   -1.2964457929,
   -1.4882696022,
   -1.2630359636,
   -1.2087296223,
   -1.2690730537,
   -1.374072563,
   -1.7991456273,
   1.4891024912,
   -2.1187203134,
   -1.5200325921,
   -1.9608347091,
   -1.7919494888,
   -1.8588700624,
   -2.2599629181,
   1.1878715965,
   -1.3715853365,
   -1.276955833,
   -1.2746614545,
   -1.2782788711,
   -1.2375428677,
   -1.1641508782,
   -1.3032662455,
   -1.2827028325,
   -1.200907817,
   -1.2943262497,
   -1.2342258543,
   -1.3083077087,
   1.2910856307,
   -1.4945093953,
   -1.4634087568,
   -1.3287705451,
   -1.4648944404,
   1.3333248746,
   -1.2314462321,
   -1.9519761988,
   -2.1466222525,
   -1.3137235569,
   -1.4244802133,
   -1.9326056373,
   -1.9553716387,
   -2.2612050017,
   -1.3797069133,
   -2.6610935042,
   -1.2106015155,
   -1.2433941724,
   -1.1749296704,
   -1.3006794347,
   -1.2396587756,
   -1.1829944144,
   -1.3876582243,
   -1.2819699102
  ],
  "psi": [
   -0.6013425862,
   2.7903491878,
   -1.1217804687,
   0.4833482775,
   1.9344112264,
   2.6168171536,
   2.7896709191,
   2.4409146685,
   2.1279735329,
   0.056449803,
   2.2090540913,
   2.24441732,
   2.1938638079,
   2.2639313993,
   2.5092481588,
   2.2442748038,
   0.9044565096,
   2.7323010615,
   2.6853525229,
   1.6198000398,
   -2.8946782378,
   -0.4675817152,
   -0.1977194954,
   0.1939396971,
   -0.4206086862,
   -0.5611750552,
   -0.5558982236,
   -0.651792991,
   -0.6692505074,
   -0.4242866643,
   -0.5849739318,
   -0.6341137425,
   -0.6709246022,
   -0.3317382303,
   -0.5824159184,
   -0.6288729777,
   0.2022368094,
   2.6044790426,
   2.0559492251,
   -0.3229025531,
   -0.692396797,
   -0.5476876466,
   -0.7040943061,
   -0.6352406385,
   -0.578580562,
   -0.4033283105,
   -0.617191124,
   -0.2229748472,
   -0.8838946347,
   -0.8387955063,
   -0.6655026331,
   1.4913252272,
   -0.4372484607,
   -0.6615008742,
   -0.7518182259,
   -0.719706307,
   -0.698790882,
   -0.4365495215,
   -0.7745314497,
   2.6151321002,
   -0.6602552089,
   2.7760987564,
   3.0535078904,
   2.0819958746,
   -0.4616175334,
   2.334616835,
   2.3967501339,
   0.1210447495,
   0.6411888776,
   2.2359568189,
   -0.847422961,
   2.6748758742,
   -0.4933247893,
   0.1113870451,
   0.7886030714,
   3.0505530165,
   2.3936114418,
   -0.8287165468,
   -0.7359355565,
   -0.760879773,
   -0.7257448752,
   -0.7894307811,
   -0.708268313,
   -0.8891357934,
   -0.1396428955,
   0.0893487283,
   2.5181173808,
   2.9427927053,
   2.6069375357,
   2.6947164481,
   1.9635119255,
   -0.1223439128,
   2.6345335306,
   0.9907134915,
   -2.9840700103,
   0.6621715983,
   2.2565730348,
   2.5023897791,
   -0.5206580078,
   0.6981432939,
   3.1077485074,
   2.1851012577,
   1.9407911549,
   1.9189890926,
   1.6207216071,
   1.5569529163,
   -0.4430747047,
   -0.7169126111,
   -0.3577747462,
   1.2008996037,
   -0.3903577754,
   -0.4316622153,
   2.9682885905,
   2.6710877032,
   2.6720197489,
   -0.4212988722,
   -0.2813265482,
   2.1179612538,
   1.916730433,
   2.2563490579,
   2.7378346835,
   3.024207539,
   2.329911907,
   -0.9155108234,
   -0.3561161091,
   0.0269386778,
   1.1314334537,
   -0.5585751693,
   0.1504551384,
   2.7520472463,
   2.6706069675,
   -0.3488192804,
   0.1265021494,
   2.4659132247,
   2.8159449753,
   0.3002673156,
   1.3962943952,
   2.8245470611,
   -0.790927639,
   2.0002128324,
   2.6771607835,
   2.4616672414,
   -0.8970774656,
   2.6458330796,
   -0.166910506,
   2.3757203781,
   2.0741594365,
   2.092836211,
   1.8638833192,
   2.0343174091,
   0.527373462,
   -0.4600650506,
   -0.1599979622,
   1.7262663328,
   -0.7913756416,
   -3.117954406,
   2.6604687912,
   -3.0562326821,
   -0.5348239705,
   -0.5534147832,
   -0.5364796992,
   -0.7637600209,
   -0.4456437408,
   -0.5383805053,
   -0.6158206003,
   -0.4912743565,
   -0.6367678588,
   -0.5868482505,
   -0.5408926925,
   -0.4694346024,
   -0.6707304354,
   -0.5181614995,
   -0.3325107433,
   -0.4273917011,
   0.23773188,
   0.5834497712,
   2.1533082938,
   2.4261338223,
   2.0382474316,
   2.3578142977,
   2.3650961098,
   2.3836793383,
   0.7297200986,
   2.2493468251,
   2.861693981,
   -0.5756116511,
   -0.6063296307,
   -0.6256307411,
   -0.5678918677,
   -0.6123197912,
   -0.5197726837,
   -0.7496105526,
   -0.4289240272,
   -0.4419330306,
   -0.0806009965,
   0.365312337,
   -0.2543770092,
   -0.2996078035,
   -0.8946854569,
   0.0693034144,
   0.3168351444,
   -0.6974620499,
   2.7234678959,
   2.4468755061,
   -0.3708181311,
   -0.0001692363,
   0.3998231585,
   2.2648604524,
   2.6531738451,
   -0.2964805795,
   2.9167805845,
   -0.7167195649,
   -0.4388339689,
   -0.6788116358,
   -0.5128357184,
   -0.6800425066,
   -0.5525790367,
   -0.5337525606
  ]
 },
 "A9_STAS_conformer_259": {
  "omega": [
   -3.0677977971,
   -2.9024949988,
   -2.8990989346,
   3.1137774635,
   -3.0737499346,
   3.0527558998,
   3.0931506246,
   -3.0471120851,
   3.0884974082,
   -3.0719271025,
   3.0454475564,
   3.1346061234,
   -3.039865474,
   3.0255969662,
   3.0755507792,
   -2.9034746855,
   3.1152002541,
   2.938982383,
   -3.1365035617,
   -3.1006827942,
   -2.9293081292,
   -3.0379291876,
   -3.1106589098,
   -3.086110826,
   2.9989073691,
   3.0372394396,
   3.1118082372,
   3.1196644348,
   3.1015837511,
   3.1295279956,
   3.0772930781,
   3.1214622362,
   3.1262055788,
   3.1381594927,
   2.9799790625,
   -3.0875414924,
   -3.1093346029,
   3.043684752,
   -3.1089894638,
   3.0618131128,
   3.0986967086,
   3.0838720961,
   3.104082388,
   3.1146659501,
   3.0612174971,
   3.107388438,
   -3.117043757,
   3.0192154215,
   -3.0264648324,
   3.0957674431,
   3.0405075416,
   -3.093404771,
   3.0436609275,
   3.0277763623,
   -2.9602928261,
   -3.0510656054,
   3.0068694342,
   -3.1306734688,
   -3.1244319427,
   3.1143630223,
   -3.1146788621,
   -3.1168171629,
   3.0956306003,
   2.8250966887,
   3.067028413,
   3.124586105,
   3.118395298,
   3.1156661571,
   -3.1321201067,
   -2.9774787404,
   2.9149579329,
   -3.1154754383,
   3.0622880316,
   -3.1292919363,
   -3.096753956,
   3.1412504247,
   -3.1351092732,
   3.1355264026,
   -3.1346957739,
   3.1243082044,
   -3.1307003983,
   2.9630650385,
   -3.0997257977,
   3.1111539537,
   -3.1406644912,
   3.0690230357,
   3.1303880166,
   3.0820226348,
   -3.1173269761,
   -3.117159878,
   -3.1200074763,
   -3.0964906879,
   -3.1169712618,
   -3.0245924487,
   -3.1215975623,
   -3.0933984627,
   3.0327524135,
   -3.0029027158,
   2.8825216479,
   -3.0549756786,
   -3.0511449623,
   3.1131450421,
   3.1238932083,
   3.1025320848,
   3.1173399605,
   3.0615207656,
   2.9940728178,
   3.0675341449,
   3.0967677084,
   3.0309733393,
   3.0841907351,
   -3.130261008,
   -3.1066123161,
   -3.1176480728,
   -3.1358569306,
   3.1137697192,
   3.0173251664,
   -3.087806063,
   2.7457282444,
   3.0823591237,
   -3.1318202652,
   -3.0998278301,
   -3.1377305797,
   3.1250037814,
   -3.0009016304,
   3.1115421823,
   3.1036123458,
   3.1258321383,
   2.7625997958,
   3.0397114898,
   3.0374703213,
   2.9427668035,
   3.0138652613,
   -3.1017855941,
   3.0895775323,
   3.01289757,
   -2.9030307157,
   2.9355888228,
   -3.1291816892,
   -3.1354361123,
   -3.0983660279,
   -2.944785684,
   -3.0477799982,
   3.1088465376,
   -3.1340241985,
   3.0069091231,
   -3.1286590363,
   -3.0387771368,
   3.0870444159,
   -3.0266844361,
   -3.1128441399,
   3.1049409065,
   -3.0997695472,
   -3.0417583655,
   3.0392515077,
   -3.0864391758,
   2.990028758,
   -3.0625321193,
   3.0371380653,
   3.0931224434,
   3.0902450015,
   -3.1248075068,
   3.0662272046,
   3.0623494938,
   3.111721459,
   3.0742494607,
   3.1114970175,
   3.1404795468,
   -3.1142535081,
   3.0839719897,
   3.0469462549,
   -3.1305752188,
   3.1085360737,
   3.1139047293,
   3.0219498708,
   3.1086370789,
   3.102837212,
   -3.1351563293,
   3.0955192841,
   3.1030132362,
   -2.9560623343,
   2.9233580013,
   3.0742216448,
   3.087990804,
   -2.9595790231,
   3.0840686437,
   3.069181705,
   3.0856077333,
   3.1233364898,
   3.0918695886,
   3.0899025384,
   3.1381513225,
   3.0116579693,
   3.062086131,
   3.0355172256,
   3.1364348744,
   2.9766048512,
   -3.1405677711,
   -3.1016222795,
   3.0142609994,
   3.0042135966,
   2.9329767507,
   -3.1249204403,
   3.1377410583,
   3.0792067131,
   3.0586096568,
   3.0468301786,
   -2.9780436575,
   -3.1321992836,
   -3.1118316835,
   -3.1402981145,
   -3.1139390278,
   2.9997705683,
   -3.133317756,
   3.1125470827,
   3.1250899127,
   3.0641423949,
   3.1063257905
  ],
  "phi": [
   -2.0770336442,
   -1.4158347237,
   -1.5516710756,
   -1.5736186737,
   -1.8608978777,
   -1.4013553151,
   -1.8718910881,
   -1.2522950238,
   1.5197295271,
   -2.2541321217,
   -1.9036988631,
   -2.0386351208,
   -2.3765928568,
   -1.7854327516,
   -2.2422851617,
   -2.0929167396,
   -2.6863201304,
   -1.1379559597,
   -1.8268606885,
   -2.3585971049,
   -1.1998573038,
   -1.4446791309,
   -2.4361420818,
   -1.2674850504,
   -1.4879270458,
   -1.1983492613,
   -1.1433504088,
   -1.1783742942,
   -1.3218369999,
   -1.3238583891,
   -1.2466089092,
   -1.1627918645,
   -1.2378417594,
   -1.7416520122,
   -1.2638985146,
   1.6628016358,
   -2.6663760861,
   -1.7380289977,
   -1.2464465111,
   -1.3430900378,
   -1.2731265971,
   -1.1943912049,
   -1.178933795,
   -1.2465572799,
   -1.3668750169,
   -1.3175696007,
   -1.2946359538,
   -0.9606879411,
   -1.351280938,
   -1.2202102021,
   -1.2392793662,
   -1.0469385012,
   -2.1292642505,
   -2.2107332418,
   -1.4849557777,
   -2.8433913354,
   -1.92717489,
   -1.9555056069,
   -2.064864263,
   -1.2163069547,
   -1.1531642664,
   -1.2240865522,
   -1.0934510091,
   -1.1587117751,
   -1.1957273415,
   -2.874627964,
   -1.1463916106,
   -1.0407657419,
   -1.1235687908,
   -1.3742552862,
   -1.491682705,
   -1.7926871511,
   -1.8958944583,
   -2.0928170772,
   0.5823600886,
   -1.067478328,
   -1.0508668017,
   -1.0407518752,
   -1.2002997066,
   1.0131199041,
   -1.2058961337,
   -1.6071652288,
   -2.1417476422,
   -1.1267235466,
   1.268365028,
   -1.0169149065,
   -1.2257791164,
   -1.1869314211,
   -1.8685358535,
   -1.0568648166,
   -1.0024302553,
   0.9959186623,
   -1.338648703,
   -2.7122645177,
   -1.9115357123,
   -2.2995438648,
   -1.1337559308,
   -2.5839646313,
   1.2743981777,
   1.2068464282,
   -1.7056711108,
   -1.405897245,
   -1.5162165997,
   -2.2709045224,
   -1.1549066641,
   -2.285799399,
   -1.6484855836,
   -1.0528254237,
   -2.2518425334,
   -1.0242979646,
   -1.0531809211,
   -1.9708616576,
   -1.3631224474,
   -2.4368235449,
   -1.1746025084,
   -1.4336594447,
   -2.4070335019,
   -2.2747546509,
   -1.647327986,
   -1.00816752,
   -0.7219319141,
   -0.9188278258,
   -2.0561025337,
   -0.9596110771,
   -1.4354961047,
   -1.1716004877,
   -1.0957910162,
   1.8149082579,
   -2.4600562445,
   -1.1172224205,
   -2.7068940685,
   -1.980493153,
   -1.8407234781,
   -1.8966431146,
   1.0699193824,
   -2.2449240766,
   -2.7617465226,
   -1.164673219,
   -1.3778621335,
   -1.8434238132,
   -1.9898223516,
   -1.4502521744,
   -1.6251190783,
   -1.8456581222,
   -2.4653886536,
   -2.0108123662,
   -1.8013255703,
   -1.9283924961,
   -1.3458786023,
   -1.9705445286,
   -1.2880556435,
   -1.3829751507,
   -1.3507162277,
   -1.3430754984,
   -2.3775626257,
   -2.72695734,
   -2.1750283624,
   -1.2261498462,
   -1.1806797359,
   -1.4082907192,
   -1.1876746173,
   -1.2757026694,
   -1.297001951,
   -1.2965816368,
   -1.3396578665,
   -1.2463668538,
   -1.2324719145,
   -1.2964457929,
   -1.4882696022,
   -1.2630359636,
   -1.2087296223,
   -1.2690730537,
   -1.374072563,
   -1.7991456273,
   1.4891024912,
   -2.1187203134,
   -1.5200325921,
   -1.9608347091,
   -1.7919494888,
   -1.8588700624,
   -2.2599629181,
   1.1878715965,
   -1.3715853365,
   -1.276955833,
   -1.2746614545,
   -1.2782788711,
   -1.2375428677,
   -1.1641508782,
   -1.3032662455,
   -1.2827028325,
   -1.200907817,
   -1.2943262497,
   -1.2342258543,
   -1.3083077087,
   1.2910856307,
   -1.4945093953,
   -1.4634087568,
   -1.3287705451,
   -1.4648944404,
   1.3333248746,
   -1.2314462321,
   -1.9519761988,
   -2.1466222525,
   -1.3137235569,
   -1.4244802133,
   -1.9326056373,
   -1.9553716387,
   -2.2612050017,
   -1.3797069133,
   -2.6610935042,
   -1.2106015155,
   -1.2433941724,
   -1.1749296704,
   -1.3006794347,
   -1.2396587756,
   -1.1829944144,
   -1.3876582243,
   -1.2819699102
  ],
  "psi": [
   -0.6013425862,
   2.7903491878,
   -1.1217804687,
   0.4833482775,
   1.9344112264,
   2.6168171536,
   2.7896709191,
   2.4409146685,
   2.1279735329,
   0.056449803,
   2.2090540913,
   2.24441732,
   2.1938638079,
   2.2639313993,
   2.5092481588,
   2.2442748038,
   0.9044565096,
   2.7323010615,
   2.6853525229,
   1.6198000398,
   -2.8946782378,
   -0.4675817152,
   -0.1977194954,
   0.1939396971,
   -0.4206086862,
   -0.5611750552,
   -0.5558982236,
   -0.651792991,
   -0.6692505074,
   -0.4242866643,
   -0.5849739318,
   -0.6341137425,
   -0.6709246022,
   -0.3317382303,
   -0.5824159184,
   -0.6288729777,
   0.2022368094,
   2.6044790426,
   2.0559492251,
   -0.3229025531,
   -0.692396797,
   -0.5476876466,
   -0.7040943061,
   -0.6352406385,
   -0.578580562,
   -0.4033283105,
   -0.617191124,
   -0.2218688168,
   -0.8622020288,
   -0.5436063941,
   -0.5224940273,
   -0.7114130632,
   2.600965551,
   2.2010496692,
   2.3583802469,
   2.3485104353,
   3.0803472252,
   2.3066636579,
   2.5140656288,
   2.1616766691,
   2.524863137,
   2.6351600342,
   -0.6684903442,
   -0.7196963423,
   2.8149099449,
   2.387516698,
   -2.5955151461,
   -0.7786583981,
   -0.8160984999,
   -0.6686428415,
   0.0568504171,
   -0.1043913061,
   2.2317386431,
   2.2296572467,
   2.8249875593,
   -0.733682299,
   -0.8055708968,
   -0.7576496985,
   -0.7569814835,
   -0.5735070689,
   0.6755612351,
   2.3213220694,
   2.0646720754,
   2.7107389863,
   2.540273238,
   0.1495833486,
   2.4510430969,
   2.9183553747,
   2.8279434068,
   -0.7136316608,
   2.0611339905,
   -0.7100501024,
   -2.668244597,
   -0.6351439401,
   0.5102324447,
   2.7823049572,
   3.0863514413,
   -0.176587635,
   2.8973863309,
   -2.4271618039,
   0.2437727691,
   3.1156982533,
   2.5336295962,
   2.1501739413,
   -1.2156622597,
   2.2861893999,
   3.0281581811,
   2.9858538343,
   -0.7334039551,
   1.5535329553,
   -0.6002886527,
   -0.7526265843,
   0.3132393711,
   -0.3985129614,
   1.1833629783,
   2.6025637724,
   -0.4136518559,
   2.7235523682,
   2.5711714058,
   2.8463682468,
   2.645554218,
   -0.7666418572,
   -0.4283352654,
   0.1075525221,
   -0.6165010727,
   -0.2767659688,
   2.5474254129,
   2.7166541077,
   2.7757451239,
   2.8908094067,
   2.0500058769,
   0.9884617335,
   2.5623581435,
   2.1751113455,
   2.4003392534,
   0.3002673156,
   1.3962943952,
   2.8245470611,
   -0.790927639,
   2.0002128324,
   2.6771607835,
   2.4616672414,
   -0.8970774656,
   2.6458330796,
   -0.166910506,
   2.3757203781,
   2.0741594365,
   2.092836211,
   1.8638833192,
   2.0343174091,
   0.527373462,
   -0.4600650506,
   -0.1599979622,
   1.7262663328,
   -0.7913756416,
   -3.117954406,
   2.6604687912,
   -3.0562326821,
   -0.5348239705,
   -0.5534147832,
   -0.5364796992,
   -0.7637600209,
   -0.4456437408,
   -0.5383805053,
   -0.6158206003,
   -0.4912743565,
   -0.6367678588,
   -0.5868482505,
   -0.5408926925,
   -0.4694346024,
   -0.6707304354,
   -0.5181614995,
   -0.3325107433,
   -0.4273917011,
   0.23773188,
   0.5834497712,
   2.1533082938,
   2.4261338223,
   2.0382474316,
   2.3578142977,
   2.3650961098,
   2.3836793383,
   0.7297200986,
   2.2493468251,
   2.861693981,
   -0.5756116511,
   -0.6063296307,
   -0.6256307411,
   -0.5678918677,
   -0.6123197912,
   -0.5197726837,
   -0.7496105526,
   -0.4289240272,
   -0.4419330306,
   -0.0806009965,
   0.365312337,
   -0.2543770092,
   -0.2996078035,
   -0.8946854569,
   0.0693034144,
   0.3168351444,
   -0.6974620499,
   2.7234678959,
   2.4468755061,
   -0.3708181311,
   -0.0001692363,
   0.3998231585,
   2.2648604524,
   2.6531738451,
   -0.2964805795,
   2.9167805845,
   -0.7167195649,
   -0.4388339689,
   -0.6788116358,
   -0.5128357184,
   -0.6800425066,
   -0.5525790367,
   -0.5337525606
  ]
 },
 "A9_STAS_conformer_26": {
  "omega": [
   -3.0677977971,
   -2.9024949988,
   -2.8990989346,
   3.1137774635,
   -3.0737499346,
   3.0527558998,
   3.0931506246,
   -3.0471120851,
   3.0884974082,
   -3.0719271025,
   3.0454475564,
   3.1346061234,
   -3.039865474,
   3.0255969662,
   3.0755507792,
   -2.9034746855,
   3.1152002541,
   2.938982383,
   -3.1365035617,
   -3.1006827942,
   -2.9293081292,
   -3.0379291876,
   -3.1106589098,
   -3.086110826,
   2.9989073691,
   3.0372394396,
   3.1118082372,
   3.1196644348,
   3.1015837511,
   3.1295279956,
   3.0772930781,
   3.1214622362,
   3.1262055788,
   3.1381594927,
   2.9799790625,
   -3.0875414924,
   -3.1093346029,
   3.043684752,
   -3.1089894638,
   3.0618131128,
   3.0986967086,
   3.0838720961,
   3.104082388,
   3.1146659501,
   3.0612174971,
   3.107388438,
   -3.117043757,
   3.0192257653,
   3.0949722619,
   -3.1279382468,
   3.0555565648,
   3.0501177065,
   3.1285346184,
   3.0931389311,
   3.1252767887,
   -3.031464108,
   -3.0587407491,
   3.0870758597,
   2.9469253981,
   3.1014375796,
   3.0855656649,
   -3.0821874447,
   3.088101475,
   3.0485987781,
   -3.0340323371,
   -3.0576421882,
   3.1407024647,
   -3.0844042456,
   3.0702292796,
   3.0387583195,
   2.9914968499,
   -3.1180093492,
   -3.0649929743,
   3.0916176827,
   3.1167052669,
   -3.123235578,
   3.1121149248,
   3.1279680429,
   3.1279536681,
   3.1187295104,
   3.0988808616,
   -2.9537176145,
   3.0954057636,
   -3.1289899558,
   -3.0542896562,
   3.1095487685,
   3.0823002838,
   3.0892127475,
   3.107580458,
   -2.7919335764,
   -3.0312059677,
   -3.0773427463,
   3.0551122358,
   3.0927570759,
   -3.0819764132,
   -3.1342296775,
   3.0759850685,
   -3.1369339249,
   2.9534029137,
   3.1170424367,
   3.0162503277,
   3.1396211972,
   3.0101824758,
   -3.1266566785,
   3.1024364441,
   3.1047717836,
   3.1366037461,
   -3.0745579166,
   3.007208951,
   3.137873353,
   -3.1154712042,
   -3.0936500956,
   -3.1392493989,
   -3.0573840467,
   3.1111863949,
   3.1233047241,
   -3.0389165459,
   2.9928492018,
   -2.7913616918,
   -3.0831104033,
   -3.0831489693,
   3.0720365766,
   3.0596944623,
   3.1086552531,
   -3.134873746,
   -3.0953713284,
   3.1192163756,
   -3.1225255599,
   3.0081957882,
   -3.0960935279,
   2.9167964294,
   2.9434842046,
   3.0147506738,
   -3.1015550347,
   3.0022480409,
   3.01289757,
   -2.9030307157,
   2.9355888228,
   -3.1291816892,
   -3.1354361123,
   -3.0983660279,
   -2.944785684,
   -3.0477799982,
   3.1088465376,
   -3.1340241985,
   3.0069091231,
   -3.1286590363,
   -3.0387771368,
   3.0870444159,
   -3.0266844361,
   -3.1128441399,
   3.1049409065,
   -3.0997695472,
   -3.0417583655,
   3.0392515077,
   -3.0864391758,
   2.990028758,
   -3.0625321193,
   3.0371380653,
   3.0931224434,
   3.0902450015,
   -3.1248075068,
   3.0662272046,
   3.0623494938,
   3.111721459,
   3.0742494607,
   3.1114970175,
   3.1404795468,
   -3.1142535081,
   3.0839719897,
   3.0469462549,
   -3.1305752188,
   3.1085360737,
   3.1139047293,
   3.0219498708,
   3.1086370789,
   3.102837212,
   -3.1351563293,
   3.0955192841,
   3.1030132362,
   -2.9560623343,
   2.9233580013,
   3.0742216448,
   3.087990804,
   -2.9595790231,
   3.0840686437,
   3.069181705,
   3.0856077333,
   3.1233364898,
   3.0918695886,
   3.0899025384,
   3.1381513225,
   3.0116579693,
   3.062086131,
   3.0355172256,
   3.1364348744,
   2.9766048512,
   -3.1405677711,
   -3.1016222795,
   3.0142609994,
   3.0042135966,
   2.9329767507,
   -3.1249204403,
   3.1377410583,
   3.0792067131,
   3.0586096568,
   3.0468301786,
   -2.9780436575,
   -3.1321992836,
   -3.1118316835,
   -3.1402981145,
   -3.1139390278,
   2.9997705683,
   -3.133317756,
   3.1125470827,
   3.1250899127,
   3.0641423949,
   3.1063257905
  ],
  "phi": [
   -2.0770336442,
   -1.4158347237,
   -1.5516710756,
   -1.5736186737,
   -1.8608978777,
   -1.4013553151,
   -1.8718910881,
   -1.2522950238,
   1.5197295271,
   -2.2541321217,
   -1.9036988631,
   -2.0386351208,
   -2.3765928568,
   -1.7854327516,
   -2.2422851617,
   -2.0929167396,
   -2.6863201304,
   -1.1379559597,
   -1.8268606885,
   -2.3585971049,
   -1.1998573038,
   -1.4446791309,
   -2.4361420818,
   -1.2674850504,
   -1.4879270458,
   -1.1983492613,
   -1.1433504088,
   -1.1783742942,
   -1.3218369999,
   -1.3238583891,
   -1.2466089092,
   -1.1627918645,
   -1.2378417594,
   -1.7416520122,
   -1.2638985146,
   1.6628016358,
   -2.6663760861,
   -1.7380289977,
   -1.2464465111,
   -1.3430900378,
   -1.2731265971,
   -1.1943912049,
   -1.178933795,
   -1.2465572799,
   -1.3668750169,
   -1.3175696007,
   -1.2946359538,
   -1.0379280644,
   -1.1461750661,
   -1.1056042074,
   -1.1092198083,
   -1.2083096035,
   -1.0558456408,
   -1.0757157521,
   -1.1201279691,
   -2.1257989982,
   -0.9681442298,
   1.1983053854,
   -1.3856433993,
   -1.0337919579,
   -1.5876895231,
   -1.2401879346,
   -1.7932570743,
   -1.0566516263,
   -1.1632479022,
   -1.8682904963,
   -1.0537189579,
   -1.9545830857,
   -3.0809000888,
   -1.4500426837,
   -2.5942900765,
   -1.4069369482,
   -1.1321072751,
   -1.2506270876,
   -0.9597345791,
   -1.0393680611,
   -1.1118349446,
   -1.4878846371,
   -1.0699805438,
   -1.0378941879,
   -1.0619130493,
   -1.4487010161,
   -1.3937664037,
   -1.2949120552,
   -1.5152016352,
   -1.2418987072,
   -1.1955164848,
   -1.0635115908,
   -2.2453107972,
   0.8319969921,
   -1.0991096181,
   -1.8437508814,
   -2.6898353387,
   -0.971975464,
   -2.7556891969,
   -1.0608053864,
   -0.9619318787,
   -2.7664004524,
   -2.1607427154,
   -1.3787410834,
   -1.2021544673,
   -1.8924370876,
   -1.7819768282,
   -1.0284071882,
   0.9902646019,
   -1.9835133003,
   -1.1255579383,
   -2.3764849792,
   -1.4292628833,
   -0.9483443274,
   -2.7025276492,
   -1.0730717989,
   -1.4286446863,
   -0.8384445719,
   -1.0285477931,
   -1.2023003249,
   -2.1868525977,
   -1.1961266219,
   -1.1839063422,
   -1.3381235798,
   -1.3319394086,
   -1.1256495033,
   -1.0161224417,
   -1.0210492879,
   -1.0784928251,
   -1.7470676535,
   -1.2182958151,
   1.5962430899,
   -1.6680415675,
   -1.1967343002,
   -2.4909977776,
   -1.9820141619,
   -1.841091243,
   -1.8947439048,
   1.0699193824,
   -2.2449240766,
   -2.7617465226,
   -1.164673219,
   -1.3778621335,
   -1.8434238132,
   -1.9898223516,
   -1.4502521744,
   -1.6251190783,
   -1.8456581222,
   -2.4653886536,
   -2.0108123662,
   -1.8013255703,
   -1.9283924961,
   -1.3458786023,
   -1.9705445286,
   -1.2880556435,
   -1.3829751507,
   -1.3507162277,
   -1.3430754984,
   -2.3775626257,
   -2.72695734,
   -2.1750283624,
   -1.2261498462,
   -1.1806797359,
   -1.4082907192,
   -1.1876746173,
   -1.2757026694,
   -1.297001951,
   -1.2965816368,
   -1.3396578665,
   -1.2463668538,
   -1.2324719145,
   -1.2964457929,
   -1.4882696022,
   -1.2630359636,
   -1.2087296223,
   -1.2690730537,
   -1.374072563,
   -1.7991456273,
   1.4891024912,
   -2.1187203134,
   -1.5200325921,
   -1.9608347091,
   -1.7919494888,
   -1.8588700624,
   -2.2599629181,
   1.1878715965,
   -1.3715853365,
   -1.276955833,
   -1.2746614545,
   -1.2782788711,
   -1.2375428677,
   -1.1641508782,
   -1.3032662455,
   -1.2827028325,
   -1.200907817,
   -1.2943262497,
   -1.2342258543,
   -1.3083077087,
   1.2910856307,
   -1.4945093953,
   -1.4634087568,
   -1.3287705451,
   -1.4648944404,
   1.3333248746,
   -1.2314462321,
   -1.9519761988,
   -2.1466222525,
   -1.3137235569,
   -1.4244802133,
   -1.9326056373,
   -1.9553716387,
   -2.2612050017,
   -1.3797069133,
   -2.6610935042,
   -1.2106015155,
   -1.2433941724,
   -1.1749296704,
   -1.3006794347,
   -1.2396587756,
   -1.1829944144,
   -1.3876582243,
   -1.2819699102
  ],
  "psi": [
   -0.6013425862,
   2.7903491878,
   -1.1217804687,
   0.4833482775,
   1.9344112264,
   2.6168171536,
   2.7896709191,
   2.4409146685,
   2.1279735329,
   0.056449803,
   2.2090540913,
   2.24441732,
   2.1938638079,
   2.2639313993,
   2.5092481588,
   2.2442748038,
   0.9044565096,
   2.7323010615,
   2.6853525229,
   1.6198000398,
   -2.8946782378,
   -0.4675817152,
   -0.1977194954,
   0.1939396971,
   -0.4206086862,
   -0.5611750552,
   -0.5558982236,
   -0.651792991,
   -0.6692505074,
   -0.4242866643,
   -0.5849739318,
   -0.6341137425,
   -0.6709246022,
   -0.3317382303,
   -0.5824159184,
   -0.6288729777,
   0.2022368094,
   2.6044790426,
   2.0559492251,
   -0.3229025531,
   -0.692396797,
   -0.5476876466,
   -0.7040943061,
   -0.6352406385,
   -0.578580562,
   -0.4033283105,
   -0.617191124,
   -0.223214806,
   -0.7391961,
   -0.8324974409,
   -0.6070781526,
   -0.4864369057,
   -0.2484687481,
   -0.783543139,
   -0.7864778822,
   -0.7165323464,
   0.6821238153,
   -0.8883464584,
   0.2855819376,
   2.2568861336,
   2.4248385085,
   0.0119979725,
   2.6214591011,
   2.2764521949,
   -0.4555572405,
   -0.4182533573,
   -1.0608406332,
   -0.6763995988,
   0.4313295369,
   2.9464499507,
   2.612623168,
   2.4586701877,
   2.3373751269,
   -0.5986941321,
   -0.7468459373,
   -0.9153739,
   -0.6490291687,
   -0.7372433383,
   1.0444739222,
   -0.7359844249,
   -0.7455350684,
   -0.7722185096,
   1.793420391,
   -0.2722075178,
   -0.5302541961,
   -0.0816601169,
   2.4035771899,
   2.8821659308,
   2.7379308928,
   1.1998627831,
   2.1785403508,
   -0.3259134769,
   0.0175852374,
   2.7182672672,
   -0.7721262759,
   3.0452934011,
   2.2987253997,
   2.401595391,
   2.4048976016,
   -0.0183368063,
   2.6682752245,
   2.6667368907,
   2.1907258201,
   2.2788225683,
   2.6539213669,
   0.6945147548,
   -0.8396990945,
   -0.3922422616,
   2.3463725011,
   2.7872807187,
   2.3610188223,
   -2.9404635909,
   -0.3560474476,
   -0.3370332062,
   -0.9107219789,
   -0.6183841682,
   2.1116048767,
   0.3711663494,
   2.9007179369,
   2.2100630818,
   2.7347038981,
   3.1275803407,
   -0.8357122236,
   -0.7999021874,
   -0.8345200305,
   -0.6700155334,
   2.6909995101,
   -0.4364578131,
   3.1398530468,
   2.1809900669,
   2.7590267225,
   2.5540831697,
   2.5618056928,
   2.1732433831,
   2.4085817929,
   0.3002673156,
   1.3962943952,
   2.8245470611,
   -0.790927639,
   2.0002128324,
   2.6771607835,
   2.4616672414,
   -0.8970774656,
   2.6458330796,
   -0.166910506,
   2.3757203781,
   2.0741594365,
   2.092836211,
   1.8638833192,
   2.0343174091,
   0.527373462,
   -0.4600650506,
   -0.1599979622,
   1.7262663328,
   -0.7913756416,
   -3.117954406,
   2.6604687912,
   -3.0562326821,
   -0.5348239705,
   -0.5534147832,
   -0.5364796992,
   -0.7637600209,
   -0.4456437408,
   -0.5383805053,
   -0.6158206003,
   -0.4912743565,
   -0.6367678588,
   -0.5868482505,
   -0.5408926925,
   -0.4694346024,
   -0.6707304354,
   -0.5181614995,
   -0.3325107433,
   -0.4273917011,
   0.23773188,
   0.5834497712,
   2.1533082938,
   2.4261338223,
   2.0382474316,
   2.3578142977,
   2.3650961098,
   2.3836793383,
   0.7297200986,
   2.2493468251,
   2.861693981,
   -0.5756116511,
   -0.6063296307,
   -0.6256307411,
   -0.5678918677,
   -0.6123197912,
   -0.5197726837,
   -0.7496105526,
   -0.4289240272,
   -0.4419330306,
   -0.0806009965,
   0.365312337,
   -0.2543770092,
   -0.2996078035,
   -0.8946854569,
   0.0693034144,
   0.3168351444,
   -0.6974620499,
   2.7234678959,
   2.4468755061,
   -0.3708181311,
   -0.0001692363,
   0.3998231585,
   2.2648604524,
   2.6531738451,
   -0.2964805795,
   2.9167805845,
   -0.7167195649,
   -0.4388339689,
   -0.6788116358,
   -0.5128357184,
   -0.6800425066,
   -0.5525790367,
   -0.5337525606
  ]
 },
 "A9_STAS_conformer_260": {
  "omega": [
   -3.0677977971,
   -2.9024949988,
   -2.8990989346,
   3.1137774635,
   -3.0737499346,
   3.0527558998,
   3.0931506246,
   -3.0471120851,
   3.0884974082,
   -3.0719271025,
   3.0454475564,
   3.1346061234,
   -3.039865474,
   3.0255969662,
   3.0755507792,
   -2.9034746855,
   3.1152002541,
   2.938982383,
   -3.1365035617,
   -3.1006827942,
   -2.9293081292,
   -3.0379291876,
   -3.1106589098,
   -3.086110826,
   2.9989073691,
   3.0372394396,
   3.1118082372,
   3.1196644348,
   3.1015837511,
   3.1295279956,
   3.0772930781,
   3.1214622362,
   3.1262055788,
   3.1381594927,
   2.9799790625,
   -3.0875414924,
   -3.1093346029,
   3.043684752,
   -3.1089894638,
   3.0618131128,
   3.0986967086,
   3.0838720961,
   3.104082388,
   3.1146659501,
   3.0612174971,
   3.107388438,
   -3.117043757,
   3.0184297091,
   2.9457725409,
   -3.1019979592,
   -3.0725290249,
   -3.1379950838,
   -3.1183389799,
   -3.0621446497,
   2.6557745515,
   3.0626789893,
   3.0942529641,
   3.0332812389,
   3.1307125196,
   3.1365127634,
   3.1067071666,
   3.104066114,
   -3.1342525572,
   3.0546527401,
   -3.1193929239,
   3.1356127435,
   3.1017620608,
   3.0939703286,
   -3.1165136312,
   3.1302323129,
   3.0116037162,
   -3.0838863935,
   3.0922713559,
   -3.0927190038,
   3.0846772339,
   -2.8526096832,
   -3.0758084941,
   3.1033832198,
   -3.1329158668,
   -3.0732259699,
   -3.1195022475,
   -3.1098671496,
   3.0807488174,
   -3.0603092484,
   3.074818462,
   -3.1415715143,
   3.0976259266,
   -3.0977342008,
   3.1392422903,
   -3.1190584366,
   -3.1246347735,
   3.1248858685,
   3.074954602,
   3.0300526616,
   2.8790095892,
   -3.0979958391,
   -2.9616838379,
   -3.1386818918,
   -3.1383320369,
   -3.0974739559,
   3.0587684386,
   -3.1365743366,
   3.1143090318,
   3.0543278221,
   3.0971879868,
   -3.0330374589,
   2.9815777865,
   3.0750766763,
   2.9117678089,
   -3.0695360637,
   3.0312163432,
   -3.1294088267,
   -3.106482312,
   -3.1179656216,
   -3.1360538804,
   3.1134377332,
   -3.0800334891,
   3.1082560073,
   3.0362513751,
   3.0585128276,
   3.117187105,
   -3.0939765523,
   3.1343449489,
   3.1123126753,
   -3.1279916712,
   3.0668222311,
   3.1260275659,
   3.0166538422,
   3.0860170002,
   -3.0599132149,
   2.9176159867,
   2.9437586333,
   3.0144712395,
   -3.1011630964,
   3.0026514603,
   3.01289757,
   -2.9030307157,
   2.9355888228,
   -3.1291816892,
   -3.1354361123,
   -3.0983660279,
   -2.944785684,
   -3.0477799982,
   3.1088465376,
   -3.1340241985,
   3.0069091231,
   -3.1286590363,
   -3.0387771368,
   3.0870444159,
   -3.0266844361,
   -3.1128441399,
   3.1049409065,
   -3.0997695472,
   -3.0417583655,
   3.0392515077,
   -3.0864391758,
   2.990028758,
   -3.0625321193,
   3.0371380653,
   3.0931224434,
   3.0902450015,
   -3.1248075068,
   3.0662272046,
   3.0623494938,
   3.111721459,
   3.0742494607,
   3.1114970175,
   3.1404795468,
   -3.1142535081,
   3.0839719897,
   3.0469462549,
   -3.1305752188,
   3.1085360737,
   3.1139047293,
   3.0219498708,
   3.1086370789,
   3.102837212,
   -3.1351563293,
   3.0955192841,
   3.1030132362,
   -2.9560623343,
   2.9233580013,
   3.0742216448,
   3.087990804,
   -2.9595790231,
   3.0840686437,
   3.069181705,
   3.0856077333,
   3.1233364898,
   3.0918695886,
   3.0899025384,
   3.1381513225,
   3.0116579693,
   3.062086131,
   3.0355172256,
   3.1364348744,
   2.9766048512,
   -3.1405677711,
   -3.1016222795,
   3.0142609994,
   3.0042135966,
   2.9329767507,
   -3.1249204403,
   3.1377410583,
   3.0792067131,
   3.0586096568,
   3.0468301786,
   -2.9780436575,
   -3.1321992836,
   -3.1118316835,
   -3.1402981145,
   -3.1139390278,
   2.9997705683,
   -3.133317756,
   3.1125470827,
   3.1250899127,
   3.0641423949,
   3.1063257905
  ],
  "phi": [
   -2.0770336442,
   -1.4158347237,
   -1.5516710756,
   -1.5736186737,
   -1.8608978777,
   -1.4013553151,
   -1.8718910881,
   -1.2522950238,
   1.5197295271,
   -2.2541321217,
   -1.9036988631,
   -2.0386351208,
   -2.3765928568,
   -1.7854327516,
   -2.2422851617,
   -2.0929167396,
   -2.6863201304,
   -1.1379559597,
   -1.8268606885,
   -2.3585971049,
   -1.1998573038,
   -1.4446791309,
   -2.4361420818,
   -1.2674850504,
   -1.4879270458,
   -1.1983492613,
   -1.1433504088,
   -1.1783742942,
   -1.3218369999,
   -1.3238583891,
   -1.2466089092,
   -1.1627918645,
   -1.2378417594,
   -1.7416520122,
   -1.2638985146,
   1.6628016358,
   -2.6663760861,
   -1.7380289977,
   -1.2464465111,
   -1.3430900378,
   -1.2731265971,
   -1.1943912049,
   -1.178933795,
   -1.2465572799,
   -1.3668750169,
   -1.3175696007,
   -1.2946359538,
   1.3876920837,
   1.9379318927,
   1.2573426352,
   1.0990990895,
   1.0889976756,
   0.9912849415,
   1.1994641665,
   0.5273564822,
   -1.036826587,
   -1.2066514866,
   -0.979002665,
   -1.5596694135,
   -1.0834319513,
   -1.7931219362,
   -2.7833490706,
   -1.031475567,
   -2.0105471991,
   -1.011319566,
   -1.055342419,
   -1.2644210624,
   -0.9819333945,
   -0.9927667591,
   -1.2147683362,
   -1.3208052936,
   -1.7026007682,
   -1.0892628216,
   -1.9879206668,
   -1.4611321848,
   -1.0966530339,
   -1.0566392179,
   -1.0329375269,
   -1.0844200279,
   -1.1247560773,
   -1.0284256874,
   -1.1243013461,
   -1.0623308502,
   -1.2961051083,
   -1.7446266845,
   -1.1554498863,
   -1.2563460988,
   -0.9398169743,
   -1.805286901,
   -2.6427031526,
   -1.0210105702,
   -1.5645845954,
   1.0209758461,
   1.2039463621,
   -1.1004888959,
   -2.2791495294,
   -1.06677816,
   -0.9905906847,
   -1.9166469319,
   1.6461994189,
   -2.1816798748,
   -1.4553840029,
   -2.068955614,
   -1.91778885,
   -2.158525795,
   -1.8185551489,
   -2.3966292898,
   -1.634600419,
   -1.0820871236,
   -1.0626825341,
   -1.7065127559,
   -1.970818287,
   -1.3636798642,
   -2.436487433,
   -1.1722013065,
   -1.434979547,
   -1.8731512983,
   -1.6521596979,
   -1.1171405199,
   -1.0526068162,
   -1.2338141868,
   -1.1699745838,
   -1.0348757674,
   -0.9798400626,
   -1.2177194469,
   -1.1566872805,
   -1.1129591195,
   -1.3988616029,
   -1.7265695104,
   -1.1162682257,
   -2.4909212498,
   -1.9820028691,
   -1.8412906365,
   -1.8946600515,
   1.0699193824,
   -2.2449240766,
   -2.7617465226,
   -1.164673219,
   -1.3778621335,
   -1.8434238132,
   -1.9898223516,
   -1.4502521744,
   -1.6251190783,
   -1.8456581222,
   -2.4653886536,
   -2.0108123662,
   -1.8013255703,
   -1.9283924961,
   -1.3458786023,
   -1.9705445286,
   -1.2880556435,
   -1.3829751507,
   -1.3507162277,
   -1.3430754984,
   -2.3775626257,
   -2.72695734,
   -2.1750283624,
   -1.2261498462,
   -1.1806797359,
   -1.4082907192,
   -1.1876746173,
   -1.2757026694,
   -1.297001951,
   -1.2965816368,
   -1.3396578665,
   -1.2463668538,
   -1.2324719145,
   -1.2964457929,
   -1.4882696022,
   -1.2630359636,
   -1.2087296223,
   -1.2690730537,
   -1.374072563,
   -1.7991456273,
   1.4891024912,
   -2.1187203134,
   -1.5200325921,
   -1.9608347091,
   -1.7919494888,
   -1.8588700624,
   -2.2599629181,
   1.1878715965,
   -1.3715853365,
   -1.276955833,
   -1.2746614545,
   -1.2782788711,
   -1.2375428677,
   -1.1641508782,
   -1.3032662455,
   -1.2827028325,
   -1.200907817,
   -1.2943262497,
   -1.2342258543,
   -1.3083077087,
   1.2910856307,
   -1.4945093953,
   -1.4634087568,
   -1.3287705451,
   -1.4648944404,
   1.3333248746,
   -1.2314462321,
   -1.9519761988,
   -2.1466222525,
   -1.3137235569,
   -1.4244802133,
   -1.9326056373,
   -1.9553716387,
   -2.2612050017,
   -1.3797069133,
   -2.6610935042,
   -1.2106015155,
   -1.2433941724,
   -1.1749296704,
   -1.3006794347,
   -1.2396587756,
   -1.1829944144,
   -1.3876582243,
   -1.2819699102
  ],
  "psi": [
   -0.6013425862,
   2.7903491878,
   -1.1217804687,
   0.4833482775,
   1.9344112264,
   2.6168171536,
   2.7896709191,
   2.4409146685,
   2.1279735329,
   0.056449803,
   2.2090540913,
   2.24441732,
   2.1938638079,
   2.2639313993,
   2.5092481588,
   2.2442748038,
   0.9044565096,
   2.7323010615,
   2.6853525229,
   1.6198000398,
   -2.8946782378,
   -0.4675817152,
   -0.1977194954,
   0.1939396971,
   -0.4206086862,
   -0.5611750552,
   -0.5558982236,
   -0.651792991,
   -0.6692505074,
   -0.4242866643,
   -0.5849739318,
   -0.6341137425,
   -0.6709246022,
   -0.3317382303,
   -0.5824159184,
   -0.6288729777,
   0.2022368094,
   2.6044790426,
   2.0559492251,
   -0.3229025531,
   -0.692396797,
   -0.5476876466,
   -0.7040943061,
   -0.6352406385,
   -0.578580562,
   -0.4033283105,
   -0.617191124,
   -0.2216646835,
   0.7268822583,
   0.6744606036,
   0.7759973095,
   0.8152750761,
   0.7478673333,
   0.8159679491,
   0.280749635,
   -0.6960520452,
   -0.7121065998,
   -0.6980832696,
   -0.7946676098,
   2.8317763391,
   2.7512781742,
   -0.020831465,
   2.8280158727,
   2.1653049516,
   2.0336069557,
   2.4127881617,
   2.8609158299,
   -0.2975353786,
   -0.8937555303,
   -0.6600291203,
   -0.2083011633,
   -0.1370400509,
   2.4933008341,
   2.6423497462,
   2.2228115217,
   2.007779777,
   -0.7560869483,
   -0.7966394548,
   -0.7746831838,
   -0.7751864527,
   -0.7918903215,
   -0.7962087862,
   -0.7174653773,
   -0.810724869,
   -0.1403733995,
   0.0921253809,
   2.5170434928,
   2.941885738,
   2.6060264878,
   -0.0690176713,
   1.2106936867,
   -0.467108064,
   0.0344632182,
   0.6732699421,
   0.1487220668,
   -0.871301022,
   1.3130800965,
   -0.5233372773,
   2.3522082296,
   0.0358781815,
   2.5910481202,
   2.0860762969,
   2.1933337848,
   2.1308681487,
   2.2599190568,
   2.0077570594,
   2.6648078903,
   2.2530741513,
   2.4686953938,
   2.7481039224,
   -0.400062902,
   0.1369506395,
   0.3120877134,
   -0.3976258578,
   1.1828822279,
   2.602204373,
   -0.4122821066,
   0.3284914462,
   2.4057164843,
   2.6470459851,
   2.7290506696,
   2.6559824427,
   2.7240777135,
   2.7710659006,
   -0.6590775378,
   -0.7669783701,
   2.6052741714,
   2.2859204887,
   3.0581358176,
   2.8178909578,
   2.3539731278,
   2.5540008796,
   2.5626249711,
   2.1749958932,
   2.4059995482,
   0.3002673156,
   1.3962943952,
   2.8245470611,
   -0.790927639,
   2.0002128324,
   2.6771607835,
   2.4616672414,
   -0.8970774656,
   2.6458330796,
   -0.166910506,
   2.3757203781,
   2.0741594365,
   2.092836211,
   1.8638833192,
   2.0343174091,
   0.527373462,
   -0.4600650506,
   -0.1599979622,
   1.7262663328,
   -0.7913756416,
   -3.117954406,
   2.6604687912,
   -3.0562326821,
   -0.5348239705,
   -0.5534147832,
   -0.5364796992,
   -0.7637600209,
   -0.4456437408,
   -0.5383805053,
   -0.6158206003,
   -0.4912743565,
   -0.6367678588,
   -0.5868482505,
   -0.5408926925,
   -0.4694346024,
   -0.6707304354,
   -0.5181614995,
   -0.3325107433,
   -0.4273917011,
   0.23773188,
   0.5834497712,
   2.1533082938,
   2.4261338223,
   2.0382474316,
   2.3578142977,
   2.3650961098,
   2.3836793383,
   0.7297200986,
   2.2493468251,
   2.861693981,
   -0.5756116511,
   -0.6063296307,
   -0.6256307411,
   -0.5678918677,
   -0.6123197912,
   -0.5197726837,
   -0.7496105526,
   -0.4289240272,
   -0.4419330306,
   -0.0806009965,
   0.365312337,
   -0.2543770092,
   -0.2996078035,
   -0.8946854569,
   0.0693034144,
   0.3168351444,
   -0.6974620499,
   2.7234678959,
   2.4468755061,
   -0.3708181311,
   -0.0001692363,
   0.3998231585,
   2.2648604524,
   2.6531738451,
   -0.2964805795,
   2.9167805845,
   -0.7167195649,
   -0.4388339689,
   -0.6788116358,
   -0.5128357184,
   -0.6800425066,
   -0.5525790367,
   -0.5337525606
  ]
 },
 "A9_STAS_conformer_261": {
  "omega": [
   -3.0677977971,
   -2.9024949988,
   -2.8990989346,
   3.1137774635,
   -3.0737499346,
   3.0527558998,
   3.0931506246,
   -3.0471120851,
   3.0884974082,
   -3.0719271025,
   3.0454475564,
   3.1346061234,
   -3.039865474,
   3.0255969662,
   3.0755507792,
   -2.9034746855,
   3.1152002541,
   2.938982383,
   -3.1365035617,
   -3.1006827942,
   -2.9293081292,
   -3.0379291876,
   -3.1106589098,
   -3.086110826,
   2.9989073691,
   3.0372394396,
   3.1118082372,
   3.1196644348,
   3.1015837511,
   3.1295279956,
   3.0772930781,
   3.1214622362,
   3.1262055788,
   3.1381594927,
   2.9799790625,
   -3.0875414924,
   -3.1093346029,
   3.043684752,
   -3.1089894638,
   3.0618131128,
   3.0986967086,
   3.0838720961,
   3.104082388,
   3.1146659501,
   3.0612174971,
   3.107388438,
   -3.117043757,
   3.0187480738,
   3.0233250562,
   -3.0955737397,
   -3.0411983404,
   3.0669519041,
   3.1354715578,
   -3.1295074611,
   -3.1289804338,
   -3.0977331426,
   -3.113128779,
   3.0621534116,
   -3.1297851804,
   -3.1370408732,
   -3.1063503232,
   -3.1048152298,
   3.1328959264,
   -2.9879230623,
   2.6450470322,
   -3.0192896704,
   3.1286652624,
   3.0401268355,
   3.1164965101,
   3.0390952568,
   3.0879191496,
   -3.1227604256,
   -3.0253229289,
   -3.0086291223,
   3.0227597453,
   3.088214528,
   2.9834500865,
   3.1023019957,
   3.1281152987,
   3.1015948077,
   3.0048515688,
   2.9206552445,
   -2.9955681547,
   -3.102818415,
   -3.0822223485,
   3.0025667458,
   -3.0744372235,
   2.9652602714,
   3.0940791195,
   3.0405343301,
   -3.1232670522,
   2.9956162371,
   3.1212088075,
   3.1388561504,
   -3.1398518349,
   -3.1373763031,
   3.1384787388,
   3.1372448492,
   -3.0005686941,
   2.7085547854,
   2.9672350142,
   3.002365285,
   3.1198580236,
   -3.0210469753,
   2.9784978039,
   -3.0315548304,
   3.1192725883,
   2.9009240818,
   2.894648929,
   3.1078661089,
   3.0223099889,
   -3.1285676442,
   -3.1071732312,
   -3.117240459,
   -3.1357856188,
   3.104071677,
   3.1141722588,
   3.1130019176,
   -3.0749773502,
   2.9635431199,
   3.130034582,
   -3.014345159,
   -3.0952387982,
   3.1050316823,
   3.1169166764,
   3.1103097899,
   3.139152475,
   -3.1228121344,
   3.0877603983,
   -3.0880939067,
   2.9151326422,
   2.9429066483,
   3.0145420737,
   -3.0999661564,
   3.0028784436,
   3.01289757,
   -2.9030307157,
   2.9355888228,
   -3.1291816892,
   -3.1354361123,
   -3.0983660279,
   -2.944785684,
   -3.0477799982,
   3.1088465376,
   -3.1340241985,
   3.0069091231,
   -3.1286590363,
   -3.0387771368,
   3.0870444159,
   -3.0266844361,
   -3.1128441399,
   3.1049409065,
   -3.0997695472,
   -3.0417583655,
   3.0392515077,
   -3.0864391758,
   2.990028758,
   -3.0625321193,
   3.0371380653,
   3.0931224434,
   3.0902450015,
   -3.1248075068,
   3.0662272046,
   3.0623494938,
   3.111721459,
   3.0742494607,
   3.1114970175,
   3.1404795468,
   -3.1142535081,
   3.0839719897,
   3.0469462549,
   -3.1305752188,
   3.1085360737,
   3.1139047293,
   3.0219498708,
   3.1086370789,
   3.102837212,
   -3.1351563293,
   3.0955192841,
   3.1030132362,
   -2.9560623343,
   2.9233580013,
   3.0742216448,
   3.087990804,
   -2.9595790231,
   3.0840686437,
   3.069181705,
   3.0856077333,
   3.1233364898,
   3.0918695886,
   3.0899025384,
   3.1381513225,
   3.0116579693,
   3.062086131,
   3.0355172256,
   3.1364348744,
   2.9766048512,
   -3.1405677711,
   -3.1016222795,
   3.0142609994,
   3.0042135966,
   2.9329767507,
   -3.1249204403,
   3.1377410583,
   3.0792067131,
   3.0586096568,
   3.0468301786,
   -2.9780436575,
   -3.1321992836,
   -3.1118316835,
   -3.1402981145,
   -3.1139390278,
   2.9997705683,
   -3.133317756,
   3.1125470827,
   3.1250899127,
   3.0641423949,
   3.1063257905
  ],
  "phi": [
   -2.0770336442,
   -1.4158347237,
   -1.5516710756,
   -1.5736186737,
   -1.8608978777,
   -1.4013553151,
   -1.8718910881,
   -1.2522950238,
   1.5197295271,
   -2.2541321217,
   -1.9036988631,
   -2.0386351208,
   -2.3765928568,
   -1.7854327516,
   -2.2422851617,
   -2.0929167396,
   -2.6863201304,
   -1.1379559597,
   -1.8268606885,
   -2.3585971049,
   -1.1998573038,
   -1.4446791309,
   -2.4361420818,
   -1.2674850504,
   -1.4879270458,
   -1.1983492613,
   -1.1433504088,
   -1.1783742942,
   -1.3218369999,
   -1.3238583891,
   -1.2466089092,
   -1.1627918645,
   -1.2378417594,
   -1.7416520122,
   -1.2638985146,
   1.6628016358,
   -2.6663760861,
   -1.7380289977,
   -1.2464465111,
   -1.3430900378,
   -1.2731265971,
   -1.1943912049,
   -1.178933795,
   -1.2465572799,
   -1.3668750169,
   -1.3175696007,
   -1.2946359538,
   0.9591378441,
   1.3531812135,
   1.2208399292,
   1.2383710117,
   0.9310821625,
   1.0766631766,
   1.0874002752,
   1.0444876857,
   1.1381149124,
   1.0730128136,
   1.273765027,
   1.5587780175,
   1.0837474409,
   1.7926594394,
   2.7826520677,
   1.0363561291,
   1.076350581,
   1.342173356,
   -1.1316370081,
   -1.4595279778,
   -1.2461310268,
   -1.0876204059,
   -0.978558871,
   -1.0909584165,
   -1.1015733188,
   -1.9565345882,
   -1.5930447641,
   -1.5772274402,
   -1.1652527208,
   -1.186141119,
   -1.0761593378,
   -1.1002847619,
   -1.2392636682,
   -1.0854686767,
   -1.9888556822,
   -1.0423108534,
   -1.1123516944,
   -1.5874238186,
   -2.4494227918,
   -1.3462253625,
   -1.227933386,
   -2.2254700081,
   -2.5438748269,
   -1.1330640438,
   0.959130287,
   1.0455342787,
   1.2318251773,
   -1.73418157,
   -1.6286930677,
   -0.9589229252,
   -1.0375139453,
   -1.1978164604,
   -1.1468691253,
   -2.6578824952,
   -2.5331999413,
   -1.1556594042,
   -2.8043199252,
   -2.4189786308,
   -2.5232519769,
   -2.1266412388,
   -1.3300898298,
   -1.3009185779,
   -1.0467307279,
   -1.6073960656,
   -1.9710706751,
   -1.3639066263,
   -2.4354541932,
   -1.1735234935,
   -1.0904443812,
   -1.8049911216,
   -2.6814193558,
   -2.5392295091,
   -1.1036579629,
   -0.9448420518,
   -0.9964067286,
   -1.7156892226,
   -2.96268741,
   -2.1909031307,
   -2.2171870183,
   -1.584018214,
   1.9654752374,
   -1.7797552472,
   -1.128582241,
   -2.4888618549,
   -1.9817538313,
   -1.8415360362,
   -1.8957864773,
   1.0699193824,
   -2.2449240766,
   -2.7617465226,
   -1.164673219,
   -1.3778621335,
   -1.8434238132,
   -1.9898223516,
   -1.4502521744,
   -1.6251190783,
   -1.8456581222,
   -2.4653886536,
   -2.0108123662,
   -1.8013255703,
   -1.9283924961,
   -1.3458786023,
   -1.9705445286,
   -1.2880556435,
   -1.3829751507,
   -1.3507162277,
   -1.3430754984,
   -2.3775626257,
   -2.72695734,
   -2.1750283624,
   -1.2261498462,
   -1.1806797359,
   -1.4082907192,
   -1.1876746173,
   -1.2757026694,
   -1.297001951,
   -1.2965816368,
   -1.3396578665,
   -1.2463668538,
   -1.2324719145,
   -1.2964457929,
   -1.4882696022,
   -1.2630359636,
   -1.2087296223,
   -1.2690730537,
   -1.374072563,
   -1.7991456273,
   1.4891024912,
   -2.1187203134,
   -1.5200325921,
   -1.9608347091,
   -1.7919494888,
   -1.8588700624,
   -2.2599629181,
   1.1878715965,
   -1.3715853365,
   -1.276955833,
   -1.2746614545,
   -1.2782788711,
   -1.2375428677,
   -1.1641508782,
   -1.3032662455,
   -1.2827028325,
   -1.200907817,
   -1.2943262497,
   -1.2342258543,
   -1.3083077087,
   1.2910856307,
   -1.4945093953,
   -1.4634087568,
   -1.3287705451,
   -1.4648944404,
   1.3333248746,
   -1.2314462321,
   -1.9519761988,
   -2.1466222525,
   -1.3137235569,
   -1.4244802133,
   -1.9326056373,
   -1.9553716387,
   -2.2612050017,
   -1.3797069133,
   -2.6610935042,
   -1.2106015155,
   -1.2433941724,
   -1.1749296704,
   -1.3006794347,
   -1.2396587756,
   -1.1829944144,
   -1.3876582243,
   -1.2819699102
  ],
  "psi": [
   -0.6013425862,
   2.7903491878,
   -1.1217804687,
   0.4833482775,
   1.9344112264,
   2.6168171536,
   2.7896709191,
   2.4409146685,
   2.1279735329,
   0.056449803,
   2.2090540913,
   2.24441732,
   2.1938638079,
   2.2639313993,
   2.5092481588,
   2.2442748038,
   0.9044565096,
   2.7323010615,
   2.6853525229,
   1.6198000398,
   -2.8946782378,
   -0.4675817152,
   -0.1977194954,
   0.1939396971,
   -0.4206086862,
   -0.5611750552,
   -0.5558982236,
   -0.651792991,
   -0.6692505074,
   -0.4242866643,
   -0.5849739318,
   -0.6341137425,
   -0.6709246022,
   -0.3317382303,
   -0.5824159184,
   -0.6288729777,
   0.2022368094,
   2.6044790426,
   2.0559492251,
   -0.3229025531,
   -0.692396797,
   -0.5476876466,
   -0.7040943061,
   -0.6352406385,
   -0.578580562,
   -0.4033283105,
   -0.617191124,
   -0.2216412466,
   0.8631314236,
   0.541558982,
   0.52382476,
   0.7117415901,
   0.7113559172,
   0.5252122617,
   0.8278587543,
   0.8891990134,
   0.6995400511,
   0.7452749441,
   0.5942210622,
   -2.8317128357,
   -2.7509937324,
   0.0207962587,
   -2.8297691717,
   -2.1671039643,
   -1.7798438001,
   -0.8517764703,
   -0.1848705568,
   -0.2864142931,
   2.5748508616,
   -0.3227462008,
   -0.5072928385,
   -0.5782871517,
   -0.5445888777,
   -0.1325315657,
   2.1602554109,
   2.7668239825,
   -0.5995981116,
   -0.7803902815,
   -0.6414604215,
   -0.4146042039,
   -0.3781173266,
   -0.5953246247,
   1.2571905288,
   -0.9176447106,
   -0.7583591561,
   1.091813709,
   2.6581976822,
   2.6185885189,
   2.8335127374,
   2.7677517894,
   2.4287908584,
   -0.214635198,
   0.6996390085,
   0.5015375077,
   0.2356848006,
   2.3720581919,
   2.8653469638,
   -0.6912229751,
   -0.7379666764,
   2.4346219469,
   3.0845759773,
   2.7478130164,
   2.2542627476,
   -0.59921267,
   2.83921266,
   2.7504822512,
   2.4396455639,
   2.102306284,
   2.5090205439,
   2.894862583,
   -0.3727599127,
   0.0690976634,
   0.3133732831,
   -0.3981147126,
   1.1815828734,
   2.6028454176,
   -0.6048663723,
   2.6478090882,
   2.0579158293,
   2.6621473274,
   2.4625104045,
   2.4532912309,
   -0.7272099839,
   1.7659699228,
   2.9807307465,
   2.7545220116,
   1.9887488483,
   2.0196621285,
   -0.3086092218,
   2.0113874048,
   2.5219016225,
   2.5550882029,
   2.5625380947,
   2.174370609,
   2.4075990274,
   0.3002673156,
   1.3962943952,
   2.8245470611,
   -0.790927639,
   2.0002128324,
   2.6771607835,
   2.4616672414,
   -0.8970774656,
   2.6458330796,
   -0.166910506,
   2.3757203781,
   2.0741594365,
   2.092836211,
   1.8638833192,
   2.0343174091,
   0.527373462,
   -0.4600650506,
   -0.1599979622,
   1.7262663328,
   -0.7913756416,
   -3.117954406,
   2.6604687912,
   -3.0562326821,
   -0.5348239705,
   -0.5534147832,
   -0.5364796992,
   -0.7637600209,
   -0.4456437408,
   -0.5383805053,
   -0.6158206003,
   -0.4912743565,
   -0.6367678588,
   -0.5868482505,
   -0.5408926925,
   -0.4694346024,
   -0.6707304354,
   -0.5181614995,
   -0.3325107433,
   -0.4273917011,
   0.23773188,
   0.5834497712,
   2.1533082938,
   2.4261338223,
   2.0382474316,
   2.3578142977,
   2.3650961098,
   2.3836793383,
   0.7297200986,
   2.2493468251,
   2.861693981,
   -0.5756116511,
   -0.6063296307,
   -0.6256307411,
   -0.5678918677,
   -0.6123197912,
   -0.5197726837,
   -0.7496105526,
   -0.4289240272,
   -0.4419330306,
   -0.0806009965,
   0.365312337,
   -0.2543770092,
   -0.2996078035,
   -0.8946854569,
   0.0693034144,
   0.3168351444,
   -0.6974620499,
   2.7234678959,
   2.4468755061,
   -0.3708181311,
   -0.0001692363,
   0.3998231585,
   2.2648604524,
   2.6531738451,
   -0.2964805795,
   2.9167805845,
   -0.7167195649,
   -0.4388339689,
   -0.6788116358,
   -0.5128357184,
   -0.6800425066,
   -0.5525790367,
   -0.5337525606
  ]
 },
 "A9_STAS_conformer_262": {
  "omega": [
   -3.0677977971,
   -2.9024949988,
   -2.8990989346,
   3.1137774635,
   -3.0737499346,
   3.0527558998,
   3.0931506246,
   -3.0471120851,
   3.0884974082,
   -3.0719271025,
   3.0454475564,
   3.1346061234,
   -3.039865474,
   3.0255969662,
   3.0755507792,
   -2.9034746855,
   3.1152002541,
   2.938982383,
   -3.1365035617,
   -3.1006827942,
   -2.9293081292,
   -3.0379291876,
   -3.1106589098,
   -3.086110826,
   2.9989073691,
   3.0372394396,
   3.1118082372,
   3.1196644348,
   3.1015837511,
   3.1295279956,
   3.0772930781,
   3.1214622362,
   3.1262055788,
   3.1381594927,
   2.9799790625,
   -3.0875414924,
   -3.1093346029,
   3.043684752,
   -3.1089894638,
   3.0618131128,
   3.0986967086,
   3.0838720961,
   3.104082388,
   3.1146659501,
   3.0612174971,
   3.107388438,
   -3.117043757,
   3.0194544979,
   3.1383319078,
   3.0780643899,
   3.1319502309,
   3.0540667234,
   3.0081925234,
   3.1388004185,
   3.1329548268,
   3.1362744354,
   -3.0656411394,
   2.9884946372,
   3.1304335262,
   3.1373531988,
   -2.8578866112,
   3.1397857849,
   3.0093646175,
   3.0849747769,
   3.077966358,
   -3.1286003102,
   2.9622396471,
   -3.111422214,
   3.1322068873,
   -3.1102025231,
   -3.1390057,
   3.0643332502,
   2.8765712815,
   -2.9155999065,
   2.883236298,
   3.1078960205,
   -3.0425004515,
   -3.1171248156,
   3.035931306,
   -3.122072914,
   -3.120759617,
   3.0293894873,
   3.1267931906,
   -3.04755236,
   3.0775566239,
   2.8774859808,
   3.0232005955,
   -2.9730949675,
   -2.7941825328,
   3.0818305582,
   -3.0270975342,
   3.097083081,
   -3.0871715447,
   3.0913755474,
   -3.124477187,
   3.0182254546,
   3.1007550266,
   3.0887400672,
   -2.9996206324,
   -3.0147450456,
   -3.0889006983,
   -3.0566956133,
   -3.1255838536,
   3.1409155659,
   3.1269203044,
   -3.1142362763,
   3.0693813062,
   -2.9732390524,
   3.1277185559,
   -3.1328312167,
   -3.1206517641,
   -3.0712715491,
   3.1263915475,
   2.8666221448,
   -0.0524302549,
   3.000925148,
   3.0536209757,
   -3.1302859856,
   3.1067396428,
   3.1398198266,
   3.1388943872,
   -3.1249089135,
   3.0689767276,
   3.0570008173,
   -3.1198270179,
   -3.1348635499,
   -3.0480132353,
   3.0457211091,
   2.9786054797,
   -3.0695590551,
   2.9163543706,
   2.9444193805,
   3.0146715074,
   -3.1017493731,
   3.1011590432,
   3.01289757,
   -2.9030307157,
   2.9355888228,
   -3.1291816892,
   -3.1354361123,
   -3.0983660279,
   -2.944785684,
   -3.0477799982,
   3.1088465376,
   -3.1340241985,
   3.0069091231,
   -3.1286590363,
   -3.0387771368,
   3.0870444159,
   -3.0266844361,
   -3.1128441399,
   3.1049409065,
   -3.0997695472,
   -3.0417583655,
   3.0392515077,
   -3.0864391758,
   2.990028758,
   -3.0625321193,
   3.0371380653,
   3.0931224434,
   3.0902450015,
   -3.1248075068,
   3.0662272046,
   3.0623494938,
   3.111721459,
   3.0742494607,
   3.1114970175,
   3.1404795468,
   -3.1142535081,
   3.0839719897,
   3.0469462549,
   -3.1305752188,
   3.1085360737,
   3.1139047293,
   3.0219498708,
   3.1086370789,
   3.102837212,
   -3.1351563293,
   3.0955192841,
   3.1030132362,
   -2.9560623343,
   2.9233580013,
   3.0742216448,
   3.087990804,
   -2.9595790231,
   3.0840686437,
   3.069181705,
   3.0856077333,
   3.1233364898,
   3.0918695886,
   3.0899025384,
   3.1381513225,
   3.0116579693,
   3.062086131,
   3.0355172256,
   3.1364348744,
   2.9766048512,
   -3.1405677711,
   -3.1016222795,
   3.0142609994,
   3.0042135966,
   2.9329767507,
   -3.1249204403,
   3.1377410583,
   3.0792067131,
   3.0586096568,
   3.0468301786,
   -2.9780436575,
   -3.1321992836,
   -3.1118316835,
   -3.1402981145,
   -3.1139390278,
   2.9997705683,
   -3.133317756,
   3.1125470827,
   3.1250899127,
   3.0641423949,
   3.1063257905
  ],
  "phi": [
   -2.0770336442,
   -1.4158347237,
   -1.5516710756,
   -1.5736186737,
   -1.8608978777,
   -1.4013553151,
   -1.8718910881,
   -1.2522950238,
   1.5197295271,
   -2.2541321217,
   -1.9036988631,
   -2.0386351208,
   -2.3765928568,
   -1.7854327516,
   -2.2422851617,
   -2.0929167396,
   -2.6863201304,
   -1.1379559597,
   -1.8268606885,
   -2.3585971049,
   -1.1998573038,
   -1.4446791309,
   -2.4361420818,
   -1.2674850504,
   -1.4879270458,
   -1.1983492613,
   -1.1433504088,
   -1.1783742942,
   -1.3218369999,
   -1.3238583891,
   -1.2466089092,
   -1.1627918645,
   -1.2378417594,
   -1.7416520122,
   -1.2638985146,
   1.6628016358,
   -2.6663760861,
   -1.7380289977,
   -1.2464465111,
   -1.3430900378,
   -1.2731265971,
   -1.1943912049,
   -1.178933795,
   -1.2465572799,
   -1.3668750169,
   -1.3175696007,
   -1.2946359538,
   -1.0879665534,
   -0.9539380051,
   -1.1188836072,
   -1.1925759421,
   -1.073586553,
   -0.9799341712,
   -1.1323729939,
   -1.1051382667,
   -1.0676089325,
   -1.2632449796,
   -1.2804123743,
   -1.5597115103,
   -1.0829073517,
   1.7378001623,
   -2.2235756463,
   -1.1856543009,
   -1.9421757642,
   -2.4744559076,
   -1.3382709169,
   -1.8973570387,
   -1.1152917478,
   -1.5992768547,
   -1.9357557758,
   -1.1448412006,
   1.3206905446,
   -1.4327644304,
   -2.2327083074,
   -2.1157366783,
   -1.5533727158,
   -1.2097079818,
   -1.4184788975,
   -0.9028181696,
   -1.0669844625,
   -1.6503896352,
   -1.0903699048,
   -1.1347579159,
   -1.0438214564,
   1.0992504892,
   -1.8463239617,
   -1.1342154229,
   -1.0080390894,
   0.6254246168,
   -1.3879610888,
   -1.0607366181,
   -1.063296979,
   -1.290241504,
   -2.1497074828,
   -1.4644039396,
   -2.1461936253,
   -1.0703432928,
   -1.1771023031,
   -1.8358105885,
   -2.2358756211,
   -2.4148480908,
   -1.2750188884,
   -2.2506189469,
   -1.7805225025,
   -1.0895646952,
   -2.1963061679,
   -1.7356905717,
   -2.1586392914,
   0.8576065172,
   -1.0469668181,
   -2.0383524453,
   -2.5059083488,
   -3.0790841072,
   -2.2242907695,
   -1.1084988231,
   -0.711689319,
   -1.1402601504,
   -2.3256298965,
   -1.4312934039,
   -0.9991172318,
   -1.0505036489,
   -2.3115165311,
   -1.0854035845,
   -1.010198701,
   -1.1701680944,
   -1.2221567313,
   -1.1784693609,
   1.9025209784,
   -0.9228065076,
   -0.9602731192,
   -2.4903560809,
   -1.9812289866,
   -1.8403474336,
   -1.8960378166,
   1.0699193824,
   -2.2449240766,
   -2.7617465226,
   -1.164673219,
   -1.3778621335,
   -1.8434238132,
   -1.9898223516,
   -1.4502521744,
   -1.6251190783,
   -1.8456581222,
   -2.4653886536,
   -2.0108123662,
   -1.8013255703,
   -1.9283924961,
   -1.3458786023,
   -1.9705445286,
   -1.2880556435,
   -1.3829751507,
   -1.3507162277,
   -1.3430754984,
   -2.3775626257,
   -2.72695734,
   -2.1750283624,
   -1.2261498462,
   -1.1806797359,
   -1.4082907192,
   -1.1876746173,
   -1.2757026694,
   -1.297001951,
   -1.2965816368,
   -1.3396578665,
   -1.2463668538,
   -1.2324719145,
   -1.2964457929,
   -1.4882696022,
   -1.2630359636,
   -1.2087296223,
   -1.2690730537,
   -1.374072563,
   -1.7991456273,
   1.4891024912,
   -2.1187203134,
   -1.5200325921,
   -1.9608347091,
   -1.7919494888,
   -1.8588700624,
   -2.2599629181,
   1.1878715965,
   -1.3715853365,
   -1.276955833,
   -1.2746614545,
   -1.2782788711,
   -1.2375428677,
   -1.1641508782,
   -1.3032662455,
   -1.2827028325,
   -1.200907817,
   -1.2943262497,
   -1.2342258543,
   -1.3083077087,
   1.2910856307,
   -1.4945093953,
   -1.4634087568,
   -1.3287705451,
   -1.4648944404,
   1.3333248746,
   -1.2314462321,
   -1.9519761988,
   -2.1466222525,
   -1.3137235569,
   -1.4244802133,
   -1.9326056373,
   -1.9553716387,
   -2.2612050017,
   -1.3797069133,
   -2.6610935042,
   -1.2106015155,
   -1.2433941724,
   -1.1749296704,
   -1.3006794347,
   -1.2396587756,
   -1.1829944144,
   -1.3876582243,
   -1.2819699102
  ],
  "psi": [
   -0.6013425862,
   2.7903491878,
   -1.1217804687,
   0.4833482775,
   1.9344112264,
   2.6168171536,
   2.7896709191,
   2.4409146685,
   2.1279735329,
   0.056449803,
   2.2090540913,
   2.24441732,
   2.1938638079,
   2.2639313993,
   2.5092481588,
   2.2442748038,
   0.9044565096,
   2.7323010615,
   2.6853525229,
   1.6198000398,
   -2.8946782378,
   -0.4675817152,
   -0.1977194954,
   0.1939396971,
   -0.4206086862,
   -0.5611750552,
   -0.5558982236,
   -0.651792991,
   -0.6692505074,
   -0.4242866643,
   -0.5849739318,
   -0.6341137425,
   -0.6709246022,
   -0.3317382303,
   -0.5824159184,
   -0.6288729777,
   0.2022368094,
   2.6044790426,
   2.0559492251,
   -0.3229025531,
   -0.692396797,
   -0.5476876466,
   -0.7040943061,
   -0.6352406385,
   -0.578580562,
   -0.4033283105,
   -0.617191124,
   -0.2211896841,
   -0.7182585365,
   -0.6624637594,
   -0.6723201518,
   -0.6855411677,
   -0.7123397797,
   -0.7206034787,
   -0.7278166279,
   -0.6837175566,
   -0.7926268322,
   -0.44340525,
   -0.1890039196,
   2.8320424343,
   -0.8949985502,
   2.1919291563,
   2.2780935713,
   2.2017222918,
   -0.4615717118,
   2.6017208645,
   2.4211475604,
   0.3285627431,
   -0.2312723767,
   0.017856315,
   2.757629522,
   -0.3965895915,
   0.2317627534,
   2.7054275726,
   2.4596271353,
   1.9416452748,
   2.5019265554,
   -0.6345179265,
   -0.3891300075,
   -0.7711184906,
   -0.6801215224,
   -0.0887155181,
   1.9661457691,
   -0.527448454,
   -0.5638723306,
   0.4855257926,
   2.7366244806,
   2.5079149415,
   -0.5343845716,
   1.884949836,
   2.2757248579,
   -0.4370036957,
   -0.6258926577,
   1.6670237192,
   2.1524759729,
   -0.3905945101,
   1.3238975896,
   -0.3074635945,
   -0.1427708466,
   -0.1827525898,
   0.4646075574,
   0.4026530216,
   2.6907262327,
   2.5968862218,
   2.9332448655,
   -0.622515638,
   2.5675516279,
   2.2616626176,
   2.0079666248,
   0.8064375398,
   -0.659971314,
   0.5245677247,
   2.7363279231,
   2.9593696265,
   2.2142797707,
   2.9179318279,
   2.4684438218,
   -0.5980164878,
   2.8183529776,
   2.8658029779,
   2.6346409214,
   2.351827855,
   2.50683921,
   2.7515844172,
   -0.6450925604,
   -0.7627877301,
   2.330465829,
   2.7016666555,
   0.2731808971,
   2.5870251489,
   -0.6129781886,
   2.5543481178,
   2.5610410998,
   2.1755204379,
   2.4009608318,
   0.3002673156,
   1.3962943952,
   2.8245470611,
   -0.790927639,
   2.0002128324,
   2.6771607835,
   2.4616672414,
   -0.8970774656,
   2.6458330796,
   -0.166910506,
   2.3757203781,
   2.0741594365,
   2.092836211,
   1.8638833192,
   2.0343174091,
   0.527373462,
   -0.4600650506,
   -0.1599979622,
   1.7262663328,
   -0.7913756416,
   -3.117954406,
   2.6604687912,
   -3.0562326821,
   -0.5348239705,
   -0.5534147832,
   -0.5364796992,
   -0.7637600209,
   -0.4456437408,
   -0.5383805053,
   -0.6158206003,
   -0.4912743565,
   -0.6367678588,
   -0.5868482505,
   -0.5408926925,
   -0.4694346024,
   -0.6707304354,
   -0.5181614995,
   -0.3325107433,
   -0.4273917011,
   0.23773188,
   0.5834497712,
   2.1533082938,
   2.4261338223,
   2.0382474316,
   2.3578142977,
   2.3650961098,
   2.3836793383,
   0.7297200986,
   2.2493468251,
   2.861693981,
   -0.5756116511,
   -0.6063296307,
   -0.6256307411,
   -0.5678918677,
   -0.6123197912,
   -0.5197726837,
   -0.7496105526,
   -0.4289240272,
   -0.4419330306,
   -0.0806009965,
   0.365312337,
   -0.2543770092,
   -0.2996078035,
   -0.8946854569,
   0.0693034144,
   0.3168351444,
   -0.6974620499,
   2.7234678959,
   2.4468755061,
   -0.3708181311,
   -0.0001692363,
   0.3998231585,
   2.2648604524,
   2.6531738451,
   -0.2964805795,
   2.9167805845,
   -0.7167195649,
   -0.4388339689,
   -0.6788116358,
   -0.5128357184,
   -0.6800425066,
   -0.5525790367,
   -0.5337525606
  ]
 },
 "A9_STAS_conformer_263": {
  "omega": [
   -3.0677977971,
   -2.9024949988,
   -2.8990989346,
   3.1137774635,
   -3.0737499346,
   3.0527558998,
   3.0931506246,
   -3.0471120851,
   3.0884974082,
   -3.0719271025,
   3.0454475564,
   3.1346061234,
   -3.039865474,
   3.0255969662,
   3.0755507792,
   -2.9034746855,
   3.1152002541,
   2.938982383,
   -3.1365035617,
   -3.1006827942,
   -2.9293081292,
   -3.0379291876,
   -3.1106589098,
   -3.086110826,
   2.9989073691,
   3.0372394396,
   3.1118082372,
   3.1196644348,
   3.1015837511,
   3.1295279956,
   3.0772930781,
   3.1214622362,
   3.1262055788,
   3.1381594927,
   2.9799790625,
   -3.0875414924,
   -3.1093346029,
   3.043684752,
   -3.1089894638,
   3.0618131128,
   3.0986967086,
   3.0838720961,
   3.104082388,
   3.1146659501,
   3.0612174971,
   3.107388438,
   -3.117043757,
   3.0189149153,
   3.1413458727,
   3.1224588714,
   3.0651054417,
   -3.0864155523,
   3.0510188642,
   -3.1189190999,
   -3.1334914334,
   -3.1265713954,
   -3.1195670157,
   -2.9748386746,
   -3.1183286551,
   3.0673990979,
   -2.9669725229,
   -3.121792288,
   2.9839138762,
   3.0713523293,
   3.0755884862,
   3.1243935841,
   3.091066146,
   -3.1390281921,
   -3.0629694627,
   -3.0405343625,
   -3.0753068903,
   2.7576102229,
   2.8766973691,
   -2.9135748439,
   2.8839886658,
   3.108425698,
   3.1172953487,
   -3.1001689608,
   3.112965026,
   -3.1385448977,
   3.0993020073,
   -3.0336045985,
   -2.8770773251,
   3.1070433865,
   -3.1372882999,
   3.0422257329,
   3.000343781,
   3.0578448536,
   -3.0427732812,
   -3.1121747531,
   -3.0886495638,
   -3.1217633197,
   -2.9584609312,
   3.1003523304,
   -3.0039881135,
   -3.0654838275,
   3.1411654859,
   3.114198535,
   3.0866752425,
   2.9836178366,
   3.118414175,
   -3.0860681481,
   -3.0686321905,
   2.9082018591,
   -3.1167143765,
   -3.0003394786,
   3.1195069767,
   2.9007949084,
   2.8937699132,
   3.1072802094,
   3.023267419,
   3.1166547118,
   3.106448152,
   3.0016802194,
   3.1344774897,
   2.9916014003,
   3.0599535845,
   -3.1236679145,
   -3.0962406504,
   3.0940847034,
   3.1349038391,
   3.1091653011,
   -3.1284972354,
   3.0889351287,
   -3.0739023976,
   3.0871462054,
   3.0172586291,
   3.0504914057,
   3.0239738603,
   -3.0966227199,
   -3.1092338926,
   3.0640053714,
   2.9712276938,
   3.0350982345,
   3.118530537,
   3.01289757,
   -2.9030307157,
   2.9355888228,
   -3.1291816892,
   -3.1354361123,
   -3.0983660279,
   -2.944785684,
   -3.0477799982,
   3.1088465376,
   -3.1340241985,
   3.0069091231,
   -3.1286590363,
   -3.0387771368,
   3.0870444159,
   -3.0266844361,
   -3.1128441399,
   3.1049409065,
   -3.0997695472,
   -3.0417583655,
   3.0392515077,
   -3.0864391758,
   2.990028758,
   -3.0625321193,
   3.0371380653,
   3.0931224434,
   3.0902450015,
   -3.1248075068,
   3.0662272046,
   3.0623494938,
   3.111721459,
   3.0742494607,
   3.1114970175,
   3.1404795468,
   -3.1142535081,
   3.0839719897,
   3.0469462549,
   -3.1305752188,
   3.1085360737,
   3.1139047293,
   3.0219498708,
   3.1086370789,
   3.102837212,
   -3.1351563293,
   3.0955192841,
   3.1030132362,
   -2.9560623343,
   2.9233580013,
   3.0742216448,
   3.087990804,
   -2.9595790231,
   3.0840686437,
   3.069181705,
   3.0856077333,
   3.1233364898,
   3.0918695886,
   3.0899025384,
   3.1381513225,
   3.0116579693,
   3.062086131,
   3.0355172256,
   3.1364348744,
   2.9766048512,
   -3.1405677711,
   -3.1016222795,
   3.0142609994,
   3.0042135966,
   2.9329767507,
   -3.1249204403,
   3.1377410583,
   3.0792067131,
   3.0586096568,
   3.0468301786,
   -2.9780436575,
   -3.1321992836,
   -3.1118316835,
   -3.1402981145,
   -3.1139390278,
   2.9997705683,
   -3.133317756,
   3.1125470827,
   3.1250899127,
   3.0641423949,
   3.1063257905
  ],
  "phi": [
   -2.0770336442,
   -1.4158347237,
   -1.5516710756,
   -1.5736186737,
   -1.8608978777,
   -1.4013553151,
   -1.8718910881,
   -1.2522950238,
   1.5197295271,
   -2.2541321217,
   -1.9036988631,
   -2.0386351208,
   -2.3765928568,
   -1.7854327516,
   -2.2422851617,
   -2.0929167396,
   -2.6863201304,
   -1.1379559597,
   -1.8268606885,
   -2.3585971049,
   -1.1998573038,
   -1.4446791309,
   -2.4361420818,
   -1.2674850504,
   -1.4879270458,
   -1.1983492613,
   -1.1433504088,
   -1.1783742942,
   -1.3218369999,
   -1.3238583891,
   -1.2466089092,
   -1.1627918645,
   -1.2378417594,
   -1.7416520122,
   -1.2638985146,
   1.6628016358,
   -2.6663760861,
   -1.7380289977,
   -1.2464465111,
   -1.3430900378,
   -1.2731265971,
   -1.1943912049,
   -1.178933795,
   -1.2465572799,
   -1.3668750169,
   -1.3175696007,
   -1.2946359538,
   -1.2072233072,
   -1.6330820515,
   -1.1490344966,
   -1.1422619053,
   -1.0795088473,
   -0.9240498533,
   -0.9307636059,
   -1.1550477293,
   -1.2968036143,
   -1.2572238737,
   -1.4318489091,
   -2.5319022353,
   -0.943713033,
   -1.2486225489,
   -1.222722279,
   -1.138482246,
   -1.011069444,
   -0.9444838393,
   -1.2386652408,
   -1.0718520484,
   -1.2068277074,
   -1.1415710339,
   -1.1771074885,
   -1.7443795254,
   -1.4148629319,
   -1.433796178,
   -2.23204661,
   -2.114757057,
   -1.5531868132,
   -1.1903812479,
   -1.1811748024,
   -1.1248855887,
   -1.2089305279,
   -1.1488321503,
   -2.4120331851,
   -1.9636554696,
   -2.0838434346,
   1.0778431,
   -2.3062802106,
   -0.9731831765,
   -1.4440622176,
   -1.8491124702,
   -1.117855306,
   -1.1644726876,
   -1.7491757002,
   -2.2660968942,
   -2.0116212746,
   -1.4509653031,
   -2.4015288391,
   -1.1063425299,
   -1.0170205098,
   -1.4905697127,
   -1.0769560717,
   -1.7996674384,
   0.8034873637,
   -2.4567061711,
   -2.4803060753,
   -1.8613475207,
   -2.3151982613,
   -2.1255599052,
   -1.3272441311,
   -1.3007822259,
   -1.0462902162,
   -1.6092578625,
   -1.9895405384,
   -1.3097327743,
   -1.2075290898,
   -1.4292680089,
   -1.4632077143,
   -1.0788773489,
   -1.3735305997,
   -1.0023947499,
   -1.0772368528,
   -0.9109245943,
   -1.0680087491,
   -1.269832439,
   -1.6398720334,
   -1.3534700734,
   -1.1251375052,
   -0.9795552233,
   1.7442708497,
   -1.3104995283,
   -0.9342118248,
   -1.2591103621,
   -1.4839224535,
   -1.2783640135,
   -2.0259458405,
   1.0699193824,
   -2.2449240766,
   -2.7617465226,
   -1.164673219,
   -1.3778621335,
   -1.8434238132,
   -1.9898223516,
   -1.4502521744,
   -1.6251190783,
   -1.8456581222,
   -2.4653886536,
   -2.0108123662,
   -1.8013255703,
   -1.9283924961,
   -1.3458786023,
   -1.9705445286,
   -1.2880556435,
   -1.3829751507,
   -1.3507162277,
   -1.3430754984,
   -2.3775626257,
   -2.72695734,
   -2.1750283624,
   -1.2261498462,
   -1.1806797359,
   -1.4082907192,
   -1.1876746173,
   -1.2757026694,
   -1.297001951,
   -1.2965816368,
   -1.3396578665,
   -1.2463668538,
   -1.2324719145,
   -1.2964457929,
   -1.4882696022,
   -1.2630359636,
   -1.2087296223,
   -1.2690730537,
   -1.374072563,
   -1.7991456273,
   1.4891024912,
   -2.1187203134,
   -1.5200325921,
   -1.9608347091,
   -1.7919494888,
   -1.8588700624,
   -2.2599629181,
   1.1878715965,
   -1.3715853365,
   -1.276955833,
   -1.2746614545,
   -1.2782788711,
   -1.2375428677,
   -1.1641508782,
   -1.3032662455,
   -1.2827028325,
   -1.200907817,
   -1.2943262497,
   -1.2342258543,
   -1.3083077087,
   1.2910856307,
   -1.4945093953,
   -1.4634087568,
   -1.3287705451,
   -1.4648944404,
   1.3333248746,
   -1.2314462321,
   -1.9519761988,
   -2.1466222525,
   -1.3137235569,
   -1.4244802133,
   -1.9326056373,
   -1.9553716387,
   -2.2612050017,
   -1.3797069133,
   -2.6610935042,
   -1.2106015155,
   -1.2433941724,
   -1.1749296704,
   -1.3006794347,
   -1.2396587756,
   -1.1829944144,
   -1.3876582243,
   -1.2819699102
  ],
  "psi": [
   -0.6013425862,
   2.7903491878,
   -1.1217804687,
   0.4833482775,
   1.9344112264,
   2.6168171536,
   2.7896709191,
   2.4409146685,
   2.1279735329,
   0.056449803,
   2.2090540913,
   2.24441732,
   2.1938638079,
   2.2639313993,
   2.5092481588,
   2.2442748038,
   0.9044565096,
   2.7323010615,
   2.6853525229,
   1.6198000398,
   -2.8946782378,
   -0.4675817152,
   -0.1977194954,
   0.1939396971,
   -0.4206086862,
   -0.5611750552,
   -0.5558982236,
   -0.651792991,
   -0.6692505074,
   -0.4242866643,
   -0.5849739318,
   -0.6341137425,
   -0.6709246022,
   -0.3317382303,
   -0.5824159184,
   -0.6288729777,
   0.2022368094,
   2.6044790426,
   2.0559492251,
   -0.3229025531,
   -0.692396797,
   -0.5476876466,
   -0.7040943061,
   -0.6352406385,
   -0.578580562,
   -0.4033283105,
   -0.617191124,
   -0.22188179,
   -0.3527909757,
   -0.0496900815,
   2.5587016131,
   -0.8207781577,
   -0.6870632906,
   -0.7998820814,
   -0.7501675243,
   -0.7646997547,
   -0.3836959328,
   0.1366152127,
   2.8252199322,
   2.828393416,
   2.4728974928,
   2.2351583564,
   -0.5514613768,
   -0.8356358417,
   -0.883342018,
   -0.806054089,
   -0.7316858947,
   -0.7875716429,
   -0.7965094262,
   -0.6857361221,
   -0.1895293616,
   2.0282706752,
   0.2307262746,
   2.7045904821,
   2.4578435344,
   1.9394884709,
   2.5039275246,
   -0.8799152694,
   -0.5785238137,
   -0.79432172,
   -0.7121593432,
   -0.5958262002,
   1.7872464149,
   2.4958936871,
   1.9897592846,
   0.5189488756,
   1.345561504,
   2.8539977315,
   0.8686994382,
   0.202266894,
   2.3477367243,
   -0.2398382305,
   -0.0337718557,
   2.2056962886,
   1.6422848137,
   1.8602241678,
   2.8138773872,
   -0.6240068456,
   -0.5342075441,
   0.0141170367,
   2.7397459039,
   2.9021694588,
   0.892090475,
   2.4229803018,
   2.9332097932,
   2.2599128481,
   0.2482784395,
   2.1007482459,
   2.5080293409,
   2.8948176184,
   -0.3714026474,
   0.0690900271,
   2.4943989773,
   2.6407778109,
   2.6616912408,
   1.2027526572,
   2.632869316,
   2.5839021027,
   -0.3217745804,
   2.2763297341,
   2.6234992981,
   -0.6894424809,
   -0.6658191091,
   -0.3651990285,
   0.0898162138,
   -0.3792655235,
   2.6924797979,
   2.7070675954,
   2.7134934168,
   2.9011715568,
   -0.6802641957,
   -0.1295568799,
   -0.195219893,
   2.2026885066,
   -2.5167093688,
   0.3002673156,
   1.3962943952,
   2.8245470611,
   -0.790927639,
   2.0002128324,
   2.6771607835,
   2.4616672414,
   -0.8970774656,
   2.6458330796,
   -0.166910506,
   2.3757203781,
   2.0741594365,
   2.092836211,
   1.8638833192,
   2.0343174091,
   0.527373462,
   -0.4600650506,
   -0.1599979622,
   1.7262663328,
   -0.7913756416,
   -3.117954406,
   2.6604687912,
   -3.0562326821,
   -0.5348239705,
   -0.5534147832,
   -0.5364796992,
   -0.7637600209,
   -0.4456437408,
   -0.5383805053,
   -0.6158206003,
   -0.4912743565,
   -0.6367678588,
   -0.5868482505,
   -0.5408926925,
   -0.4694346024,
   -0.6707304354,
   -0.5181614995,
   -0.3325107433,
   -0.4273917011,
   0.23773188,
   0.5834497712,
   2.1533082938,
   2.4261338223,
   2.0382474316,
   2.3578142977,
   2.3650961098,
   2.3836793383,
   0.7297200986,
   2.2493468251,
   2.861693981,
   -0.5756116511,
   -0.6063296307,
   -0.6256307411,
   -0.5678918677,
   -0.6123197912,
   -0.5197726837,
   -0.7496105526,
   -0.4289240272,
   -0.4419330306,
   -0.0806009965,
   0.365312337,
   -0.2543770092,
   -0.2996078035,
   -0.8946854569,
   0.0693034144,
   0.3168351444,
   -0.6974620499,
   2.7234678959,
   2.4468755061,
   -0.3708181311,
   -0.0001692363,
   0.3998231585,
   2.2648604524,
   2.6531738451,
   -0.2964805795,
   2.9167805845,
   -0.7167195649,
   -0.4388339689,
   -0.6788116358,
   -0.5128357184,
   -0.6800425066,
   -0.5525790367,
   -0.5337525606
  ]
 },
 "A9_STAS_conformer_264": {
  "omega": [
   -3.0677977971,
   -2.9024949988,
   -2.8990989346,
   3.1137774635,
   -3.0737499346,
   3.0527558998,
   3.0931506246,
   -3.0471120851,
   3.0884974082,
   -3.0719271025,
   3.0454475564,
   3.1346061234,
   -3.039865474,
   3.0255969662,
   3.0755507792,
   -2.9034746855,
   3.1152002541,
   2.938982383,
   -3.1365035617,
   -3.1006827942,
   -2.9293081292,
   -3.0379291876,
   -3.1106589098,
   -3.086110826,
   2.9989073691,
   3.0372394396,
   3.1118082372,
   3.1196644348,
   3.1015837511,
   3.1295279956,
   3.0772930781,
   3.1214622362,
   3.1262055788,
   3.1381594927,
   2.9799790625,
   -3.0875414924,
   -3.1093346029,
   3.043684752,
   -3.1089894638,
   3.0618131128,
   3.0986967086,
   3.0838720961,
   3.104082388,
   3.1146659501,
   3.0612174971,
   3.107388438,
   -3.117043757,
   3.0182489633,
   -3.0193421451,
   3.1098604953,
   -3.1335280874,
   -3.1299043051,
   3.0785000683,
   3.1294078955,
   3.1177156337,
   3.1268849657,
   3.035094175,
   3.0772221865,
   3.1316768995,
   -3.119522538,
   -3.1406176171,
   -3.1284220186,
   3.0038841904,
   3.1343514048,
   -2.9503097109,
   3.0750444876,
   -2.7369603803,
   2.9966945073,
   -2.8762428981,
   2.8950510636,
   3.0131528225,
   3.0647986973,
   2.8766664207,
   -2.915058388,
   2.8838418867,
   3.1089900918,
   3.139683157,
   3.1217855034,
   3.0760878403,
   -3.1350829358,
   3.0095276707,
   2.9952982824,
   3.1402880621,
   -3.0300039483,
   -3.0758177035,
   2.9447783673,
   -3.0267965337,
   3.1005347808,
   3.0765603035,
   3.0084019698,
   -3.0720087883,
   -3.1275622252,
   -2.9762931911,
   -3.116725352,
   2.9903032897,
   3.0333963085,
   3.0768445772,
   3.0900073427,
   -3.1392956398,
   3.1067757054,
   2.9444882977,
   3.0572568294,
   3.1105784586,
   3.0779135816,
   3.1349463291,
   3.0539249914,
   3.1094757831,
   -3.0884662938,
   -3.1030227524,
   2.9150684977,
   2.9677838226,
   3.0495592453,
   -2.9320292083,
   3.1295551788,
   -3.1235189166,
   -3.1304532887,
   -3.0790224911,
   3.1079111135,
   3.0356763938,
   3.0571745327,
   3.1174787288,
   -3.0224563759,
   2.9377231965,
   -2.970886513,
   3.0607263105,
   -2.9712142566,
   2.9442360527,
   -3.0580914588,
   3.0694865292,
   3.042253316,
   2.993959146,
   2.9438109471,
   3.0153309557,
   -3.1009490091,
   3.0031301755,
   3.01289757,
   -2.9030307157,
   2.9355888228,
   -3.1291816892,
   -3.1354361123,
   -3.0983660279,
   -2.944785684,
   -3.0477799982,
   3.1088465376,
   -3.1340241985,
   3.0069091231,
   -3.1286590363,
   -3.0387771368,
   3.0870444159,
   -3.0266844361,
   -3.1128441399,
   3.1049409065,
   -3.0997695472,
   -3.0417583655,
   3.0392515077,
   -3.0864391758,
   2.990028758,
   -3.0625321193,
   3.0371380653,
   3.0931224434,
   3.0902450015,
   -3.1248075068,
   3.0662272046,
   3.0623494938,
   3.111721459,
   3.0742494607,
   3.1114970175,
   3.1404795468,
   -3.1142535081,
   3.0839719897,
   3.0469462549,
   -3.1305752188,
   3.1085360737,
   3.1139047293,
   3.0219498708,
   3.1086370789,
   3.102837212,
   -3.1351563293,
   3.0955192841,
   3.1030132362,
   -2.9560623343,
   2.9233580013,
   3.0742216448,
   3.087990804,
   -2.9595790231,
   3.0840686437,
   3.069181705,
   3.0856077333,
   3.1233364898,
   3.0918695886,
   3.0899025384,
   3.1381513225,
   3.0116579693,
   3.062086131,
   3.0355172256,
   3.1364348744,
   2.9766048512,
   -3.1405677711,
   -3.1016222795,
   3.0142609994,
   3.0042135966,
   2.9329767507,
   -3.1249204403,
   3.1377410583,
   3.0792067131,
   3.0586096568,
   3.0468301786,
   -2.9780436575,
   -3.1321992836,
   -3.1118316835,
   -3.1402981145,
   -3.1139390278,
   2.9997705683,
   -3.133317756,
   3.1125470827,
   3.1250899127,
   3.0641423949,
   3.1063257905
  ],
  "phi": [
   -2.0770336442,
   -1.4158347237,
   -1.5516710756,
   -1.5736186737,
   -1.8608978777,
   -1.4013553151,
   -1.8718910881,
   -1.2522950238,
   1.5197295271,
   -2.2541321217,
   -1.9036988631,
   -2.0386351208,
   -2.3765928568,
   -1.7854327516,
   -2.2422851617,
   -2.0929167396,
   -2.6863201304,
   -1.1379559597,
   -1.8268606885,
   -2.3585971049,
   -1.1998573038,
   -1.4446791309,
   -2.4361420818,
   -1.2674850504,
   -1.4879270458,
   -1.1983492613,
   -1.1433504088,
   -1.1783742942,
   -1.3218369999,
   -1.3238583891,
   -1.2466089092,
   -1.1627918645,
   -1.2378417594,
   -1.7416520122,
   -1.2638985146,
   1.6628016358,
   -2.6663760861,
   -1.7380289977,
   -1.2464465111,
   -1.3430900378,
   -1.2731265971,
   -1.1943912049,
   -1.178933795,
   -1.2465572799,
   -1.3668750169,
   -1.3175696007,
   -1.2946359538,
   -1.5783775209,
   -2.2554401458,
   -2.4509782463,
   -1.164042611,
   -1.2207498913,
   -1.1365664354,
   -1.1664101844,
   -1.1157850049,
   -1.1310773877,
   -1.0660378584,
   -1.2831753329,
   -2.0615788314,
   -1.214061295,
   -1.3163199085,
   -1.680504226,
   -1.1554733817,
   -2.4000388277,
   -1.1273922861,
   -1.1092425244,
   0.0712581757,
   -1.6190090406,
   -2.5989375361,
   -1.5379050771,
   -1.6759298799,
   1.3199819147,
   -1.4319909393,
   -2.2316787583,
   -2.1140355139,
   -1.5542100561,
   -1.0174048275,
   -1.141576212,
   -1.1394739319,
   -1.2139088229,
   -2.2603525336,
   -1.6078220314,
   1.0959182474,
   -1.5338931124,
   -2.4609294499,
   -1.0297916821,
   -1.2459305888,
   -1.1637047788,
   -1.3559159455,
   -1.3102892239,
   -1.1028833288,
   -1.8250390144,
   -1.5993973896,
   -1.584484354,
   0.9954651211,
   -1.3009833171,
   -0.9709019971,
   -1.0833145597,
   -1.170278227,
   1.5579281386,
   -1.7625414437,
   -1.4696425676,
   -1.6993569204,
   -1.3779491036,
   -2.8516403282,
   -2.1285205998,
   -1.5746743668,
   -1.4108190947,
   -0.7836287,
   -1.303615895,
   -1.3036568676,
   -1.1688152283,
   -2.162705044,
   -2.5184066664,
   -1.0698814139,
   -1.1782643483,
   -1.8722771303,
   -1.6490467275,
   -1.1192815566,
   -1.0510650252,
   -1.2345036808,
   -2.7500639773,
   -2.0846954735,
   -1.1729321581,
   -1.4240494498,
   -1.5962067042,
   -0.8632085531,
   1.6811830366,
   -1.2464028052,
   -1.0908692671,
   -1.2358879805,
   -1.9824220044,
   -1.8408801827,
   -1.8955778158,
   1.0699193824,
   -2.2449240766,
   -2.7617465226,
   -1.164673219,
   -1.3778621335,
   -1.8434238132,
   -1.9898223516,
   -1.4502521744,
   -1.6251190783,
   -1.8456581222,
   -2.4653886536,
   -2.0108123662,
   -1.8013255703,
   -1.9283924961,
   -1.3458786023,
   -1.9705445286,
   -1.2880556435,
   -1.3829751507,
   -1.3507162277,
   -1.3430754984,
   -2.3775626257,
   -2.72695734,
   -2.1750283624,
   -1.2261498462,
   -1.1806797359,
   -1.4082907192,
   -1.1876746173,
   -1.2757026694,
   -1.297001951,
   -1.2965816368,
   -1.3396578665,
   -1.2463668538,
   -1.2324719145,
   -1.2964457929,
   -1.4882696022,
   -1.2630359636,
   -1.2087296223,
   -1.2690730537,
   -1.374072563,
   -1.7991456273,
   1.4891024912,
   -2.1187203134,
   -1.5200325921,
   -1.9608347091,
   -1.7919494888,
   -1.8588700624,
   -2.2599629181,
   1.1878715965,
   -1.3715853365,
   -1.276955833,
   -1.2746614545,
   -1.2782788711,
   -1.2375428677,
   -1.1641508782,
   -1.3032662455,
   -1.2827028325,
   -1.200907817,
   -1.2943262497,
   -1.2342258543,
   -1.3083077087,
   1.2910856307,
   -1.4945093953,
   -1.4634087568,
   -1.3287705451,
   -1.4648944404,
   1.3333248746,
   -1.2314462321,
   -1.9519761988,
   -2.1466222525,
   -1.3137235569,
   -1.4244802133,
   -1.9326056373,
   -1.9553716387,
   -2.2612050017,
   -1.3797069133,
   -2.6610935042,
   -1.2106015155,
   -1.2433941724,
   -1.1749296704,
   -1.3006794347,
   -1.2396587756,
   -1.1829944144,
   -1.3876582243,
   -1.2819699102
  ],
  "psi": [
   -0.6013425862,
   2.7903491878,
   -1.1217804687,
   0.4833482775,
   1.9344112264,
   2.6168171536,
   2.7896709191,
   2.4409146685,
   2.1279735329,
   0.056449803,
   2.2090540913,
   2.24441732,
   2.1938638079,
   2.2639313993,
   2.5092481588,
   2.2442748038,
   0.9044565096,
   2.7323010615,
   2.6853525229,
   1.6198000398,
   -2.8946782378,
   -0.4675817152,
   -0.1977194954,
   0.1939396971,
   -0.4206086862,
   -0.5611750552,
   -0.5558982236,
   -0.651792991,
   -0.6692505074,
   -0.4242866643,
   -0.5849739318,
   -0.6341137425,
   -0.6709246022,
   -0.3317382303,
   -0.5824159184,
   -0.6288729777,
   0.2022368094,
   2.6044790426,
   2.0559492251,
   -0.3229025531,
   -0.692396797,
   -0.5476876466,
   -0.7040943061,
   -0.6352406385,
   -0.578580562,
   -0.4033283105,
   -0.617191124,
   -0.2206667878,
   -0.4244036128,
   2.525672763,
   2.3839446036,
   -0.7293189448,
   -0.6957845163,
   -0.6319580294,
   -0.7011169735,
   -0.6230059854,
   -0.7196122167,
   -0.6614165888,
   -0.8424395447,
   2.13140268,
   2.3327270734,
   -0.3702138758,
   2.6994714233,
   -0.8258412872,
   1.5998239809,
   -0.420167542,
   -1.8468124367,
   2.0263602541,
   2.1545897949,
   2.923907545,
   1.9361962775,
   0.1459447777,
   0.2305946854,
   2.7033118703,
   2.4573666517,
   1.9414795396,
   2.5035739013,
   -0.761621867,
   -0.6090514146,
   -0.4863502201,
   -0.4452651683,
   1.8483610547,
   0.0128628077,
   0.2692753677,
   -0.3098712745,
   0.8163910207,
   2.3585809218,
   2.8496047726,
   2.6499094685,
   -0.1257144035,
   2.078867144,
   -0.2793629443,
   0.1538711786,
   1.527771627,
   0.259053149,
   0.5983212519,
   2.7272780261,
   -0.6990128492,
   -0.7713446659,
   -0.6965397623,
   2.5720220939,
   2.2280407364,
   1.9261538869,
   2.1660345472,
   2.755698876,
   2.8777944933,
   2.5745668705,
   2.6884634781,
   3.0703565879,
   2.8238850994,
   -0.2446214644,
   -0.3200943663,
   2.4423322044,
   2.1190575656,
   2.7995970849,
   2.2337200068,
   -0.3704869067,
   0.3268184033,
   2.4062766836,
   2.6472214188,
   2.7282615862,
   2.6568795961,
   2.5867206344,
   2.1881337738,
   -0.8342492122,
   2.0192238301,
   2.6171766923,
   2.3920132479,
   -0.2070804663,
   2.6264028569,
   2.6985803817,
   2.6658489079,
   2.5612646597,
   2.1739402402,
   2.4055126155,
   0.3002673156,
   1.3962943952,
   2.8245470611,
   -0.790927639,
   2.0002128324,
   2.6771607835,
   2.4616672414,
   -0.8970774656,
   2.6458330796,
   -0.166910506,
   2.3757203781,
   2.0741594365,
   2.092836211,
   1.8638833192,
   2.0343174091,
   0.527373462,
   -0.4600650506,
   -0.1599979622,
   1.7262663328,
   -0.7913756416,
   -3.117954406,
   2.6604687912,
   -3.0562326821,
   -0.5348239705,
   -0.5534147832,
   -0.5364796992,
   -0.7637600209,
   -0.4456437408,
   -0.5383805053,
   -0.6158206003,
   -0.4912743565,
   -0.6367678588,
   -0.5868482505,
   -0.5408926925,
   -0.4694346024,
   -0.6707304354,
   -0.5181614995,
   -0.3325107433,
   -0.4273917011,
   0.23773188,
   0.5834497712,
   2.1533082938,
   2.4261338223,
   2.0382474316,
   2.3578142977,
   2.3650961098,
   2.3836793383,
   0.7297200986,
   2.2493468251,
   2.861693981,
   -0.5756116511,
   -0.6063296307,
   -0.6256307411,
   -0.5678918677,
   -0.6123197912,
   -0.5197726837,
   -0.7496105526,
   -0.4289240272,
   -0.4419330306,
   -0.0806009965,
   0.365312337,
   -0.2543770092,
   -0.2996078035,
   -0.8946854569,
   0.0693034144,
   0.3168351444,
   -0.6974620499,
   2.7234678959,
   2.4468755061,
   -0.3708181311,
   -0.0001692363,
   0.3998231585,
   2.2648604524,
   2.6531738451,
   -0.2964805795,
   2.9167805845,
   -0.7167195649,
   -0.4388339689,
   -0.6788116358,
   -0.5128357184,
   -0.6800425066,
   -0.5525790367,
   -0.5337525606
  ]
 },
 "A9_STAS_conformer_265": {
  "omega": [
   -3.0677977971,
   -2.9024949988,
   -2.8990989346,
   3.1137774635,
   -3.0737499346,
   3.0527558998,
   3.0931506246,
   -3.0471120851,
   3.0884974082,
   -3.0719271025,
   3.0454475564,
   3.1346061234,
   -3.039865474,
   3.0255969662,
   3.0755507792,
   -2.9034746855,
   3.1152002541,
   2.938982383,
   -3.1365035617,
   -3.1006827942,
   -2.9293081292,
   -3.0379291876,
   -3.1106589098,
   -3.086110826,
   2.9989073691,
   3.0372394396,
   3.1118082372,
   3.1196644348,
   3.1015837511,
   3.1295279956,
   3.0772930781,
   3.1214622362,
   3.1262055788,
   3.1381594927,
   2.9799790625,
   -3.0875414924,
   -3.1093346029,
   3.043684752,
   -3.1089894638,
   3.0618131128,
   3.0986967086,
   3.0838720961,
   3.104082388,
   3.1146659501,
   3.0612174971,
   3.107388438,
   -3.117043757,
   3.0192154215,
   -3.1226575479,
   3.1301320931,
   3.0564041856,
   -3.1155051721,
   -3.1328872816,
   -3.1033674238,
   -3.1196464949,
   2.9246960745,
   3.1194908076,
   3.0988683362,
   3.0990583238,
   -3.0309284808,
   -3.0939561093,
   2.9858678222,
   -3.1356584742,
   3.0870613322,
   3.0166323967,
   -3.0973675348,
   -2.9925638014,
   -3.0409507333,
   3.114417373,
   3.1201862571,
   3.1093836659,
   3.1305518058,
   -3.0527140776,
   2.9778446008,
   3.1402958095,
   -3.1373546468,
   3.1332489402,
   3.1386069094,
   3.1112387191,
   -3.1149383546,
   3.1281258616,
   2.9702235614,
   3.060681767,
   3.0137557927,
   -3.0894337739,
   3.0718977233,
   3.1224170325,
   -3.0434740107,
   3.1344419184,
   3.0816713127,
   -3.0764349619,
   -3.0791895548,
   3.1244277583,
   2.9592475491,
   3.084010935,
   -3.1055648725,
   -3.1234718794,
   -3.1376901509,
   -3.1023256888,
   3.1041627998,
   3.137781848,
   3.0350186358,
   3.1323936928,
   -3.0921990239,
   -3.1008043967,
   -3.0917920258,
   3.0703725161,
   3.0329696858,
   -3.0753910285,
   3.0425359717,
   -3.1219014403,
   3.1079451488,
   -3.0819412853,
   -3.0596904405,
   2.965204235,
   3.0195705972,
   -2.9801510033,
   3.129034431,
   -3.1310537253,
   3.1316527389,
   3.1377731624,
   3.0530389875,
   -2.9408284915,
   3.0902281408,
   -3.1086886596,
   -2.9439322179,
   -3.1021191095,
   3.1205666472,
   3.0916881759,
   3.0656943908,
   -3.0941083773,
   2.9437488811,
   3.0145869459,
   -3.0996394157,
   3.0039266531,
   3.01289757,
   -2.9030307157,
   2.9355888228,
   -3.1291816892,
   -3.1354361123,
   -3.0983660279,
   -2.944785684,
   -3.0477799982,
   3.1088465376,
   -3.1340241985,
   3.0069091231,
   -3.1286590363,
   -3.0387771368,
   3.0870444159,
   -3.0266844361,
   -3.1128441399,
   3.1049409065,
   -3.0997695472,
   -3.0417583655,
   3.0392515077,
   -3.0864391758,
   2.990028758,
   -3.0625321193,
   3.0371380653,
   3.0931224434,
   3.0902450015,
   -3.1248075068,
   3.0662272046,
   3.0623494938,
   3.111721459,
   3.0742494607,
   3.1114970175,
   3.1404795468,
   -3.1142535081,
   3.0839719897,
   3.0469462549,
   -3.1305752188,
   3.1085360737,
   3.1139047293,
   3.0219498708,
   3.1086370789,
   3.102837212,
   -3.1351563293,
   3.0955192841,
   3.1030132362,
   -2.9560623343,
   2.9233580013,
   3.0742216448,
   3.087990804,
   -2.9595790231,
   3.0840686437,
   3.069181705,
   3.0856077333,
   3.1233364898,
   3.0918695886,
   3.0899025384,
   3.1381513225,
   3.0116579693,
   3.062086131,
   3.0355172256,
   3.1364348744,
   2.9766048512,
   -3.1405677711,
   -3.1016222795,
   3.0142609994,
   3.0042135966,
   2.9329767507,
   -3.1249204403,
   3.1377410583,
   3.0792067131,
   3.0586096568,
   3.0468301786,
   -2.9780436575,
   -3.1321992836,
   -3.1118316835,
   -3.1402981145,
   -3.1139390278,
   2.9997705683,
   -3.133317756,
   3.1125470827,
   3.1250899127,
   3.0641423949,
   3.1063257905
  ],
  "phi": [
   -2.0770336442,
   -1.4158347237,
   -1.5516710756,
   -1.5736186737,
   -1.8608978777,
   -1.4013553151,
   -1.8718910881,
   -1.2522950238,
   1.5197295271,
   -2.2541321217,
   -1.9036988631,
   -2.0386351208,
   -2.3765928568,
   -1.7854327516,
   -2.2422851617,
   -2.0929167396,
   -2.6863201304,
   -1.1379559597,
   -1.8268606885,
   -2.3585971049,
   -1.1998573038,
   -1.4446791309,
   -2.4361420818,
   -1.2674850504,
   -1.4879270458,
   -1.1983492613,
   -1.1433504088,
   -1.1783742942,
   -1.3218369999,
   -1.3238583891,
   -1.2466089092,
   -1.1627918645,
   -1.2378417594,
   -1.7416520122,
   -1.2638985146,
   1.6628016358,
   -2.6663760861,
   -1.7380289977,
   -1.2464465111,
   -1.3430900378,
   -1.2731265971,
   -1.1943912049,
   -1.178933795,
   -1.2465572799,
   -1.3668750169,
   -1.3175696007,
   -1.2946359538,
   1.1486584067,
   1.2926304616,
   1.0154674315,
   1.1346427921,
   1.0574491751,
   1.1516029038,
   1.1322077308,
   0.9278666026,
   -2.2055395295,
   -1.138142995,
   -2.2025600316,
   -1.6726192577,
   -1.2510225882,
   -2.4832570093,
   -1.7756023708,
   -1.1906064809,
   -1.428943323,
   -0.998242947,
   -1.5148742533,
   -1.2718072254,
   -1.9730661962,
   -2.4682086763,
   -2.0341305889,
   -1.1541615011,
   -2.152416301,
   -2.240512435,
   -1.6071197559,
   -1.1329099619,
   -1.0311036546,
   -1.0942394464,
   -1.1397367801,
   -1.455849297,
   -1.5918348515,
   -1.5862635264,
   -1.4622917485,
   -0.908011325,
   -0.8806677246,
   -1.6729251012,
   -1.085359754,
   -0.9695677336,
   -0.9035912808,
   -2.4160694074,
   -1.3902895093,
   -1.1147478102,
   -1.3112743439,
   0.9723646768,
   -2.0646315481,
   -2.2317001473,
   -2.2174398393,
   -1.153021896,
   -2.2995844716,
   -1.2440146094,
   1.5769981473,
   -1.6957370163,
   -2.1300022124,
   -2.3950521796,
   -2.3583575457,
   -2.6142713,
   -1.2437870096,
   -2.4037985467,
   -2.8876249745,
   -2.7086041638,
   -0.9855817128,
   -1.2076673078,
   -1.0797864871,
   -1.040263631,
   -1.3920319127,
   -1.1157303048,
   -1.7683051188,
   -2.003878219,
   -1.7733315222,
   -1.4914674979,
   -1.1410966455,
   -1.0092516613,
   -1.5325555164,
   -1.4531775407,
   -1.0538983124,
   -1.465209489,
   -1.0590046977,
   -1.0396214027,
   -1.1327609662,
   -0.9223979426,
   -1.2376638785,
   -1.4668804746,
   -1.9814950818,
   -1.8420764262,
   -1.896526675,
   1.0699193824,
   -2.2449240766,
   -2.7617465226,
   -1.164673219,
   -1.3778621335,
   -1.8434238132,
   -1.9898223516,
   -1.4502521744,
   -1.6251190783,
   -1.8456581222,
   -2.4653886536,
   -2.0108123662,
   -1.8013255703,
   -1.9283924961,
   -1.3458786023,
   -1.9705445286,
   -1.2880556435,
   -1.3829751507,
   -1.3507162277,
   -1.3430754984,
   -2.3775626257,
   -2.72695734,
   -2.1750283624,
   -1.2261498462,
   -1.1806797359,
   -1.4082907192,
   -1.1876746173,
   -1.2757026694,
   -1.297001951,
   -1.2965816368,
   -1.3396578665,
   -1.2463668538,
   -1.2324719145,
   -1.2964457929,
   -1.4882696022,
   -1.2630359636,
   -1.2087296223,
   -1.2690730537,
   -1.374072563,
   -1.7991456273,
   1.4891024912,
   -2.1187203134,
   -1.5200325921,
   -1.9608347091,
   -1.7919494888,
   -1.8588700624,
   -2.2599629181,
   1.1878715965,
   -1.3715853365,
   -1.276955833,
   -1.2746614545,
   -1.2782788711,
   -1.2375428677,
   -1.1641508782,
   -1.3032662455,
   -1.2827028325,
   -1.200907817,
   -1.2943262497,
   -1.2342258543,
   -1.3083077087,
   1.2910856307,
   -1.4945093953,
   -1.4634087568,
   -1.3287705451,
   -1.4648944404,
   1.3333248746,
   -1.2314462321,
   -1.9519761988,
   -2.1466222525,
   -1.3137235569,
   -1.4244802133,
   -1.9326056373,
   -1.9553716387,
   -2.2612050017,
   -1.3797069133,
   -2.6610935042,
   -1.2106015155,
   -1.2433941724,
   -1.1749296704,
   -1.3006794347,
   -1.2396587756,
   -1.1829944144,
   -1.3876582243,
   -1.2819699102
  ],
  "psi": [
   -0.6013425862,
   2.7903491878,
   -1.1217804687,
   0.4833482775,
   1.9344112264,
   2.6168171536,
   2.7896709191,
   2.4409146685,
   2.1279735329,
   0.056449803,
   2.2090540913,
   2.24441732,
   2.1938638079,
   2.2639313993,
   2.5092481588,
   2.2442748038,
   0.9044565096,
   2.7323010615,
   2.6853525229,
   1.6198000398,
   -2.8946782378,
   -0.4675817152,
   -0.1977194954,
   0.1939396971,
   -0.4206086862,
   -0.5611750552,
   -0.5558982236,
   -0.651792991,
   -0.6692505074,
   -0.4242866643,
   -0.5849739318,
   -0.6341137425,
   -0.6709246022,
   -0.3317382303,
   -0.5824159184,
   -0.6288729777,
   0.2022368094,
   2.6044790426,
   2.0559492251,
   -0.3229025531,
   -0.692396797,
   -0.5476876466,
   -0.7040943061,
   -0.6352406385,
   -0.578580562,
   -0.4033283105,
   -0.617191124,
   -0.2218688168,
   0.6063772679,
   0.8332303094,
   0.6482981855,
   0.716525586,
   0.755954856,
   0.7500845714,
   0.6915308137,
   3.1041223516,
   -0.6722729035,
   -0.7325212492,
   1.9379460519,
   1.933015784,
   2.4117494792,
   2.6335074266,
   0.0159835485,
   2.1293624068,
   -0.6721793588,
   -0.7023939104,
   -0.9795071339,
   -0.4964244775,
   0.0838828553,
   2.6285934218,
   2.5074252981,
   2.881182281,
   0.3526156834,
   2.2498518941,
   1.6077640435,
   -0.7102411433,
   -0.799935001,
   -0.7390872718,
   -0.6703107505,
   -0.4014659986,
   2.3954760559,
   2.4966728967,
   3.0526873183,
   -0.9018193629,
   -0.753030576,
   0.2434064114,
   2.7063782968,
   2.3137693797,
   -0.4886085842,
   2.33410724,
   2.1701613834,
   -0.6663379777,
   -0.850172067,
   0.8533989375,
   -2.7218014377,
   0.7371509907,
   2.4664310261,
   2.4586389695,
   -3.0492670202,
   2.6975223838,
   -0.189634606,
   -3.0223756606,
   2.6819472978,
   2.5038640488,
   2.6318842228,
   2.7016853647,
   2.1838920321,
   2.0570558062,
   2.7896898719,
   2.9677742323,
   -0.5205357198,
   -0.196232591,
   -0.3633856557,
   -0.7436178686,
   2.3584083184,
   2.5540920468,
   2.0313229038,
   2.1036941137,
   2.3977754275,
   2.1900181883,
   2.2860179823,
   2.5957429966,
   1.3693045059,
   -0.1569483355,
   -0.6345649058,
   -0.3732188621,
   -0.8728892353,
   -0.7057677534,
   -0.7361349922,
   2.3069060716,
   2.7449184314,
   -0.4870670161,
   2.5619181021,
   2.1752383513,
   2.4063075842,
   0.3002673156,
   1.3962943952,
   2.8245470611,
   -0.790927639,
   2.0002128324,
   2.6771607835,
   2.4616672414,
   -0.8970774656,
   2.6458330796,
   -0.166910506,
   2.3757203781,
   2.0741594365,
   2.092836211,
   1.8638833192,
   2.0343174091,
   0.527373462,
   -0.4600650506,
   -0.1599979622,
   1.7262663328,
   -0.7913756416,
   -3.117954406,
   2.6604687912,
   -3.0562326821,
   -0.5348239705,
   -0.5534147832,
   -0.5364796992,
   -0.7637600209,
   -0.4456437408,
   -0.5383805053,
   -0.6158206003,
   -0.4912743565,
   -0.6367678588,
   -0.5868482505,
   -0.5408926925,
   -0.4694346024,
   -0.6707304354,
   -0.5181614995,
   -0.3325107433,
   -0.4273917011,
   0.23773188,
   0.5834497712,
   2.1533082938,
   2.4261338223,
   2.0382474316,
   2.3578142977,
   2.3650961098,
   2.3836793383,
   0.7297200986,
   2.2493468251,
   2.861693981,
   -0.5756116511,
   -0.6063296307,
   -0.6256307411,
   -0.5678918677,
   -0.6123197912,
   -0.5197726837,
   -0.7496105526,
   -0.4289240272,
   -0.4419330306,
   -0.0806009965,
   0.365312337,
   -0.2543770092,
   -0.2996078035,
   -0.8946854569,
   0.0693034144,
   0.3168351444,
   -0.6974620499,
   2.7234678959,
   2.4468755061,
   -0.3708181311,
   -0.0001692363,
   0.3998231585,
   2.2648604524,
   2.6531738451,
   -0.2964805795,
   2.9167805845,
   -0.7167195649,
   -0.4388339689,
   -0.6788116358,
   -0.5128357184,
   -0.6800425066,
   -0.5525790367,
   -0.5337525606
  ]
 },
 "A9_STAS_conformer_266": {
  "omega": [
   -3.0677977971,
   -2.9024949988,
   -2.8990989346,
   3.1137774635,
   -3.0737499346,
   3.0527558998,
   3.0931506246,
   -3.0471120851,
   3.0884974082,
   -3.0719271025,
   3.0454475564,
   3.1346061234,
   -3.039865474,
   3.0255969662,
   3.0755507792,
   -2.9034746855,
   3.1152002541,
   2.938982383,
   -3.1365035617,
   -3.1006827942,
   -2.9293081292,
   -3.0379291876,
   -3.1106589098,
   -3.086110826,
   2.9989073691,
   3.0372394396,
   3.1118082372,
   3.1196644348,
   3.1015837511,
   3.1295279956,
   3.0772930781,
   3.1214622362,
   3.1262055788,
   3.1381594927,
   2.9799790625,
   -3.0875414924,
   -3.1093346029,
   3.043684752,
   -3.1089894638,
   3.0618131128,
   3.0986967086,
   3.0838720961,
   3.104082388,
   3.1146659501,
   3.0612174971,
   3.107388438,
   -3.117043757,
   3.0187692464,
   -3.0171039242,
   2.9530995198,
   3.0903181746,
   3.0834341919,
   -3.0753775177,
   3.1073872322,
   3.0879581867,
   3.1340923501,
   -3.0573353319,
   -3.1313584273,
   -3.125726847,
   -3.1393394009,
   -3.1248222199,
   -3.1336316668,
   -3.1390103596,
   -3.1342680221,
   -3.0236423622,
   -3.0263936342,
   3.1150476921,
   3.0033427302,
   -3.0633339865,
   3.0029858206,
   3.126705698,
   -3.0357831366,
   2.9858051414,
   3.0172057242,
   3.136109355,
   3.1027359611,
   3.124109623,
   3.1113104378,
   -3.1156121602,
   -3.1183754063,
   -3.1155781806,
   3.0614438909,
   -3.0617209417,
   -3.1174397574,
   -2.9976238625,
   3.0624685828,
   -3.0247143509,
   2.8923310365,
   -3.0506284355,
   3.0213768236,
   -2.9877950679,
   -3.1302680981,
   3.0000936499,
   3.0068224697,
   -3.1182021454,
   -3.0868676636,
   -2.9689385662,
   3.0833210139,
   3.1364898761,
   3.1311207365,
   3.1400124225,
   3.0703479708,
   2.9715193966,
   3.1141492354,
   -2.9817825515,
   3.1294321702,
   3.1196066207,
   -3.045025809,
   3.1391866686,
   3.0302664488,
   3.1219322801,
   3.1095217064,
   -3.1371528592,
   -3.0867852934,
   3.014125467,
   3.13317222,
   -3.0372512804,
   -3.1094894019,
   -3.0718083132,
   3.085880457,
   -2.9504236751,
   3.1241432172,
   3.0727974209,
   -3.1339971551,
   -3.1413272368,
   -3.0196750721,
   -0.1241741408,
   3.1346024102,
   -3.0424896226,
   -0.0660651923,
   2.905498541,
   3.1078864673,
   2.9271413368,
   3.1203483409,
   3.116206048,
   3.01289757,
   -2.9030307157,
   2.9355888228,
   -3.1291816892,
   -3.1354361123,
   -3.0983660279,
   -2.944785684,
   -3.0477799982,
   3.1088465376,
   -3.1340241985,
   3.0069091231,
   -3.1286590363,
   -3.0387771368,
   3.0870444159,
   -3.0266844361,
   -3.1128441399,
   3.1049409065,
   -3.0997695472,
   -3.0417583655,
   3.0392515077,
   -3.0864391758,
   2.990028758,
   -3.0625321193,
   3.0371380653,
   3.0931224434,
   3.0902450015,
   -3.1248075068,
   3.0662272046,
   3.0623494938,
   3.111721459,
   3.0742494607,
   3.1114970175,
   3.1404795468,
   -3.1142535081,
   3.0839719897,
   3.0469462549,
   -3.1305752188,
   3.1085360737,
   3.1139047293,
   3.0219498708,
   3.1086370789,
   3.102837212,
   -3.1351563293,
   3.0955192841,
   3.1030132362,
   -2.9560623343,
   2.9233580013,
   3.0742216448,
   3.087990804,
   -2.9595790231,
   3.0840686437,
   3.069181705,
   3.0856077333,
   3.1233364898,
   3.0918695886,
   3.0899025384,
   3.1381513225,
   3.0116579693,
   3.062086131,
   3.0355172256,
   3.1364348744,
   2.9766048512,
   -3.1405677711,
   -3.1016222795,
   3.0142609994,
   3.0042135966,
   2.9329767507,
   -3.1249204403,
   3.1377410583,
   3.0792067131,
   3.0586096568,
   3.0468301786,
   -2.9780436575,
   -3.1321992836,
   -3.1118316835,
   -3.1402981145,
   -3.1139390278,
   2.9997705683,
   -3.133317756,
   3.1125470827,
   3.1250899127,
   3.0641423949,
   3.1063257905
  ],
  "phi": [
   -2.0770336442,
   -1.4158347237,
   -1.5516710756,
   -1.5736186737,
   -1.8608978777,
   -1.4013553151,
   -1.8718910881,
   -1.2522950238,
   1.5197295271,
   -2.2541321217,
   -1.9036988631,
   -2.0386351208,
   -2.3765928568,
   -1.7854327516,
   -2.2422851617,
   -2.0929167396,
   -2.6863201304,
   -1.1379559597,
   -1.8268606885,
   -2.3585971049,
   -1.1998573038,
   -1.4446791309,
   -2.4361420818,
   -1.2674850504,
   -1.4879270458,
   -1.1983492613,
   -1.1433504088,
   -1.1783742942,
   -1.3218369999,
   -1.3238583891,
   -1.2466089092,
   -1.1627918645,
   -1.2378417594,
   -1.7416520122,
   -1.2638985146,
   1.6628016358,
   -2.6663760861,
   -1.7380289977,
   -1.2464465111,
   -1.3430900378,
   -1.2731265971,
   -1.1943912049,
   -1.178933795,
   -1.2465572799,
   -1.3668750169,
   -1.3175696007,
   -1.2946359538,
   -1.0510789832,
   -1.8309552441,
   -1.7113860922,
   -2.3036539795,
   -1.0023071009,
   -1.2024511767,
   -1.1310330315,
   -1.0754026754,
   -1.0188417836,
   -1.2105595196,
   -1.3585645222,
   -2.2361509813,
   -1.0367116205,
   -1.6785114049,
   1.1050335565,
   -2.7569464018,
   -1.1219977121,
   -0.985106682,
   -1.2771655881,
   -1.3865559864,
   -1.122050212,
   -1.392475288,
   -1.0358243176,
   -1.1882636614,
   -1.2039510222,
   -1.1829989847,
   -0.9774109291,
   -1.0320567263,
   -0.9782320415,
   -1.1557659239,
   -1.0138698337,
   -1.1552692819,
   -1.1090597384,
   -1.4700265567,
   -1.6096487979,
   -1.1706934149,
   -1.0730057197,
   -1.1440039619,
   -2.5800129733,
   -1.2068120173,
   -1.0962198519,
   -1.5638412555,
   -1.7207482241,
   -1.12713048,
   -1.2549012683,
   1.1275250808,
   -1.9856452964,
   -2.1125487214,
   -2.2766541374,
   -1.1219214745,
   -1.2520648633,
   -1.5778398392,
   1.655464649,
   -1.4617073561,
   -2.0336784209,
   -2.3752326285,
   -1.6802934078,
   -2.2592778964,
   -2.1056390502,
   -1.4372190671,
   -2.52285028,
   -1.4438045798,
   -0.9377501961,
   -1.4100257002,
   -1.758470171,
   -2.3738433885,
   2.1733838016,
   -1.1294711338,
   -1.1544504231,
   -1.5408626053,
   -2.1425118711,
   -1.8927054031,
   -0.9632918028,
   -1.4573515772,
   -2.6377604739,
   -1.6304495615,
   -1.056772564,
   -1.2977475678,
   -1.8529067966,
   -1.3211631008,
   -1.4764252784,
   -1.0298511156,
   -1.3464937547,
   -0.9045787086,
   -1.3674508159,
   -1.5551247453,
   -1.6552260898,
   1.0699193824,
   -2.2449240766,
   -2.7617465226,
   -1.164673219,
   -1.3778621335,
   -1.8434238132,
   -1.9898223516,
   -1.4502521744,
   -1.6251190783,
   -1.8456581222,
   -2.4653886536,
   -2.0108123662,
   -1.8013255703,
   -1.9283924961,
   -1.3458786023,
   -1.9705445286,
   -1.2880556435,
   -1.3829751507,
   -1.3507162277,
   -1.3430754984,
   -2.3775626257,
   -2.72695734,
   -2.1750283624,
   -1.2261498462,
   -1.1806797359,
   -1.4082907192,
   -1.1876746173,
   -1.2757026694,
   -1.297001951,
   -1.2965816368,
   -1.3396578665,
   -1.2463668538,
   -1.2324719145,
   -1.2964457929,
   -1.4882696022,
   -1.2630359636,
   -1.2087296223,
   -1.2690730537,
   -1.374072563,
   -1.7991456273,
   1.4891024912,
   -2.1187203134,
   -1.5200325921,
   -1.9608347091,
   -1.7919494888,
   -1.8588700624,
   -2.2599629181,
   1.1878715965,
   -1.3715853365,
   -1.276955833,
   -1.2746614545,
   -1.2782788711,
   -1.2375428677,
   -1.1641508782,
   -1.3032662455,
   -1.2827028325,
   -1.200907817,
   -1.2943262497,
   -1.2342258543,
   -1.3083077087,
   1.2910856307,
   -1.4945093953,
   -1.4634087568,
   -1.3287705451,
   -1.4648944404,
   1.3333248746,
   -1.2314462321,
   -1.9519761988,
   -2.1466222525,
   -1.3137235569,
   -1.4244802133,
   -1.9326056373,
   -1.9553716387,
   -2.2612050017,
   -1.3797069133,
   -2.6610935042,
   -1.2106015155,
   -1.2433941724,
   -1.1749296704,
   -1.3006794347,
   -1.2396587756,
   -1.1829944144,
   -1.3876582243,
   -1.2819699102
  ],
  "psi": [
   -0.6013425862,
   2.7903491878,
   -1.1217804687,
   0.4833482775,
   1.9344112264,
   2.6168171536,
   2.7896709191,
   2.4409146685,
   2.1279735329,
   0.056449803,
   2.2090540913,
   2.24441732,
   2.1938638079,
   2.2639313993,
   2.5092481588,
   2.2442748038,
   0.9044565096,
   2.7323010615,
   2.6853525229,
   1.6198000398,
   -2.8946782378,
   -0.4675817152,
   -0.1977194954,
   0.1939396971,
   -0.4206086862,
   -0.5611750552,
   -0.5558982236,
   -0.651792991,
   -0.6692505074,
   -0.4242866643,
   -0.5849739318,
   -0.6341137425,
   -0.6709246022,
   -0.3317382303,
   -0.5824159184,
   -0.6288729777,
   0.2022368094,
   2.6044790426,
   2.0559492251,
   -0.3229025531,
   -0.692396797,
   -0.5476876466,
   -0.7040943061,
   -0.6352406385,
   -0.578580562,
   -0.4033283105,
   -0.617191124,
   -0.2208699524,
   -0.6212774152,
   0.2369648282,
   2.414601225,
   2.5173297731,
   -0.6188475961,
   -0.1323219853,
   -0.7293984327,
   -0.7885399489,
   -0.8139547838,
   -0.6799747709,
   -0.641500555,
   1.1424812807,
   -0.5915431118,
   -0.0163923041,
   0.5227211819,
   2.6481275818,
   2.6698882224,
   -0.5702246834,
   -0.3917298697,
   -0.6319528322,
   -0.7450823196,
   -0.5397685937,
   -0.8172788656,
   -0.7753838606,
   -0.6429914075,
   -0.7690141941,
   -0.7577501611,
   -0.8319783219,
   -0.8760232915,
   -0.7057287388,
   -0.7817956333,
   -0.8063033476,
   -0.5709122431,
   -0.1482098552,
   1.5472047971,
   -0.4903398875,
   -0.5769063399,
   2.6583059874,
   2.976191483,
   2.787470511,
   2.6301247211,
   0.0755953134,
   1.7025486362,
   -0.6094442787,
   -0.6776500249,
   0.7451272177,
   -2.7934336611,
   0.6427582816,
   0.9355115763,
   -0.3508582477,
   -0.5249907053,
   -0.7827812319,
   -0.3574738032,
   -3.1100006626,
   2.7399439136,
   2.4331543774,
   -0.727646974,
   2.5613980068,
   2.2853292373,
   -0.8185318625,
   2.7843216068,
   2.7312286603,
   -0.7470804995,
   2.7521563859,
   1.3922067469,
   -0.9037144124,
   2.4228506397,
   -0.3611567069,
   -0.3207491855,
   -0.0293968672,
   -0.5205643408,
   1.9404558278,
   2.4221224873,
   -0.1335235443,
   2.9091875872,
   2.3644254013,
   -0.5616162658,
   -0.7336876063,
   2.6200929099,
   2.2561124987,
   3.0109815617,
   2.2321966838,
   2.0541285169,
   2.3710040436,
   0.0839199505,
   -0.1551666081,
   2.3447460829,
   0.3002673156,
   1.3962943952,
   2.8245470611,
   -0.790927639,
   2.0002128324,
   2.6771607835,
   2.4616672414,
   -0.8970774656,
   2.6458330796,
   -0.166910506,
   2.3757203781,
   2.0741594365,
   2.092836211,
   1.8638833192,
   2.0343174091,
   0.527373462,
   -0.4600650506,
   -0.1599979622,
   1.7262663328,
   -0.7913756416,
   -3.117954406,
   2.6604687912,
   -3.0562326821,
   -0.5348239705,
   -0.5534147832,
   -0.5364796992,
   -0.7637600209,
   -0.4456437408,
   -0.5383805053,
   -0.6158206003,
   -0.4912743565,
   -0.6367678588,
   -0.5868482505,
   -0.5408926925,
   -0.4694346024,
   -0.6707304354,
   -0.5181614995,
   -0.3325107433,
   -0.4273917011,
   0.23773188,
   0.5834497712,
   2.1533082938,
   2.4261338223,
   2.0382474316,
   2.3578142977,
   2.3650961098,
   2.3836793383,
   0.7297200986,
   2.2493468251,
   2.861693981,
   -0.5756116511,
   -0.6063296307,
   -0.6256307411,
   -0.5678918677,
   -0.6123197912,
   -0.5197726837,
   -0.7496105526,
   -0.4289240272,
   -0.4419330306,
   -0.0806009965,
   0.365312337,
   -0.2543770092,
   -0.2996078035,
   -0.8946854569,
   0.0693034144,
   0.3168351444,
   -0.6974620499,
   2.7234678959,
   2.4468755061,
   -0.3708181311,
   -0.0001692363,
   0.3998231585,
   2.2648604524,
   2.6531738451,
   -0.2964805795,
   2.9167805845,
   -0.7167195649,
   -0.4388339689,
   -0.6788116358,
   -0.5128357184,
   -0.6800425066,
   -0.5525790367,
   -0.5337525606
  ]
 },
 "A9_STAS_conformer_267": {
  "omega": [
   -3.0677977971,
   -2.9024949988,
   -2.8990989346,
   3.1137774635,
   -3.0737499346,
   3.0527558998,
   3.0931506246,
   -3.0471120851,
   3.0884974082,
   -3.0719271025,
   3.0454475564,
   3.1346061234,
   -3.039865474,
   3.0255969662,
   3.0755507792,
   -2.9034746855,
   3.1152002541,
   2.938982383,
   -3.1365035617,
   -3.1006827942,
   -2.9293081292,
   -3.0379291876,
   -3.1106589098,
   -3.086110826,
   2.9989073691,
   3.0372394396,
   3.1118082372,
   3.1196644348,
   3.1015837511,
   3.1295279956,
   3.0772930781,
   3.1214622362,
   3.1262055788,
   3.1381594927,
   2.9799790625,
   -3.0875414924,
   -3.1093346029,
   3.043684752,
   -3.1089894638,
   3.0618131128,
   3.0986967086,
   3.0838720961,
   3.104082388,
   3.1146659501,
   3.0612174971,
   3.107388438,
   -3.117043757,
   3.0176058396,
   -3.1313036327,
   -2.9563285364,
   -2.9746418512,
   3.0987903435,
   3.1102759835,
   3.1297877912,
   3.1089362423,
   3.1244325489,
   -3.1154093621,
   -3.0629211919,
   -3.1181816554,
   2.9881028448,
   3.0861019627,
   3.1233116769,
   -3.1031028344,
   -3.1157230537,
   -3.1400611026,
   -3.1354843073,
   3.1033598065,
   3.1048376349,
   3.1115375886,
   3.1144509279,
   3.1013805362,
   3.0638642305,
   3.0818029222,
   3.0932395842,
   3.1380629317,
   3.0848157074,
   3.1096326063,
   3.0456862466,
   3.11129064,
   3.040011024,
   3.0090130711,
   2.995295865,
   3.1399698538,
   -3.0291332327,
   -3.075621211,
   3.1414862903,
   3.0413788334,
   -2.986090197,
   3.0564231288,
   3.121357922,
   -2.9430792245,
   3.1294903225,
   -3.042525029,
   3.0791890597,
   -3.0162350609,
   3.0938415106,
   3.0771402978,
   3.0306265329,
   3.1139562519,
   -3.1061324633,
   3.0011764354,
   3.1412285929,
   3.1121094737,
   3.0548119241,
   3.0671367377,
   -3.0907798441,
   3.0754114771,
   3.085454462,
   2.9742739994,
   3.0431887134,
   -3.1286838675,
   3.0872662428,
   -3.1331527527,
   3.1105125334,
   3.0732995352,
   2.7366226861,
   3.1225014436,
   -3.0913552434,
   3.0825951013,
   3.0763228187,
   -3.133612688,
   3.1389168856,
   3.0742970857,
   3.1202349227,
   3.0807520727,
   3.130158863,
   -3.0954530625,
   -3.1351479464,
   3.0808548348,
   -0.0345620182,
   -3.0792206287,
   3.1039057336,
   -3.1366491177,
   -2.9724704107,
   -3.0503281092,
   3.01289757,
   -2.9030307157,
   2.9355888228,
   -3.1291816892,
   -3.1354361123,
   -3.0983660279,
   -2.944785684,
   -3.0477799982,
   3.1088465376,
   -3.1340241985,
   3.0069091231,
   -3.1286590363,
   -3.0387771368,
   3.0870444159,
   -3.0266844361,
   -3.1128441399,
   3.1049409065,
   -3.0997695472,
   -3.0417583655,
   3.0392515077,
   -3.0864391758,
   2.990028758,
   -3.0625321193,
   3.0371380653,
   3.0931224434,
   3.0902450015,
   -3.1248075068,
   3.0662272046,
   3.0623494938,
   3.111721459,
   3.0742494607,
   3.1114970175,
   3.1404795468,
   -3.1142535081,
   3.0839719897,
   3.0469462549,
   -3.1305752188,
   3.1085360737,
   3.1139047293,
   3.0219498708,
   3.1086370789,
   3.102837212,
   -3.1351563293,
   3.0955192841,
   3.1030132362,
   -2.9560623343,
   2.9233580013,
   3.0742216448,
   3.087990804,
   -2.9595790231,
   3.0840686437,
   3.069181705,
   3.0856077333,
   3.1233364898,
   3.0918695886,
   3.0899025384,
   3.1381513225,
   3.0116579693,
   3.062086131,
   3.0355172256,
   3.1364348744,
   2.9766048512,
   -3.1405677711,
   -3.1016222795,
   3.0142609994,
   3.0042135966,
   2.9329767507,
   -3.1249204403,
   3.1377410583,
   3.0792067131,
   3.0586096568,
   3.0468301786,
   -2.9780436575,
   -3.1321992836,
   -3.1118316835,
   -3.1402981145,
   -3.1139390278,
   2.9997705683,
   -3.133317756,
   3.1125470827,
   3.1250899127,
   3.0641423949,
   3.1063257905
  ],
  "phi": [
   -2.0770336442,
   -1.4158347237,
   -1.5516710756,
   -1.5736186737,
   -1.8608978777,
   -1.4013553151,
   -1.8718910881,
   -1.2522950238,
   1.5197295271,
   -2.2541321217,
   -1.9036988631,
   -2.0386351208,
   -2.3765928568,
   -1.7854327516,
   -2.2422851617,
   -2.0929167396,
   -2.6863201304,
   -1.1379559597,
   -1.8268606885,
   -2.3585971049,
   -1.1998573038,
   -1.4446791309,
   -2.4361420818,
   -1.2674850504,
   -1.4879270458,
   -1.1983492613,
   -1.1433504088,
   -1.1783742942,
   -1.3218369999,
   -1.3238583891,
   -1.2466089092,
   -1.1627918645,
   -1.2378417594,
   -1.7416520122,
   -1.2638985146,
   1.6628016358,
   -2.6663760861,
   -1.7380289977,
   -1.2464465111,
   -1.3430900378,
   -1.2731265971,
   -1.1943912049,
   -1.178933795,
   -1.2465572799,
   -1.3668750169,
   -1.3175696007,
   -1.2946359538,
   -0.8552943045,
   -1.2863328312,
   -1.4099317853,
   -0.9065636392,
   -1.04247391,
   -1.1599622612,
   -1.2099371119,
   -0.9953881958,
   -1.0350527895,
   1.0445756265,
   -1.0734638275,
   -1.1603168981,
   -1.0656968616,
   -1.1895167037,
   -0.9718606727,
   -1.5271626665,
   -1.3750328062,
   -1.1361065928,
   -1.1163536459,
   -1.1481278355,
   -1.0572898665,
   -1.2234142995,
   -1.1447296622,
   -1.0379327924,
   -1.0984681044,
   -1.1820579684,
   -1.0165124306,
   -1.0885348684,
   -1.0570638343,
   -1.1089110874,
   -1.3208007236,
   -1.4245248599,
   -1.1278651282,
   -2.2606271724,
   -1.6064558073,
   1.0977500987,
   -1.5352714981,
   -2.4609100619,
   -1.6949209846,
   -0.9698074942,
   -1.10718113,
   -2.1166159096,
   -1.504422656,
   -1.3851672279,
   -1.6612934543,
   -1.8629908017,
   -1.6121875614,
   -1.8027293941,
   -2.6777905538,
   -1.1328203823,
   -2.5049893642,
   -1.2159423272,
   -1.0680113447,
   -2.2750429576,
   -2.43921771,
   -2.1708486387,
   -1.987580462,
   -1.9673427039,
   -1.9607821276,
   -2.7063978227,
   -2.6572227753,
   -1.0294419485,
   -0.9183520867,
   -1.8138587663,
   -1.0919819866,
   -1.2482908112,
   -2.7174601909,
   -1.0850389551,
   -0.9279468949,
   -1.1031085553,
   -2.5702316236,
   -1.1565309887,
   -1.040630435,
   -1.1721783516,
   -1.1811073825,
   -1.0192438346,
   -1.1518507263,
   -1.1221816822,
   -2.5501864739,
   -0.9891095097,
   1.5762986531,
   -1.0765651019,
   -1.5788995774,
   -0.9912091306,
   -1.2898152396,
   -1.7150684322,
   -1.9969795912,
   1.0699193824,
   -2.2449240766,
   -2.7617465226,
   -1.164673219,
   -1.3778621335,
   -1.8434238132,
   -1.9898223516,
   -1.4502521744,
   -1.6251190783,
   -1.8456581222,
   -2.4653886536,
   -2.0108123662,
   -1.8013255703,
   -1.9283924961,
   -1.3458786023,
   -1.9705445286,
   -1.2880556435,
   -1.3829751507,
   -1.3507162277,
   -1.3430754984,
   -2.3775626257,
   -2.72695734,
   -2.1750283624,
   -1.2261498462,
   -1.1806797359,
   -1.4082907192,
   -1.1876746173,
   -1.2757026694,
   -1.297001951,
   -1.2965816368,
   -1.3396578665,
   -1.2463668538,
   -1.2324719145,
   -1.2964457929,
   -1.4882696022,
   -1.2630359636,
   -1.2087296223,
   -1.2690730537,
   -1.374072563,
   -1.7991456273,
   1.4891024912,
   -2.1187203134,
   -1.5200325921,
   -1.9608347091,
   -1.7919494888,
   -1.8588700624,
   -2.2599629181,
   1.1878715965,
   -1.3715853365,
   -1.276955833,
   -1.2746614545,
   -1.2782788711,
   -1.2375428677,
   -1.1641508782,
   -1.3032662455,
   -1.2827028325,
   -1.200907817,
   -1.2943262497,
   -1.2342258543,
   -1.3083077087,
   1.2910856307,
   -1.4945093953,
   -1.4634087568,
   -1.3287705451,
   -1.4648944404,
   1.3333248746,
   -1.2314462321,
   -1.9519761988,
   -2.1466222525,
   -1.3137235569,
   -1.4244802133,
   -1.9326056373,
   -1.9553716387,
   -2.2612050017,
   -1.3797069133,
   -2.6610935042,
   -1.2106015155,
   -1.2433941724,
   -1.1749296704,
   -1.3006794347,
   -1.2396587756,
   -1.1829944144,
   -1.3876582243,
   -1.2819699102
  ],
  "psi": [
   -0.6013425862,
   2.7903491878,
   -1.1217804687,
   0.4833482775,
   1.9344112264,
   2.6168171536,
   2.7896709191,
   2.4409146685,
   2.1279735329,
   0.056449803,
   2.2090540913,
   2.24441732,
   2.1938638079,
   2.2639313993,
   2.5092481588,
   2.2442748038,
   0.9044565096,
   2.7323010615,
   2.6853525229,
   1.6198000398,
   -2.8946782378,
   -0.4675817152,
   -0.1977194954,
   0.1939396971,
   -0.4206086862,
   -0.5611750552,
   -0.5558982236,
   -0.651792991,
   -0.6692505074,
   -0.4242866643,
   -0.5849739318,
   -0.6341137425,
   -0.6709246022,
   -0.3317382303,
   -0.5824159184,
   -0.6288729777,
   0.2022368094,
   2.6044790426,
   2.0559492251,
   -0.3229025531,
   -0.692396797,
   -0.5476876466,
   -0.7040943061,
   -0.6352406385,
   -0.578580562,
   -0.4033283105,
   -0.617191124,
   -0.2192990081,
   -0.8451341966,
   -0.6198143294,
   -0.5794186643,
   -0.8363162287,
   -0.7036314646,
   -0.6177933118,
   -0.7554664607,
   -0.7973854129,
   -0.8955102593,
   0.6562385604,
   -0.7456008372,
   -0.8674443072,
   -0.6151293565,
   -0.7582680725,
   -0.7015132686,
   -0.8245152753,
   -0.6909692322,
   -0.7720043378,
   -0.6505880038,
   -0.8068983195,
   -0.8113184435,
   -0.6539172265,
   -0.860359282,
   -0.6565545774,
   -0.6168062972,
   -0.7736332153,
   -0.7442401324,
   -0.8213128967,
   -0.4073680189,
   -0.2931861897,
   -0.232728346,
   2.7227511668,
   2.5633104791,
   1.8477260751,
   0.010624195,
   0.2690793257,
   -0.3082168028,
   0.8151763819,
   2.7343104444,
   2.5107415732,
   -0.6493880451,
   2.7983557373,
   1.9991667109,
   -0.1622754926,
   0.0359546756,
   2.0224408142,
   -0.2850054944,
   -0.2545250062,
   2.3233669776,
   -0.3826718055,
   1.8354803308,
   2.3924260579,
   -0.8794274579,
   3.0319707393,
   2.4629561667,
   2.1970373269,
   2.6931707979,
   0.2648107218,
   2.0318909078,
   2.6343558543,
   2.907782591,
   2.5046776696,
   -0.5549960154,
   0.3239753549,
   2.705011882,
   -0.3192278138,
   2.8405294919,
   -1.2952691303,
   2.7842765696,
   -0.6320635467,
   3.0414102575,
   2.2386802368,
   2.5827821883,
   2.5529170968,
   -0.6006476005,
   -0.7460807649,
   -0.6383898469,
   -0.7006818371,
   1.2977509459,
   2.2720996225,
   -0.2003556152,
   2.5710031749,
   0.1282157247,
   -0.5832599105,
   -0.1366484415,
   0.0146464711,
   2.8823851054,
   0.3002673156,
   1.3962943952,
   2.8245470611,
   -0.790927639,
   2.0002128324,
   2.6771607835,
   2.4616672414,
   -0.8970774656,
   2.6458330796,
   -0.166910506,
   2.3757203781,
   2.0741594365,
   2.092836211,
   1.8638833192,
   2.0343174091,
   0.527373462,
   -0.4600650506,
   -0.1599979622,
   1.7262663328,
   -0.7913756416,
   -3.117954406,
   2.6604687912,
   -3.0562326821,
   -0.5348239705,
   -0.5534147832,
   -0.5364796992,
   -0.7637600209,
   -0.4456437408,
   -0.5383805053,
   -0.6158206003,
   -0.4912743565,
   -0.6367678588,
   -0.5868482505,
   -0.5408926925,
   -0.4694346024,
   -0.6707304354,
   -0.5181614995,
   -0.3325107433,
   -0.4273917011,
   0.23773188,
   0.5834497712,
   2.1533082938,
   2.4261338223,
   2.0382474316,
   2.3578142977,
   2.3650961098,
   2.3836793383,
   0.7297200986,
   2.2493468251,
   2.861693981,
   -0.5756116511,
   -0.6063296307,
   -0.6256307411,
   -0.5678918677,
   -0.6123197912,
   -0.5197726837,
   -0.7496105526,
   -0.4289240272,
   -0.4419330306,
   -0.0806009965,
   0.365312337,
   -0.2543770092,
   -0.2996078035,
   -0.8946854569,
   0.0693034144,
   0.3168351444,
   -0.6974620499,
   2.7234678959,
   2.4468755061,
   -0.3708181311,
   -0.0001692363,
   0.3998231585,
   2.2648604524,
   2.6531738451,
   -0.2964805795,
   2.9167805845,
   -0.7167195649,
   -0.4388339689,
   -0.6788116358,
   -0.5128357184,
   -0.6800425066,
   -0.5525790367,
   -0.5337525606
  ]
 },
 "A9_STAS_conformer_268": {
  "omega": [
   -3.0677977971,
   -2.9024949988,
   -2.8990989346,
   3.1137774635,
   -3.0737499346,
   3.0527558998,
   3.0931506246,
   -3.0471120851,
   3.0884974082,
   -3.0719271025,
   3.0454475564,
   3.1346061234,
   -3.039865474,
   3.0255969662,
   3.0755507792,
   -2.9034746855,
   3.1152002541,
   2.938982383,
   -3.1365035617,
   -3.1006827942,
   -2.9293081292,
   -3.0379291876,
   -3.1106589098,
   -3.086110826,
   2.9989073691,
   3.0372394396,
   3.1118082372,
   3.1196644348,
   3.1015837511,
   3.1295279956,
   3.0772930781,
   3.1214622362,
   3.1262055788,
   3.1381594927,
   2.9799790625,
   -3.0875414924,
   -3.1093346029,
   3.043684752,
   -3.1089894638,
   3.0618131128,
   3.0986967086,
   3.0838720961,
   3.104082388,
   3.1146659501,
   3.0612174971,
   3.107388438,
   -3.117043757,
   3.0185198594,
   3.1412923417,
   -3.1353271931,
   3.0595281404,
   2.8851714121,
   3.0995046119,
   -3.138926389,
   3.0405225044,
   -3.0140932485,
   3.1205689902,
   -3.0058348064,
   3.0050227657,
   3.1073924057,
   3.0825304495,
   3.113671622,
   3.0683621082,
   -3.1135076097,
   3.1233567897,
   -2.8851830135,
   -3.1002747221,
   3.0289557874,
   -2.8798064079,
   2.9770285769,
   -3.1409996745,
   -3.1049290377,
   -3.1384538303,
   -3.1208660215,
   3.1160353086,
   -3.1136956022,
   3.0422710894,
   3.0091276643,
   3.0577866253,
   3.1275469623,
   -3.0713705613,
   3.1059850075,
   2.9949158642,
   -3.0711016549,
   3.0080920911,
   2.9391454872,
   -3.1362983714,
   3.1234780298,
   3.0430174081,
   3.0345879613,
   3.0912255464,
   3.0432580206,
   2.9730233627,
   2.9753428593,
   -3.1372246355,
   -3.1110322009,
   -0.2301042397,
   -3.130297646,
   3.0481919561,
   -3.1050918384,
   -3.017499706,
   3.1319644682,
   -3.1293806966,
   -3.0836536376,
   -3.1075628942,
   -3.077288861,
   -3.1192976133,
   -3.0731412517,
   3.0951040608,
   -3.1304508087,
   -3.1159505515,
   -3.0950514834,
   -3.1388726185,
   -3.0573021927,
   3.1107507913,
   3.0635500106,
   3.0244308285,
   3.0565552197,
   -3.0537966892,
   3.1002896984,
   -3.0125895001,
   3.0940588337,
   -3.0220649892,
   -3.1268870991,
   3.1268297846,
   3.0787185502,
   0.0252568072,
   3.1388826183,
   3.0033142117,
   3.0574560228,
   3.106708517,
   3.0954880854,
   2.9988650168,
   3.0319725083,
   -3.1379089839,
   3.01289757,
   -2.9030307157,
   2.9355888228,
   -3.1291816892,
   -3.1354361123,
   -3.0983660279,
   -2.944785684,
   -3.0477799982,
   3.1088465376,
   -3.1340241985,
   3.0069091231,
   -3.1286590363,
   -3.0387771368,
   3.0870444159,
   -3.0266844361,
   -3.1128441399,
   3.1049409065,
   -3.0997695472,
   -3.0417583655,
   3.0392515077,
   -3.0864391758,
   2.990028758,
   -3.0625321193,
   3.0371380653,
   3.0931224434,
   3.0902450015,
   -3.1248075068,
   3.0662272046,
   3.0623494938,
   3.111721459,
   3.0742494607,
   3.1114970175,
   3.1404795468,
   -3.1142535081,
   3.0839719897,
   3.0469462549,
   -3.1305752188,
   3.1085360737,
   3.1139047293,
   3.0219498708,
   3.1086370789,
   3.102837212,
   -3.1351563293,
   3.0955192841,
   3.1030132362,
   -2.9560623343,
   2.9233580013,
   3.0742216448,
   3.087990804,
   -2.9595790231,
   3.0840686437,
   3.069181705,
   3.0856077333,
   3.1233364898,
   3.0918695886,
   3.0899025384,
   3.1381513225,
   3.0116579693,
   3.062086131,
   3.0355172256,
   3.1364348744,
   2.9766048512,
   -3.1405677711,
   -3.1016222795,
   3.0142609994,
   3.0042135966,
   2.9329767507,
   -3.1249204403,
   3.1377410583,
   3.0792067131,
   3.0586096568,
   3.0468301786,
   -2.9780436575,
   -3.1321992836,
   -3.1118316835,
   -3.1402981145,
   -3.1139390278,
   2.9997705683,
   -3.133317756,
   3.1125470827,
   3.1250899127,
   3.0641423949,
   3.1063257905
  ],
  "phi": [
   -2.0770336442,
   -1.4158347237,
   -1.5516710756,
   -1.5736186737,
   -1.8608978777,
   -1.4013553151,
   -1.8718910881,
   -1.2522950238,
   1.5197295271,
   -2.2541321217,
   -1.9036988631,
   -2.0386351208,
   -2.3765928568,
   -1.7854327516,
   -2.2422851617,
   -2.0929167396,
   -2.6863201304,
   -1.1379559597,
   -1.8268606885,
   -2.3585971049,
   -1.1998573038,
   -1.4446791309,
   -2.4361420818,
   -1.2674850504,
   -1.4879270458,
   -1.1983492613,
   -1.1433504088,
   -1.1783742942,
   -1.3218369999,
   -1.3238583891,
   -1.2466089092,
   -1.1627918645,
   -1.2378417594,
   -1.7416520122,
   -1.2638985146,
   1.6628016358,
   -2.6663760861,
   -1.7380289977,
   -1.2464465111,
   -1.3430900378,
   -1.2731265971,
   -1.1943912049,
   -1.178933795,
   -1.2465572799,
   -1.3668750169,
   -1.3175696007,
   -1.2946359538,
   -1.0082427475,
   -1.4185609694,
   -1.0596319985,
   -0.9604136811,
   0.609987857,
   -1.0825420059,
   -1.1028740171,
   -1.3153168084,
   -1.4256523757,
   -2.10511924,
   -1.9865288942,
   -2.3829838694,
   -1.2392899522,
   -1.6325978329,
   -1.1325661963,
   -1.0465034677,
   -1.1468986207,
   -1.3471390318,
   -1.8598947448,
   -1.8782867861,
   -1.6581384164,
   -2.6048391193,
   -1.6213294646,
   -1.1686352497,
   -1.4874687796,
   -1.7521385538,
   -1.648330816,
   -1.1006715606,
   -1.2960812343,
   -1.252597225,
   -1.0895000518,
   -1.3221251325,
   -1.0187850511,
   -1.5695984121,
   -1.0368936134,
   -2.0946773056,
   -2.489491324,
   1.0001554226,
   -1.8031716612,
   -1.0620492969,
   -0.8137845616,
   -2.0852766783,
   -1.4773406838,
   -0.9615066961,
   -1.7730441253,
   1.0614480139,
   -1.90609565,
   -2.1408438064,
   -2.6093577581,
   -1.0931769403,
   -1.722862175,
   -1.3579704701,
   -1.4607716317,
   -2.2648048441,
   -1.1915971571,
   -1.9070860721,
   -2.7780597397,
   1.1956792742,
   -1.1587614055,
   -2.2584603877,
   -1.9149706567,
   -1.5366847979,
   -0.727945496,
   -2.699756031,
   -1.0741669292,
   -1.4295926594,
   -0.8380725869,
   -1.0265345225,
   -1.3303676019,
   -1.1445935374,
   -1.1461342546,
   -0.9915282144,
   -1.2794158307,
   -1.1747947075,
   -1.4626578784,
   -1.5485769214,
   -1.2358538562,
   -2.2309657948,
   -1.0862673965,
   -1.6006630435,
   -1.5095755837,
   -1.9918048361,
   -0.9941507412,
   -1.5040595772,
   -1.2905018115,
   -2.3881955349,
   -1.9308412405,
   1.0699193824,
   -2.2449240766,
   -2.7617465226,
   -1.164673219,
   -1.3778621335,
   -1.8434238132,
   -1.9898223516,
   -1.4502521744,
   -1.6251190783,
   -1.8456581222,
   -2.4653886536,
   -2.0108123662,
   -1.8013255703,
   -1.9283924961,
   -1.3458786023,
   -1.9705445286,
   -1.2880556435,
   -1.3829751507,
   -1.3507162277,
   -1.3430754984,
   -2.3775626257,
   -2.72695734,
   -2.1750283624,
   -1.2261498462,
   -1.1806797359,
   -1.4082907192,
   -1.1876746173,
   -1.2757026694,
   -1.297001951,
   -1.2965816368,
   -1.3396578665,
   -1.2463668538,
   -1.2324719145,
   -1.2964457929,
   -1.4882696022,
   -1.2630359636,
   -1.2087296223,
   -1.2690730537,
   -1.374072563,
   -1.7991456273,
   1.4891024912,
   -2.1187203134,
   -1.5200325921,
   -1.9608347091,
   -1.7919494888,
   -1.8588700624,
   -2.2599629181,
   1.1878715965,
   -1.3715853365,
   -1.276955833,
   -1.2746614545,
   -1.2782788711,
   -1.2375428677,
   -1.1641508782,
   -1.3032662455,
   -1.2827028325,
   -1.200907817,
   -1.2943262497,
   -1.2342258543,
   -1.3083077087,
   1.2910856307,
   -1.4945093953,
   -1.4634087568,
   -1.3287705451,
   -1.4648944404,
   1.3333248746,
   -1.2314462321,
   -1.9519761988,
   -2.1466222525,
   -1.3137235569,
   -1.4244802133,
   -1.9326056373,
   -1.9553716387,
   -2.2612050017,
   -1.3797069133,
   -2.6610935042,
   -1.2106015155,
   -1.2433941724,
   -1.1749296704,
   -1.3006794347,
   -1.2396587756,
   -1.1829944144,
   -1.3876582243,
   -1.2819699102
  ],
  "psi": [
   -0.6013425862,
   2.7903491878,
   -1.1217804687,
   0.4833482775,
   1.9344112264,
   2.6168171536,
   2.7896709191,
   2.4409146685,
   2.1279735329,
   0.056449803,
   2.2090540913,
   2.24441732,
   2.1938638079,
   2.2639313993,
   2.5092481588,
   2.2442748038,
   0.9044565096,
   2.7323010615,
   2.6853525229,
   1.6198000398,
   -2.8946782378,
   -0.4675817152,
   -0.1977194954,
   0.1939396971,
   -0.4206086862,
   -0.5611750552,
   -0.5558982236,
   -0.651792991,
   -0.6692505074,
   -0.4242866643,
   -0.5849739318,
   -0.6341137425,
   -0.6709246022,
   -0.3317382303,
   -0.5824159184,
   -0.6288729777,
   0.2022368094,
   2.6044790426,
   2.0559492251,
   -0.3229025531,
   -0.692396797,
   -0.5476876466,
   -0.7040943061,
   -0.6352406385,
   -0.578580562,
   -0.4033283105,
   -0.617191124,
   -0.2214303295,
   2.1661209063,
   2.1420013898,
   1.7083163866,
   -1.878384793,
   -0.7731764788,
   -0.821791652,
   -0.6110403505,
   -0.6349187548,
   2.3739934591,
   -0.6351927532,
   2.5812609029,
   2.4397002181,
   2.6749425312,
   2.1627001665,
   -0.6817961263,
   -0.7112557551,
   -0.5953603784,
   -0.5429859488,
   -0.3916793227,
   2.049827736,
   2.1444215784,
   2.9605084558,
   2.1465440037,
   -0.7228564239,
   -0.5679135229,
   2.2691120866,
   1.8913001225,
   1.9988298337,
   -0.4121282095,
   -0.4640078192,
   -0.5380586932,
   -0.7386678815,
   -0.6292432046,
   0.110594767,
   2.3497580247,
   2.0439072669,
   2.3308498526,
   0.6626820739,
   1.8190878096,
   2.8385710567,
   2.298841719,
   2.4362910642,
   3.042068149,
   -0.3166526996,
   0.0817110523,
   0.653890185,
   -2.7849490065,
   0.7182815271,
   2.4164909864,
   2.8201802355,
   2.5033031229,
   2.4093957148,
   -0.0623191262,
   2.2155996009,
   2.2712800051,
   -0.7947791904,
   -2.983813776,
   0.4916309354,
   2.5678888994,
   2.5739741175,
   -0.1106979161,
   1.9180655403,
   -0.8607193691,
   -2.9391248919,
   -0.3548802895,
   -0.3362936941,
   -0.9127570897,
   -0.6181605106,
   -0.5806830826,
   2.6163024044,
   2.6736539782,
   2.1593686158,
   2.6998132802,
   2.3419490663,
   -0.4906426489,
   2.5646678718,
   2.7024407607,
   2.9361145573,
   2.6180393828,
   0.5266716281,
   2.7031758465,
   2.6042772625,
   -0.4929233363,
   0.0978335732,
   2.4849648992,
   2.2121618521,
   2.1276087482,
   0.3002673156,
   1.3962943952,
   2.8245470611,
   -0.790927639,
   2.0002128324,
   2.6771607835,
   2.4616672414,
   -0.8970774656,
   2.6458330796,
   -0.166910506,
   2.3757203781,
   2.0741594365,
   2.092836211,
   1.8638833192,
   2.0343174091,
   0.527373462,
   -0.4600650506,
   -0.1599979622,
   1.7262663328,
   -0.7913756416,
   -3.117954406,
   2.6604687912,
   -3.0562326821,
   -0.5348239705,
   -0.5534147832,
   -0.5364796992,
   -0.7637600209,
   -0.4456437408,
   -0.5383805053,
   -0.6158206003,
   -0.4912743565,
   -0.6367678588,
   -0.5868482505,
   -0.5408926925,
   -0.4694346024,
   -0.6707304354,
   -0.5181614995,
   -0.3325107433,
   -0.4273917011,
   0.23773188,
   0.5834497712,
   2.1533082938,
   2.4261338223,
   2.0382474316,
   2.3578142977,
   2.3650961098,
   2.3836793383,
   0.7297200986,
   2.2493468251,
   2.861693981,
   -0.5756116511,
   -0.6063296307,
   -0.6256307411,
   -0.5678918677,
   -0.6123197912,
   -0.5197726837,
   -0.7496105526,
   -0.4289240272,
   -0.4419330306,
   -0.0806009965,
   0.365312337,
   -0.2543770092,
   -0.2996078035,
   -0.8946854569,
   0.0693034144,
   0.3168351444,
   -0.6974620499,
   2.7234678959,
   2.4468755061,
   -0.3708181311,
   -0.0001692363,
   0.3998231585,
   2.2648604524,
   2.6531738451,
   -0.2964805795,
   2.9167805845,
   -0.7167195649,
   -0.4388339689,
   -0.6788116358,
   -0.5128357184,
   -0.6800425066,
   -0.5525790367,
   -0.5337525606
  ]
 },
 "A9_STAS_conformer_269": {
  "omega": [
   -3.0677977971,
   -2.9024949988,
   -2.8990989346,
   3.1137774635,
   -3.0737499346,
   3.0527558998,
   3.0931506246,
   -3.0471120851,
   3.0884974082,
   -3.0719271025,
   3.0454475564,
   3.1346061234,
   -3.039865474,
   3.0255969662,
   3.0755507792,
   -2.9034746855,
   3.1152002541,
   2.938982383,
   -3.1365035617,
   -3.1006827942,
   -2.9293081292,
   -3.0379291876,
   -3.1106589098,
   -3.086110826,
   2.9989073691,
   3.0372394396,
   3.1118082372,
   3.1196644348,
   3.1015837511,
   3.1295279956,
   3.0772930781,
   3.1214622362,
   3.1262055788,
   3.1381594927,
   2.9799790625,
   -3.0875414924,
   -3.1093346029,
   3.043684752,
   -3.1089894638,
   3.0618131128,
   3.0986967086,
   3.0838720961,
   3.104082388,
   3.1146659501,
   3.0612174971,
   3.107388438,
   -3.117043757,
   3.0187480738,
   3.041001274,
   -3.0557487042,
   -3.0879644926,
   3.1097651199,
   -3.1177496297,
   3.0612688487,
   3.0809896888,
   3.0633005757,
   3.0944888146,
   3.0320679245,
   3.1309967341,
   3.1361269116,
   3.1068618364,
   3.1060068923,
   -3.1327710033,
   2.9718458333,
   2.9356244433,
   3.0525454464,
   3.015349371,
   3.0934595827,
   -3.1291809225,
   3.081577282,
   -3.0598185423,
   3.1404065775,
   3.1371390824,
   3.1069240986,
   -3.1156642083,
   3.0821348877,
   -3.1172308243,
   3.0455315102,
   -3.1367087108,
   3.1395818386,
   3.1054690155,
   3.0796794496,
   -3.068364585,
   3.1381978362,
   3.0768325921,
   2.8775432379,
   3.023354428,
   -2.9722883714,
   -2.7937465732,
   2.979335914,
   -3.0814691226,
   -3.0410695835,
   -3.1338301138,
   3.1241344354,
   -3.1291904096,
   -3.1311172223,
   3.0983989823,
   3.0575283905,
   -3.063466722,
   -3.0914051566,
   3.0341055212,
   -3.081016922,
   -3.0776924413,
   -3.1172741791,
   2.9256575493,
   2.7947864854,
   -3.0957143496,
   -3.1039890117,
   3.0849197935,
   -3.1352454993,
   3.1216083384,
   3.1107550253,
   -3.1354106075,
   -3.1230409742,
   3.1385039185,
   3.1379098392,
   -3.1323526083,
   -3.1350391039,
   -3.1175011882,
   3.1327727075,
   -3.1385391859,
   3.1050359091,
   3.1162909756,
   3.1277862855,
   3.0665196245,
   2.940073763,
   -3.1395463498,
   3.0919780745,
   3.110861741,
   -3.0730811539,
   -3.0642990614,
   2.858632697,
   -3.1019307173,
   -3.0462782867,
   -3.041471405,
   3.01289757,
   -2.9030307157,
   2.9355888228,
   -3.1291816892,
   -3.1354361123,
   -3.0983660279,
   -2.944785684,
   -3.0477799982,
   3.1088465376,
   -3.1340241985,
   3.0069091231,
   -3.1286590363,
   -3.0387771368,
   3.0870444159,
   -3.0266844361,
   -3.1128441399,
   3.1049409065,
   -3.0997695472,
   -3.0417583655,
   3.0392515077,
   -3.0864391758,
   2.990028758,
   -3.0625321193,
   3.0371380653,
   3.0931224434,
   3.0902450015,
   -3.1248075068,
   3.0662272046,
   3.0623494938,
   3.111721459,
   3.0742494607,
   3.1114970175,
   3.1404795468,
   -3.1142535081,
   3.0839719897,
   3.0469462549,
   -3.1305752188,
   3.1085360737,
   3.1139047293,
   3.0219498708,
   3.1086370789,
   3.102837212,
   -3.1351563293,
   3.0955192841,
   3.1030132362,
   -2.9560623343,
   2.9233580013,
   3.0742216448,
   3.087990804,
   -2.9595790231,
   3.0840686437,
   3.069181705,
   3.0856077333,
   3.1233364898,
   3.0918695886,
   3.0899025384,
   3.1381513225,
   3.0116579693,
   3.062086131,
   3.0355172256,
   3.1364348744,
   2.9766048512,
   -3.1405677711,
   -3.1016222795,
   3.0142609994,
   3.0042135966,
   2.9329767507,
   -3.1249204403,
   3.1377410583,
   3.0792067131,
   3.0586096568,
   3.0468301786,
   -2.9780436575,
   -3.1321992836,
   -3.1118316835,
   -3.1402981145,
   -3.1139390278,
   2.9997705683,
   -3.133317756,
   3.1125470827,
   3.1250899127,
   3.0641423949,
   3.1063257905
  ],
  "phi": [
   -2.0770336442,
   -1.4158347237,
   -1.5516710756,
   -1.5736186737,
   -1.8608978777,
   -1.4013553151,
   -1.8718910881,
   -1.2522950238,
   1.5197295271,
   -2.2541321217,
   -1.9036988631,
   -2.0386351208,
   -2.3765928568,
   -1.7854327516,
   -2.2422851617,
   -2.0929167396,
   -2.6863201304,
   -1.1379559597,
   -1.8268606885,
   -2.3585971049,
   -1.1998573038,
   -1.4446791309,
   -2.4361420818,
   -1.2674850504,
   -1.4879270458,
   -1.1983492613,
   -1.1433504088,
   -1.1783742942,
   -1.3218369999,
   -1.3238583891,
   -1.2466089092,
   -1.1627918645,
   -1.2378417594,
   -1.7416520122,
   -1.2638985146,
   1.6628016358,
   -2.6663760861,
   -1.7380289977,
   -1.2464465111,
   -1.3430900378,
   -1.2731265971,
   -1.1943912049,
   -1.178933795,
   -1.2465572799,
   -1.3668750169,
   -1.3175696007,
   -1.2946359538,
   -1.2068171829,
   -0.9857832706,
   -1.3536309441,
   -1.1841040467,
   -1.040350317,
   -1.6991325086,
   -1.1999428899,
   -1.1388345666,
   -1.038229743,
   -1.2070875221,
   -0.977812612,
   -1.558382552,
   -1.0839341263,
   -1.7916897167,
   -2.7838612303,
   -1.034323273,
   -2.5856178148,
   -1.1281967669,
   -2.2838230315,
   -1.3987507042,
   -0.9817744833,
   0.2572715683,
   -1.0826270532,
   -1.1352336155,
   -1.8963022127,
   -1.1182712575,
   -1.0638023357,
   -1.1226921787,
   -1.1330165328,
   -1.0445770517,
   -1.0831435699,
   -0.9204786196,
   -1.1853871595,
   -1.830619846,
   -0.9602788737,
   -1.1215738211,
   -1.1287992508,
   1.1003794967,
   -1.8441600382,
   -1.1356730632,
   -1.0075295909,
   0.6237465692,
   -1.4457065475,
   -1.299537875,
   -1.8978172555,
   1.2458088442,
   -1.7852878117,
   -2.3253727656,
   -1.19150433,
   -0.9893713411,
   -1.3811427493,
   -1.207989778,
   1.2139710984,
   -2.1230792351,
   -2.6730142672,
   -2.3725844128,
   -1.6280116843,
   -1.8907940826,
   -1.6175786559,
   -2.0447514853,
   -1.5336342377,
   -2.5575862902,
   -1.1940946535,
   -1.4096811121,
   -1.7570301724,
   -2.3750605205,
   -1.9226801818,
   -1.1812248656,
   -1.1899958289,
   -1.6829364759,
   -2.7892417159,
   -2.4050819744,
   -1.1147709383,
   -0.7939427704,
   -1.0142268193,
   -1.0724625146,
   -1.0904677061,
   -2.1659671547,
   -1.6676638075,
   -1.0589140352,
   -1.5488853294,
   -1.2225480826,
   -0.9237044939,
   -1.0491133717,
   -1.8839609878,
   -1.5126546459,
   -2.402089615,
   1.0699193824,
   -2.2449240766,
   -2.7617465226,
   -1.164673219,
   -1.3778621335,
   -1.8434238132,
   -1.9898223516,
   -1.4502521744,
   -1.6251190783,
   -1.8456581222,
   -2.4653886536,
   -2.0108123662,
   -1.8013255703,
   -1.9283924961,
   -1.3458786023,
   -1.9705445286,
   -1.2880556435,
   -1.3829751507,
   -1.3507162277,
   -1.3430754984,
   -2.3775626257,
   -2.72695734,
   -2.1750283624,
   -1.2261498462,
   -1.1806797359,
   -1.4082907192,
   -1.1876746173,
   -1.2757026694,
   -1.297001951,
   -1.2965816368,
   -1.3396578665,
   -1.2463668538,
   -1.2324719145,
   -1.2964457929,
   -1.4882696022,
   -1.2630359636,
   -1.2087296223,
   -1.2690730537,
   -1.374072563,
   -1.7991456273,
   1.4891024912,
   -2.1187203134,
   -1.5200325921,
   -1.9608347091,
   -1.7919494888,
   -1.8588700624,
   -2.2599629181,
   1.1878715965,
   -1.3715853365,
   -1.276955833,
   -1.2746614545,
   -1.2782788711,
   -1.2375428677,
   -1.1641508782,
   -1.3032662455,
   -1.2827028325,
   -1.200907817,
   -1.2943262497,
   -1.2342258543,
   -1.3083077087,
   1.2910856307,
   -1.4945093953,
   -1.4634087568,
   -1.3287705451,
   -1.4648944404,
   1.3333248746,
   -1.2314462321,
   -1.9519761988,
   -2.1466222525,
   -1.3137235569,
   -1.4244802133,
   -1.9326056373,
   -1.9553716387,
   -2.2612050017,
   -1.3797069133,
   -2.6610935042,
   -1.2106015155,
   -1.2433941724,
   -1.1749296704,
   -1.3006794347,
   -1.2396587756,
   -1.1829944144,
   -1.3876582243,
   -1.2819699102
  ],
  "psi": [
   -0.6013425862,
   2.7903491878,
   -1.1217804687,
   0.4833482775,
   1.9344112264,
   2.6168171536,
   2.7896709191,
   2.4409146685,
   2.1279735329,
   0.056449803,
   2.2090540913,
   2.24441732,
   2.1938638079,
   2.2639313993,
   2.5092481588,
   2.2442748038,
   0.9044565096,
   2.7323010615,
   2.6853525229,
   1.6198000398,
   -2.8946782378,
   -0.4675817152,
   -0.1977194954,
   0.1939396971,
   -0.4206086862,
   -0.5611750552,
   -0.5558982236,
   -0.651792991,
   -0.6692505074,
   -0.4242866643,
   -0.5849739318,
   -0.6341137425,
   -0.6709246022,
   -0.3317382303,
   -0.5824159184,
   -0.6288729777,
   0.2022368094,
   2.6044790426,
   2.0559492251,
   -0.3229025531,
   -0.692396797,
   -0.5476876466,
   -0.7040943061,
   -0.6352406385,
   -0.578580562,
   -0.4033283105,
   -0.617191124,
   -0.2216412466,
   -0.6680282492,
   -0.7604137719,
   -0.826988336,
   -0.8353891104,
   -0.6219794991,
   0.1610894386,
   -0.5945525844,
   -0.6956719204,
   -0.7121160191,
   -0.6973306402,
   -0.7967434813,
   2.8325394644,
   2.7501951201,
   -0.020165587,
   2.8282220365,
   2.1679354199,
   2.8583480521,
   2.5749944353,
   2.0872714861,
   -0.7449778719,
   -2.9548886978,
   -0.7334714297,
   -0.7795392246,
   2.3318246379,
   -0.4210245804,
   -0.8384959983,
   -0.6990208903,
   -0.6711532495,
   -0.8472255112,
   -0.9864597456,
   -0.6251749988,
   -0.6083380753,
   -0.1361224144,
   -0.6751543542,
   -0.7398767793,
   -0.818267166,
   -0.6419425865,
   0.4829937011,
   2.7372977144,
   2.5076225313,
   -0.5340666389,
   1.8870289119,
   2.0177491519,
   -0.1545146928,
   0.8891352261,
   -2.1961321412,
   0.4415200242,
   2.7434775182,
   2.6495260879,
   -0.5797745417,
   2.2167443381,
   2.6449364128,
   0.229852264,
   2.8305776843,
   3.0006051402,
   2.8914757626,
   2.4851204945,
   2.7286725717,
   2.2232907759,
   0.0064323026,
   2.5024233696,
   2.2909397795,
   2.188113644,
   2.7520358006,
   1.3907126062,
   2.5066566086,
   2.8959105974,
   -0.1947435649,
   -0.3419936187,
   -0.5388711549,
   2.5528764146,
   2.6981545376,
   2.2789628245,
   2.2795196331,
   -0.7564725287,
   -0.7310007052,
   -0.779573013,
   2.1090094317,
   2.920414017,
   -0.4659808024,
   0.0762645273,
   2.5058388572,
   -0.7608889524,
   -0.5631213604,
   2.0322832867,
   1.4079383932,
   2.6524666797,
   0.3002673156,
   1.3962943952,
   2.8245470611,
   -0.790927639,
   2.0002128324,
   2.6771607835,
   2.4616672414,
   -0.8970774656,
   2.6458330796,
   -0.166910506,
   2.3757203781,
   2.0741594365,
   2.092836211,
   1.8638833192,
   2.0343174091,
   0.527373462,
   -0.4600650506,
   -0.1599979622,
   1.7262663328,
   -0.7913756416,
   -3.117954406,
   2.6604687912,
   -3.0562326821,
   -0.5348239705,
   -0.5534147832,
   -0.5364796992,
   -0.7637600209,
   -0.4456437408,
   -0.5383805053,
   -0.6158206003,
   -0.4912743565,
   -0.6367678588,
   -0.5868482505,
   -0.5408926925,
   -0.4694346024,
   -0.6707304354,
   -0.5181614995,
   -0.3325107433,
   -0.4273917011,
   0.23773188,
   0.5834497712,
   2.1533082938,
   2.4261338223,
   2.0382474316,
   2.3578142977,
   2.3650961098,
   2.3836793383,
   0.7297200986,
   2.2493468251,
   2.861693981,
   -0.5756116511,
   -0.6063296307,
   -0.6256307411,
   -0.5678918677,
   -0.6123197912,
   -0.5197726837,
   -0.7496105526,
   -0.4289240272,
   -0.4419330306,
   -0.0806009965,
   0.365312337,
   -0.2543770092,
   -0.2996078035,
   -0.8946854569,
   0.0693034144,
   0.3168351444,
   -0.6974620499,
   2.7234678959,
   2.4468755061,
   -0.3708181311,
   -0.0001692363,
   0.3998231585,
   2.2648604524,
   2.6531738451,
   -0.2964805795,
   2.9167805845,
   -0.7167195649,
   -0.4388339689,
   -0.6788116358,
   -0.5128357184,
   -0.6800425066,
   -0.5525790367,
   -0.5337525606
  ]
 },
 "A9_STAS_conformer_27": {
  "omega": [
   -3.0677977971,
   -2.9024949988,
   -2.8990989346,
   3.1137774635,
   -3.0737499346,
   3.0527558998,
   3.0931506246,
   -3.0471120851,
   3.0884974082,
   -3.0719271025,
   3.0454475564,
   3.1346061234,
   -3.039865474,
   3.0255969662,
   3.0755507792,
   -2.9034746855,
   3.1152002541,
   2.938982383,
   -3.1365035617,
   -3.1006827942,
   -2.9293081292,
   -3.0379291876,
   -3.1106589098,
   -3.086110826,
   2.9989073691,
   3.0372394396,
   3.1118082372,
   3.1196644348,
   3.1015837511,
   3.1295279956,
   3.0772930781,
   3.1214622362,
   3.1262055788,
   3.1381594927,
   2.9799790625,
   -3.0875414924,
   -3.1093346029,
   3.043684752,
   -3.1089894638,
   3.0618131128,
   3.0986967086,
   3.0838720961,
   3.104082388,
   3.1146659501,
   3.0612174971,
   3.107388438,
   -3.117043757,
   3.0169397805,
   -3.0164017748,
   3.0476072296,
   -3.1242422943,
   -3.099046149,
   -3.110756915,
   -3.1299176261,
   -3.1095837124,
   2.7440619541,
   3.1194908076,
   3.0988683362,
   3.0990583238,
   -3.0309284808,
   -3.0939561093,
   2.9858678222,
   -3.1356584742,
   3.0870613322,
   3.0166323967,
   -3.0973675348,
   -2.9925638014,
   -3.0409507333,
   3.114417373,
   3.1201862571,
   3.1093836659,
   3.1305518058,
   -3.0527140776,
   2.9778446008,
   3.1402958095,
   -3.1373546468,
   3.1332489402,
   3.1386069094,
   3.1112387191,
   -3.1149383546,
   3.1281258616,
   2.9702235614,
   3.060681767,
   3.0137557927,
   -3.0894337739,
   3.0718977233,
   3.1224170325,
   -3.0434740107,
   3.1344419184,
   3.0816713127,
   -3.0764349619,
   -3.0791895548,
   3.1244277583,
   2.9592475491,
   3.084010935,
   -3.1055648725,
   -3.1234718794,
   -3.1376901509,
   -3.1023256888,
   3.1041627998,
   3.137781848,
   3.0350186358,
   3.1323936928,
   -3.0921990239,
   -3.1008043967,
   -3.0917920258,
   3.0703725161,
   3.0329696858,
   -3.0753910285,
   3.0425359717,
   -3.1219014403,
   3.1079451488,
   -3.0819412853,
   -3.0596904405,
   2.965204235,
   3.0195705972,
   -2.9801510033,
   3.129034431,
   -3.1310537253,
   3.1316527389,
   3.1377731624,
   3.0530389875,
   -2.9408284915,
   3.0902281408,
   -3.1086886596,
   -2.9439322179,
   -3.1021191095,
   3.1205666472,
   3.0916881759,
   3.0656943908,
   -3.0941083773,
   2.9437488811,
   3.0145869459,
   -3.0996394157,
   3.0039266531,
   3.01289757,
   -2.9030307157,
   2.9355888228,
   -3.1291816892,
   -3.1354361123,
   -3.0983660279,
   -2.944785684,
   -3.0477799982,
   3.1088465376,
   -3.1340241985,
   3.0069091231,
   -3.1286590363,
   -3.0387771368,
   3.0870444159,
   -3.0266844361,
   -3.1128441399,
   3.1049409065,
   -3.0997695472,
   -3.0417583655,
   3.0392515077,
   -3.0864391758,
   2.990028758,
   -3.0625321193,
   3.0371380653,
   3.0931224434,
   3.0902450015,
   -3.1248075068,
   3.0662272046,
   3.0623494938,
   3.111721459,
   3.0742494607,
   3.1114970175,
   3.1404795468,
   -3.1142535081,
   3.0839719897,
   3.0469462549,
   -3.1305752188,
   3.1085360737,
   3.1139047293,
   3.0219498708,
   3.1086370789,
   3.102837212,
   -3.1351563293,
   3.0955192841,
   3.1030132362,
   -2.9560623343,
   2.9233580013,
   3.0742216448,
   3.087990804,
   -2.9595790231,
   3.0840686437,
   3.069181705,
   3.0856077333,
   3.1233364898,
   3.0918695886,
   3.0899025384,
   3.1381513225,
   3.0116579693,
   3.062086131,
   3.0355172256,
   3.1364348744,
   2.9766048512,
   -3.1405677711,
   -3.1016222795,
   3.0142609994,
   3.0042135966,
   2.9329767507,
   -3.1249204403,
   3.1377410583,
   3.0792067131,
   3.0586096568,
   3.0468301786,
   -2.9780436575,
   -3.1321992836,
   -3.1118316835,
   -3.1402981145,
   -3.1139390278,
   2.9997705683,
   -3.133317756,
   3.1125470827,
   3.1250899127,
   3.0641423949,
   3.1063257905
  ],
  "phi": [
   -2.0770336442,
   -1.4158347237,
   -1.5516710756,
   -1.5736186737,
   -1.8608978777,
   -1.4013553151,
   -1.8718910881,
   -1.2522950238,
   1.5197295271,
   -2.2541321217,
   -1.9036988631,
   -2.0386351208,
   -2.3765928568,
   -1.7854327516,
   -2.2422851617,
   -2.0929167396,
   -2.6863201304,
   -1.1379559597,
   -1.8268606885,
   -2.3585971049,
   -1.1998573038,
   -1.4446791309,
   -2.4361420818,
   -1.2674850504,
   -1.4879270458,
   -1.1983492613,
   -1.1433504088,
   -1.1783742942,
   -1.3218369999,
   -1.3238583891,
   -1.2466089092,
   -1.1627918645,
   -1.2378417594,
   -1.7416520122,
   -1.2638985146,
   1.6628016358,
   -2.6663760861,
   -1.7380289977,
   -1.2464465111,
   -1.3430900378,
   -1.2731265971,
   -1.1943912049,
   -1.178933795,
   -1.2465572799,
   -1.3668750169,
   -1.3175696007,
   -1.2946359538,
   1.1954404021,
   1.0314133444,
   1.1152159571,
   1.039527478,
   1.0411472323,
   1.1601230682,
   1.2077861344,
   0.9964893432,
   3.0094982527,
   -1.138142995,
   -2.2025600316,
   -1.6726192577,
   -1.2510225882,
   -2.4832570093,
   -1.7756023708,
   -1.1906064809,
   -1.428943323,
   -0.998242947,
   -1.5148742533,
   -1.2718072254,
   -1.9730661962,
   -2.4682086763,
   -2.0341305889,
   -1.1541615011,
   -2.152416301,
   -2.240512435,
   -1.6071197559,
   -1.1329099619,
   -1.0311036546,
   -1.0942394464,
   -1.1397367801,
   -1.455849297,
   -1.5918348515,
   -1.5862635264,
   -1.4622917485,
   -0.908011325,
   -0.8806677246,
   -1.6729251012,
   -1.085359754,
   -0.9695677336,
   -0.9035912808,
   -2.4160694074,
   -1.3902895093,
   -1.1147478102,
   -1.3112743439,
   0.9723646768,
   -2.0646315481,
   -2.2317001473,
   -2.2174398393,
   -1.153021896,
   -2.2995844716,
   -1.2440146094,
   1.5769981473,
   -1.6957370163,
   -2.1300022124,
   -2.3950521796,
   -2.3583575457,
   -2.6142713,
   -1.2437870096,
   -2.4037985467,
   -2.8876249745,
   -2.7086041638,
   -0.9855817128,
   -1.2076673078,
   -1.0797864871,
   -1.040263631,
   -1.3920319127,
   -1.1157303048,
   -1.7683051188,
   -2.003878219,
   -1.7733315222,
   -1.4914674979,
   -1.1410966455,
   -1.0092516613,
   -1.5325555164,
   -1.4531775407,
   -1.0538983124,
   -1.465209489,
   -1.0590046977,
   -1.0396214027,
   -1.1327609662,
   -0.9223979426,
   -1.2376638785,
   -1.4668804746,
   -1.9814950818,
   -1.8420764262,
   -1.896526675,
   1.0699193824,
   -2.2449240766,
   -2.7617465226,
   -1.164673219,
   -1.3778621335,
   -1.8434238132,
   -1.9898223516,
   -1.4502521744,
   -1.6251190783,
   -1.8456581222,
   -2.4653886536,
   -2.0108123662,
   -1.8013255703,
   -1.9283924961,
   -1.3458786023,
   -1.9705445286,
   -1.2880556435,
   -1.3829751507,
   -1.3507162277,
   -1.3430754984,
   -2.3775626257,
   -2.72695734,
   -2.1750283624,
   -1.2261498462,
   -1.1806797359,
   -1.4082907192,
   -1.1876746173,
   -1.2757026694,
   -1.297001951,
   -1.2965816368,
   -1.3396578665,
   -1.2463668538,
   -1.2324719145,
   -1.2964457929,
   -1.4882696022,
   -1.2630359636,
   -1.2087296223,
   -1.2690730537,
   -1.374072563,
   -1.7991456273,
   1.4891024912,
   -2.1187203134,
   -1.5200325921,
   -1.9608347091,
   -1.7919494888,
   -1.8588700624,
   -2.2599629181,
   1.1878715965,
   -1.3715853365,
   -1.276955833,
   -1.2746614545,
   -1.2782788711,
   -1.2375428677,
   -1.1641508782,
   -1.3032662455,
   -1.2827028325,
   -1.200907817,
   -1.2943262497,
   -1.2342258543,
   -1.3083077087,
   1.2910856307,
   -1.4945093953,
   -1.4634087568,
   -1.3287705451,
   -1.4648944404,
   1.3333248746,
   -1.2314462321,
   -1.9519761988,
   -2.1466222525,
   -1.3137235569,
   -1.4244802133,
   -1.9326056373,
   -1.9553716387,
   -2.2612050017,
   -1.3797069133,
   -2.6610935042,
   -1.2106015155,
   -1.2433941724,
   -1.1749296704,
   -1.3006794347,
   -1.2396587756,
   -1.1829944144,
   -1.3876582243,
   -1.2819699102
  ],
  "psi": [
   -0.6013425862,
   2.7903491878,
   -1.1217804687,
   0.4833482775,
   1.9344112264,
   2.6168171536,
   2.7896709191,
   2.4409146685,
   2.1279735329,
   0.056449803,
   2.2090540913,
   2.24441732,
   2.1938638079,
   2.2639313993,
   2.5092481588,
   2.2442748038,
   0.9044565096,
   2.7323010615,
   2.6853525229,
   1.6198000398,
   -2.8946782378,
   -0.4675817152,
   -0.1977194954,
   0.1939396971,
   -0.4206086862,
   -0.5611750552,
   -0.5558982236,
   -0.651792991,
   -0.6692505074,
   -0.4242866643,
   -0.5849739318,
   -0.6341137425,
   -0.6709246022,
   -0.3317382303,
   -0.5824159184,
   -0.6288729777,
   0.2022368094,
   2.6044790426,
   2.0559492251,
   -0.3229025531,
   -0.692396797,
   -0.5476876466,
   -0.7040943061,
   -0.6352406385,
   -0.578580562,
   -0.4033283105,
   -0.617191124,
   -0.2193028742,
   0.7146496345,
   0.9366159154,
   0.7094828661,
   0.7806956971,
   0.7032003425,
   0.619220514,
   0.7567383123,
   -1.9374404107,
   -0.6722729035,
   -0.7325212492,
   1.9379460519,
   1.933015784,
   2.4117494792,
   2.6335074266,
   0.0159835485,
   2.1293624068,
   -0.6721793588,
   -0.7023939104,
   -0.9795071339,
   -0.4964244775,
   0.0838828553,
   2.6285934218,
   2.5074252981,
   2.881182281,
   0.3526156834,
   2.2498518941,
   1.6077640435,
   -0.7102411433,
   -0.799935001,
   -0.7390872718,
   -0.6703107505,
   -0.4014659986,
   2.3954760559,
   2.4966728967,
   3.0526873183,
   -0.9018193629,
   -0.753030576,
   0.2434064114,
   2.7063782968,
   2.3137693797,
   -0.4886085842,
   2.33410724,
   2.1701613834,
   -0.6663379777,
   -0.850172067,
   0.8533989375,
   -2.7218014377,
   0.7371509907,
   2.4664310261,
   2.4586389695,
   -3.0492670202,
   2.6975223838,
   -0.189634606,
   -3.0223756606,
   2.6819472978,
   2.5038640488,
   2.6318842228,
   2.7016853647,
   2.1838920321,
   2.0570558062,
   2.7896898719,
   2.9677742323,
   -0.5205357198,
   -0.196232591,
   -0.3633856557,
   -0.7436178686,
   2.3584083184,
   2.5540920468,
   2.0313229038,
   2.1036941137,
   2.3977754275,
   2.1900181883,
   2.2860179823,
   2.5957429966,
   1.3693045059,
   -0.1569483355,
   -0.6345649058,
   -0.3732188621,
   -0.8728892353,
   -0.7057677534,
   -0.7361349922,
   2.3069060716,
   2.7449184314,
   -0.4870670161,
   2.5619181021,
   2.1752383513,
   2.4063075842,
   0.3002673156,
   1.3962943952,
   2.8245470611,
   -0.790927639,
   2.0002128324,
   2.6771607835,
   2.4616672414,
   -0.8970774656,
   2.6458330796,
   -0.166910506,
   2.3757203781,
   2.0741594365,
   2.092836211,
   1.8638833192,
   2.0343174091,
   0.527373462,
   -0.4600650506,
   -0.1599979622,
   1.7262663328,
   -0.7913756416,
   -3.117954406,
   2.6604687912,
   -3.0562326821,
   -0.5348239705,
   -0.5534147832,
   -0.5364796992,
   -0.7637600209,
   -0.4456437408,
   -0.5383805053,
   -0.6158206003,
   -0.4912743565,
   -0.6367678588,
   -0.5868482505,
   -0.5408926925,
   -0.4694346024,
   -0.6707304354,
   -0.5181614995,
   -0.3325107433,
   -0.4273917011,
   0.23773188,
   0.5834497712,
   2.1533082938,
   2.4261338223,
   2.0382474316,
   2.3578142977,
   2.3650961098,
   2.3836793383,
   0.7297200986,
   2.2493468251,
   2.861693981,
   -0.5756116511,
   -0.6063296307,
   -0.6256307411,
   -0.5678918677,
   -0.6123197912,
   -0.5197726837,
   -0.7496105526,
   -0.4289240272,
   -0.4419330306,
   -0.0806009965,
   0.365312337,
   -0.2543770092,
   -0.2996078035,
   -0.8946854569,
   0.0693034144,
   0.3168351444,
   -0.6974620499,
   2.7234678959,
   2.4468755061,
   -0.3708181311,
   -0.0001692363,
   0.3998231585,
   2.2648604524,
   2.6531738451,
   -0.2964805795,
   2.9167805845,
   -0.7167195649,
   -0.4388339689,
   -0.6788116358,
   -0.5128357184,
   -0.6800425066,
   -0.5525790367,
   -0.5337525606
  ]
 },
 "A9_STAS_conformer_270": {
  "omega": [
   -3.0677977971,
   -2.9024949988,
   -2.8990989346,
   3.1137774635,
   -3.0737499346,
   3.0527558998,
   3.0931506246,
   -3.0471120851,
   3.0884974082,
   -3.0719271025,
   3.0454475564,
   3.1346061234,
   -3.039865474,
   3.0255969662,
   3.0755507792,
   -2.9034746855,
   3.1152002541,
   2.938982383,
   -3.1365035617,
   -3.1006827942,
   -2.9293081292,
   -3.0379291876,
   -3.1106589098,
   -3.086110826,
   2.9989073691,
   3.0372394396,
   3.1118082372,
   3.1196644348,
   3.1015837511,
   3.1295279956,
   3.0772930781,
   3.1214622362,
   3.1262055788,
   3.1381594927,
   2.9799790625,
   -3.0875414924,
   -3.1093346029,
   3.043684752,
   -3.1089894638,
   3.0618131128,
   3.0986967086,
   3.0838720961,
   3.104082388,
   3.1146659501,
   3.0612174971,
   3.107388438,
   -3.117043757,
   3.0187480738,
   3.0642749463,
   3.1112327056,
   3.1069026957,
   3.1334613387,
   3.1278087433,
   3.1297133753,
   2.8421320003,
   2.9670342276,
   3.1408067826,
   -3.1239042132,
   -3.1279985385,
   -3.0454390242,
   -3.0873696909,
   3.1254499137,
   3.0667694813,
   -3.1334780046,
   3.0863090537,
   3.0176036943,
   3.111664691,
   -3.1287696142,
   -3.0174177789,
   3.0140638678,
   -3.0092574317,
   -3.0286882646,
   -3.1315152063,
   2.9696081037,
   3.1154633903,
   3.0979934676,
   -3.132596468,
   3.0992726005,
   -3.131880493,
   3.0509604955,
   -3.0989041234,
   2.9737257382,
   -3.1133090432,
   -3.1413169994,
   3.1222663191,
   -3.0771758732,
   -2.9370466225,
   3.1385196582,
   -3.1346382902,
   -3.0247583896,
   -3.1374516665,
   3.092477138,
   3.132959522,
   -2.8132525604,
   3.0748210932,
   2.6534582635,
   3.0602490682,
   -2.9671357587,
   3.1103455317,
   3.0459921299,
   3.0510334115,
   -3.1148342326,
   2.9352254514,
   3.0681064605,
   3.0492501966,
   3.1334226002,
   3.1332468044,
   3.1093266147,
   -2.8524094586,
   3.0018332076,
   -3.1222719051,
   -3.0975082701,
   3.0184745498,
   3.1113327181,
   -3.0855725415,
   3.0996690804,
   3.1245623126,
   3.1021391255,
   3.0748933748,
   -3.1322701587,
   2.9704735352,
   3.0816429737,
   3.1232908265,
   3.0777041583,
   -3.0432577739,
   -3.0202943679,
   3.0911734591,
   2.9372953133,
   3.0174952452,
   -2.8778062955,
   -2.9698895477,
   -3.0879163538,
   2.9677938203,
   -3.1143962249,
   3.0733871484,
   3.01289757,
   -2.9030307157,
   2.9355888228,
   -3.1291816892,
   -3.1354361123,
   -3.0983660279,
   -2.944785684,
   -3.0477799982,
   3.1088465376,
   -3.1340241985,
   3.0069091231,
   -3.1286590363,
   -3.0387771368,
   3.0870444159,
   -3.0266844361,
   -3.1128441399,
   3.1049409065,
   -3.0997695472,
   -3.0417583655,
   3.0392515077,
   -3.0864391758,
   2.990028758,
   -3.0625321193,
   3.0371380653,
   3.0931224434,
   3.0902450015,
   -3.1248075068,
   3.0662272046,
   3.0623494938,
   3.111721459,
   3.0742494607,
   3.1114970175,
   3.1404795468,
   -3.1142535081,
   3.0839719897,
   3.0469462549,
   -3.1305752188,
   3.1085360737,
   3.1139047293,
   3.0219498708,
   3.1086370789,
   3.102837212,
   -3.1351563293,
   3.0955192841,
   3.1030132362,
   -2.9560623343,
   2.9233580013,
   3.0742216448,
   3.087990804,
   -2.9595790231,
   3.0840686437,
   3.069181705,
   3.0856077333,
   3.1233364898,
   3.0918695886,
   3.0899025384,
   3.1381513225,
   3.0116579693,
   3.062086131,
   3.0355172256,
   3.1364348744,
   2.9766048512,
   -3.1405677711,
   -3.1016222795,
   3.0142609994,
   3.0042135966,
   2.9329767507,
   -3.1249204403,
   3.1377410583,
   3.0792067131,
   3.0586096568,
   3.0468301786,
   -2.9780436575,
   -3.1321992836,
   -3.1118316835,
   -3.1402981145,
   -3.1139390278,
   2.9997705683,
   -3.133317756,
   3.1125470827,
   3.1250899127,
   3.0641423949,
   3.1063257905
  ],
  "phi": [
   -2.0770336442,
   -1.4158347237,
   -1.5516710756,
   -1.5736186737,
   -1.8608978777,
   -1.4013553151,
   -1.8718910881,
   -1.2522950238,
   1.5197295271,
   -2.2541321217,
   -1.9036988631,
   -2.0386351208,
   -2.3765928568,
   -1.7854327516,
   -2.2422851617,
   -2.0929167396,
   -2.6863201304,
   -1.1379559597,
   -1.8268606885,
   -2.3585971049,
   -1.1998573038,
   -1.4446791309,
   -2.4361420818,
   -1.2674850504,
   -1.4879270458,
   -1.1983492613,
   -1.1433504088,
   -1.1783742942,
   -1.3218369999,
   -1.3238583891,
   -1.2466089092,
   -1.1627918645,
   -1.2378417594,
   -1.7416520122,
   -1.2638985146,
   1.6628016358,
   -2.6663760861,
   -1.7380289977,
   -1.2464465111,
   -1.3430900378,
   -1.2731265971,
   -1.1943912049,
   -1.178933795,
   -1.2465572799,
   -1.3668750169,
   -1.3175696007,
   -1.2946359538,
   -1.1082959265,
   -1.0503766671,
   -1.0554280112,
   -1.0176152329,
   -1.0810827071,
   -1.1279435053,
   -1.1274477855,
   -1.8597784351,
   -1.9937108186,
   -1.2090575143,
   -1.2715520308,
   -2.2669684747,
   -1.3278748837,
   -2.2570028017,
   -1.3072680323,
   -1.8266660626,
   -2.3001228036,
   -1.9251371342,
   2.2058007607,
   -1.1540754312,
   -1.1341917583,
   -1.598450894,
   -1.4878282401,
   -1.6790326242,
   0.7119847492,
   -2.1489090655,
   -2.0324044864,
   -1.0918746026,
   -1.0228601493,
   -1.0866115406,
   -1.0664550793,
   -1.166816242,
   -0.981272923,
   -1.6189576254,
   1.3015816302,
   -1.0342288867,
   -1.110137079,
   -1.6706344511,
   -2.2449440897,
   -1.3105175245,
   -1.2452619769,
   -1.2981755703,
   -2.40760754,
   -1.0618258442,
   -1.5029012952,
   -1.9916546706,
   -1.4694585234,
   -2.3878692125,
   -1.0873272135,
   -0.931431903,
   -2.2065031626,
   -1.7495651946,
   -1.1614849981,
   -1.8726307376,
   -2.6606715569,
   -2.2918326149,
   -2.1192733749,
   1.0340262578,
   -1.4372037633,
   -1.6964394932,
   -1.9008345322,
   -1.543464105,
   -1.3302968039,
   -2.5957907285,
   -1.9121561542,
   -1.6050402534,
   -1.5483861641,
   -1.0279112332,
   -0.9788147084,
   -1.0641929614,
   -1.1035936154,
   -1.3488870847,
   -1.1030270589,
   -0.9334826408,
   -1.1946842439,
   -1.1349792526,
   -1.0599382249,
   -1.3202709124,
   -1.1024991126,
   -1.1122228179,
   1.1808820799,
   -1.956240473,
   -0.9055433321,
   -1.6877857361,
   -2.5785087207,
   -2.1043894696,
   -2.5770577106,
   1.0699193824,
   -2.2449240766,
   -2.7617465226,
   -1.164673219,
   -1.3778621335,
   -1.8434238132,
   -1.9898223516,
   -1.4502521744,
   -1.6251190783,
   -1.8456581222,
   -2.4653886536,
   -2.0108123662,
   -1.8013255703,
   -1.9283924961,
   -1.3458786023,
   -1.9705445286,
   -1.2880556435,
   -1.3829751507,
   -1.3507162277,
   -1.3430754984,
   -2.3775626257,
   -2.72695734,
   -2.1750283624,
   -1.2261498462,
   -1.1806797359,
   -1.4082907192,
   -1.1876746173,
   -1.2757026694,
   -1.297001951,
   -1.2965816368,
   -1.3396578665,
   -1.2463668538,
   -1.2324719145,
   -1.2964457929,
   -1.4882696022,
   -1.2630359636,
   -1.2087296223,
   -1.2690730537,
   -1.374072563,
   -1.7991456273,
   1.4891024912,
   -2.1187203134,
   -1.5200325921,
   -1.9608347091,
   -1.7919494888,
   -1.8588700624,
   -2.2599629181,
   1.1878715965,
   -1.3715853365,
   -1.276955833,
   -1.2746614545,
   -1.2782788711,
   -1.2375428677,
   -1.1641508782,
   -1.3032662455,
   -1.2827028325,
   -1.200907817,
   -1.2943262497,
   -1.2342258543,
   -1.3083077087,
   1.2910856307,
   -1.4945093953,
   -1.4634087568,
   -1.3287705451,
   -1.4648944404,
   1.3333248746,
   -1.2314462321,
   -1.9519761988,
   -2.1466222525,
   -1.3137235569,
   -1.4244802133,
   -1.9326056373,
   -1.9553716387,
   -2.2612050017,
   -1.3797069133,
   -2.6610935042,
   -1.2106015155,
   -1.2433941724,
   -1.1749296704,
   -1.3006794347,
   -1.2396587756,
   -1.1829944144,
   -1.3876582243,
   -1.2819699102
  ],
  "psi": [
   -0.6013425862,
   2.7903491878,
   -1.1217804687,
   0.4833482775,
   1.9344112264,
   2.6168171536,
   2.7896709191,
   2.4409146685,
   2.1279735329,
   0.056449803,
   2.2090540913,
   2.24441732,
   2.1938638079,
   2.2639313993,
   2.5092481588,
   2.2442748038,
   0.9044565096,
   2.7323010615,
   2.6853525229,
   1.6198000398,
   -2.8946782378,
   -0.4675817152,
   -0.1977194954,
   0.1939396971,
   -0.4206086862,
   -0.5611750552,
   -0.5558982236,
   -0.651792991,
   -0.6692505074,
   -0.4242866643,
   -0.5849739318,
   -0.6341137425,
   -0.6709246022,
   -0.3317382303,
   -0.5824159184,
   -0.6288729777,
   0.2022368094,
   2.6044790426,
   2.0559492251,
   -0.3229025531,
   -0.692396797,
   -0.5476876466,
   -0.7040943061,
   -0.6352406385,
   -0.578580562,
   -0.4033283105,
   -0.617191124,
   -0.2216412466,
   -0.7731278501,
   -0.713263837,
   -0.8809853287,
   -0.7400697615,
   -0.7536314865,
   -0.7255985439,
   2.5454092532,
   2.3159202867,
   2.5515608774,
   -0.7407727179,
   -0.5862571133,
   1.3132305905,
   -0.2263795474,
   2.4221297262,
   2.1356958076,
   2.5997542007,
   2.9479040698,
   -0.4726428993,
   -0.692463747,
   -0.7110135082,
   -0.6733386449,
   -0.2163577803,
   1.2214404247,
   2.0824362614,
   -2.1856044897,
   2.228440131,
   2.1660009027,
   -0.8244712828,
   -0.7669534978,
   -0.7912281211,
   -0.696075879,
   -0.6324927287,
   -0.6571137776,
   0.3505245236,
   0.4354735299,
   -0.7069019674,
   -0.465984839,
   0.0915113314,
   1.3318819434,
   -0.2937933153,
   2.8119013617,
   2.3929599594,
   2.0946713243,
   -0.3200685018,
   -0.1758617339,
   1.5967771626,
   1.0723652207,
   2.5463938182,
   2.6659839752,
   -0.6423837282,
   1.215641273,
   2.9737995295,
   2.6482709832,
   2.7355780587,
   2.3769923169,
   2.034132853,
   2.746918665,
   0.9234419981,
   2.0104229475,
   -0.8124886136,
   1.5102261246,
   2.4832245124,
   -0.175850381,
   1.1788159175,
   2.5086841497,
   0.0286206256,
   2.1106315408,
   -0.4784174245,
   -0.8481594468,
   -0.7465907694,
   -0.7900078293,
   2.7911082829,
   2.6882716394,
   2.5365024545,
   2.9857150367,
   2.7118370812,
   -0.6004880063,
   -0.4049667391,
   -0.7793389783,
   -0.5506233785,
   -2.08625581,
   1.4092959717,
   2.3726778347,
   -0.4008473299,
   2.1065398803,
   1.5009164682,
   2.3859904839,
   0.3002673156,
   1.3962943952,
   2.8245470611,
   -0.790927639,
   2.0002128324,
   2.6771607835,
   2.4616672414,
   -0.8970774656,
   2.6458330796,
   -0.166910506,
   2.3757203781,
   2.0741594365,
   2.092836211,
   1.8638833192,
   2.0343174091,
   0.527373462,
   -0.4600650506,
   -0.1599979622,
   1.7262663328,
   -0.7913756416,
   -3.117954406,
   2.6604687912,
   -3.0562326821,
   -0.5348239705,
   -0.5534147832,
   -0.5364796992,
   -0.7637600209,
   -0.4456437408,
   -0.5383805053,
   -0.6158206003,
   -0.4912743565,
   -0.6367678588,
   -0.5868482505,
   -0.5408926925,
   -0.4694346024,
   -0.6707304354,
   -0.5181614995,
   -0.3325107433,
   -0.4273917011,
   0.23773188,
   0.5834497712,
   2.1533082938,
   2.4261338223,
   2.0382474316,
   2.3578142977,
   2.3650961098,
   2.3836793383,
   0.7297200986,
   2.2493468251,
   2.861693981,
   -0.5756116511,
   -0.6063296307,
   -0.6256307411,
   -0.5678918677,
   -0.6123197912,
   -0.5197726837,
   -0.7496105526,
   -0.4289240272,
   -0.4419330306,
   -0.0806009965,
   0.365312337,
   -0.2543770092,
   -0.2996078035,
   -0.8946854569,
   0.0693034144,
   0.3168351444,
   -0.6974620499,
   2.7234678959,
   2.4468755061,
   -0.3708181311,
   -0.0001692363,
   0.3998231585,
   2.2648604524,
   2.6531738451,
   -0.2964805795,
   2.9167805845,
   -0.7167195649,
   -0.4388339689,
   -0.6788116358,
   -0.5128357184,
   -0.6800425066,
   -0.5525790367,
   -0.5337525606
  ]
 },
 "A9_STAS_conformer_271": {
  "omega": [
   -3.0677977971,
   -2.9024949988,
   -2.8990989346,
   3.1137774635,
   -3.0737499346,
   3.0527558998,
   3.0931506246,
   -3.0471120851,
   3.0884974082,
   -3.0719271025,
   3.0454475564,
   3.1346061234,
   -3.039865474,
   3.0255969662,
   3.0755507792,
   -2.9034746855,
   3.1152002541,
   2.938982383,
   -3.1365035617,
   -3.1006827942,
   -2.9293081292,
   -3.0379291876,
   -3.1106589098,
   -3.086110826,
   2.9989073691,
   3.0372394396,
   3.1118082372,
   3.1196644348,
   3.1015837511,
   3.1295279956,
   3.0772930781,
   3.1214622362,
   3.1262055788,
   3.1381594927,
   2.9799790625,
   -3.0875414924,
   -3.1093346029,
   3.043684752,
   -3.1089894638,
   3.0618131128,
   3.0986967086,
   3.0838720961,
   3.104082388,
   3.1146659501,
   3.0612174971,
   3.107388438,
   -3.117043757,
   3.0192154215,
   3.0253549994,
   -3.0953739231,
   -3.0418763112,
   -3.0239373601,
   3.1130741524,
   -3.0615921728,
   -3.0487566122,
   2.9142914201,
   3.1194908076,
   3.0988683362,
   3.0990583238,
   -3.0309284808,
   -3.0939561093,
   2.9858678222,
   -3.1356584742,
   3.0870613322,
   3.0166323967,
   -3.0973675348,
   -2.9925638014,
   -3.0409507333,
   3.114417373,
   3.1201862571,
   3.1093836659,
   3.1305518058,
   -3.0527140776,
   2.9778446008,
   3.1402958095,
   -3.1373546468,
   3.1332489402,
   3.1386069094,
   3.1112387191,
   -3.1149383546,
   3.1281258616,
   2.9702235614,
   3.060681767,
   3.0137557927,
   -3.0894337739,
   3.0718977233,
   3.1224170325,
   -3.0434740107,
   3.1344419184,
   3.0816713127,
   -3.0764349619,
   -3.0791895548,
   3.1244277583,
   2.9592475491,
   3.084010935,
   -3.1055648725,
   -3.1234718794,
   -3.1376901509,
   -3.1023256888,
   3.1041627998,
   3.137781848,
   3.0350186358,
   3.1323936928,
   -3.0921990239,
   -3.1008043967,
   -3.0917920258,
   3.0703725161,
   3.0329696858,
   -3.0753910285,
   3.0425359717,
   -3.1219014403,
   3.1079451488,
   -3.0819412853,
   -3.0596904405,
   2.965204235,
   3.0195705972,
   -2.9801510033,
   3.129034431,
   -3.1310537253,
   3.1316527389,
   3.1377731624,
   3.0530389875,
   -2.9408284915,
   3.0902281408,
   -3.1086886596,
   -2.9439322179,
   -3.1021191095,
   3.1205666472,
   3.0916881759,
   3.0656943908,
   -3.0941083773,
   2.9437488811,
   3.0145869459,
   -3.0996394157,
   3.0039266531,
   3.01289757,
   -2.9030307157,
   2.9355888228,
   -3.1291816892,
   -3.1354361123,
   -3.0983660279,
   -2.944785684,
   -3.0477799982,
   3.1088465376,
   -3.1340241985,
   3.0069091231,
   -3.1286590363,
   -3.0387771368,
   3.0870444159,
   -3.0266844361,
   -3.1128441399,
   3.1049409065,
   -3.0997695472,
   -3.0417583655,
   3.0392515077,
   -3.0864391758,
   2.990028758,
   -3.0625321193,
   3.0371380653,
   3.0931224434,
   3.0902450015,
   -3.1248075068,
   3.0662272046,
   3.0623494938,
   3.111721459,
   3.0742494607,
   3.1114970175,
   3.1404795468,
   -3.1142535081,
   3.0839719897,
   3.0469462549,
   -3.1305752188,
   3.1085360737,
   3.1139047293,
   3.0219498708,
   3.1086370789,
   3.102837212,
   -3.1351563293,
   3.0955192841,
   3.1030132362,
   -2.9560623343,
   2.9233580013,
   3.0742216448,
   3.087990804,
   -2.9595790231,
   3.0840686437,
   3.069181705,
   3.0856077333,
   3.1233364898,
   3.0918695886,
   3.0899025384,
   3.1381513225,
   3.0116579693,
   3.062086131,
   3.0355172256,
   3.1364348744,
   2.9766048512,
   -3.1405677711,
   -3.1016222795,
   3.0142609994,
   3.0042135966,
   2.9329767507,
   -3.1249204403,
   3.1377410583,
   3.0792067131,
   3.0586096568,
   3.0468301786,
   -2.9780436575,
   -3.1321992836,
   -3.1118316835,
   -3.1402981145,
   -3.1139390278,
   2.9997705683,
   -3.133317756,
   3.1125470827,
   3.1250899127,
   3.0641423949,
   3.1063257905
  ],
  "phi": [
   -2.0770336442,
   -1.4158347237,
   -1.5516710756,
   -1.5736186737,
   -1.8608978777,
   -1.4013553151,
   -1.8718910881,
   -1.2522950238,
   1.5197295271,
   -2.2541321217,
   -1.9036988631,
   -2.0386351208,
   -2.3765928568,
   -1.7854327516,
   -2.2422851617,
   -2.0929167396,
   -2.6863201304,
   -1.1379559597,
   -1.8268606885,
   -2.3585971049,
   -1.1998573038,
   -1.4446791309,
   -2.4361420818,
   -1.2674850504,
   -1.4879270458,
   -1.1983492613,
   -1.1433504088,
   -1.1783742942,
   -1.3218369999,
   -1.3238583891,
   -1.2466089092,
   -1.1627918645,
   -1.2378417594,
   -1.7416520122,
   -1.2638985146,
   1.6628016358,
   -2.6663760861,
   -1.7380289977,
   -1.2464465111,
   -1.3430900378,
   -1.2731265971,
   -1.1943912049,
   -1.178933795,
   -1.2465572799,
   -1.3668750169,
   -1.3175696007,
   -1.2946359538,
   0.9605795342,
   1.3529166937,
   1.2204959502,
   1.2395812083,
   0.871329975,
   1.4176768229,
   1.1580157747,
   1.0431359579,
   -2.2287056999,
   -1.138142995,
   -2.2025600316,
   -1.6726192577,
   -1.2510225882,
   -2.4832570093,
   -1.7756023708,
   -1.1906064809,
   -1.428943323,
   -0.998242947,
   -1.5148742533,
   -1.2718072254,
   -1.9730661962,
   -2.4682086763,
   -2.0341305889,
   -1.1541615011,
   -2.152416301,
   -2.240512435,
   -1.6071197559,
   -1.1329099619,
   -1.0311036546,
   -1.0942394464,
   -1.1397367801,
   -1.455849297,
   -1.5918348515,
   -1.5862635264,
   -1.4622917485,
   -0.908011325,
   -0.8806677246,
   -1.6729251012,
   -1.085359754,
   -0.9695677336,
   -0.9035912808,
   -2.4160694074,
   -1.3902895093,
   -1.1147478102,
   -1.3112743439,
   0.9723646768,
   -2.0646315481,
   -2.2317001473,
   -2.2174398393,
   -1.153021896,
   -2.2995844716,
   -1.2440146094,
   1.5769981473,
   -1.6957370163,
   -2.1300022124,
   -2.3950521796,
   -2.3583575457,
   -2.6142713,
   -1.2437870096,
   -2.4037985467,
   -2.8876249745,
   -2.7086041638,
   -0.9855817128,
   -1.2076673078,
   -1.0797864871,
   -1.040263631,
   -1.3920319127,
   -1.1157303048,
   -1.7683051188,
   -2.003878219,
   -1.7733315222,
   -1.4914674979,
   -1.1410966455,
   -1.0092516613,
   -1.5325555164,
   -1.4531775407,
   -1.0538983124,
   -1.465209489,
   -1.0590046977,
   -1.0396214027,
   -1.1327609662,
   -0.9223979426,
   -1.2376638785,
   -1.4668804746,
   -1.9814950818,
   -1.8420764262,
   -1.896526675,
   1.0699193824,
   -2.2449240766,
   -2.7617465226,
   -1.164673219,
   -1.3778621335,
   -1.8434238132,
   -1.9898223516,
   -1.4502521744,
   -1.6251190783,
   -1.8456581222,
   -2.4653886536,
   -2.0108123662,
   -1.8013255703,
   -1.9283924961,
   -1.3458786023,
   -1.9705445286,
   -1.2880556435,
   -1.3829751507,
   -1.3507162277,
   -1.3430754984,
   -2.3775626257,
   -2.72695734,
   -2.1750283624,
   -1.2261498462,
   -1.1806797359,
   -1.4082907192,
   -1.1876746173,
   -1.2757026694,
   -1.297001951,
   -1.2965816368,
   -1.3396578665,
   -1.2463668538,
   -1.2324719145,
   -1.2964457929,
   -1.4882696022,
   -1.2630359636,
   -1.2087296223,
   -1.2690730537,
   -1.374072563,
   -1.7991456273,
   1.4891024912,
   -2.1187203134,
   -1.5200325921,
   -1.9608347091,
   -1.7919494888,
   -1.8588700624,
   -2.2599629181,
   1.1878715965,
   -1.3715853365,
   -1.276955833,
   -1.2746614545,
   -1.2782788711,
   -1.2375428677,
   -1.1641508782,
   -1.3032662455,
   -1.2827028325,
   -1.200907817,
   -1.2943262497,
   -1.2342258543,
   -1.3083077087,
   1.2910856307,
   -1.4945093953,
   -1.4634087568,
   -1.3287705451,
   -1.4648944404,
   1.3333248746,
   -1.2314462321,
   -1.9519761988,
   -2.1466222525,
   -1.3137235569,
   -1.4244802133,
   -1.9326056373,
   -1.9553716387,
   -2.2612050017,
   -1.3797069133,
   -2.6610935042,
   -1.2106015155,
   -1.2433941724,
   -1.1749296704,
   -1.3006794347,
   -1.2396587756,
   -1.1829944144,
   -1.3876582243,
   -1.2819699102
  ],
  "psi": [
   -0.6013425862,
   2.7903491878,
   -1.1217804687,
   0.4833482775,
   1.9344112264,
   2.6168171536,
   2.7896709191,
   2.4409146685,
   2.1279735329,
   0.056449803,
   2.2090540913,
   2.24441732,
   2.1938638079,
   2.2639313993,
   2.5092481588,
   2.2442748038,
   0.9044565096,
   2.7323010615,
   2.6853525229,
   1.6198000398,
   -2.8946782378,
   -0.4675817152,
   -0.1977194954,
   0.1939396971,
   -0.4206086862,
   -0.5611750552,
   -0.5558982236,
   -0.651792991,
   -0.6692505074,
   -0.4242866643,
   -0.5849739318,
   -0.6341137425,
   -0.6709246022,
   -0.3317382303,
   -0.5824159184,
   -0.6288729777,
   0.2022368094,
   2.6044790426,
   2.0559492251,
   -0.3229025531,
   -0.692396797,
   -0.5476876466,
   -0.7040943061,
   -0.6352406385,
   -0.578580562,
   -0.4033283105,
   -0.617191124,
   -0.2218688168,
   0.8624356214,
   0.5406135352,
   0.5240255111,
   0.7118218394,
   0.746497569,
   0.636381573,
   0.5677943358,
   3.1206174531,
   -0.6722729035,
   -0.7325212492,
   1.9379460519,
   1.933015784,
   2.4117494792,
   2.6335074266,
   0.0159835485,
   2.1293624068,
   -0.6721793588,
   -0.7023939104,
   -0.9795071339,
   -0.4964244775,
   0.0838828553,
   2.6285934218,
   2.5074252981,
   2.881182281,
   0.3526156834,
   2.2498518941,
   1.6077640435,
   -0.7102411433,
   -0.799935001,
   -0.7390872718,
   -0.6703107505,
   -0.4014659986,
   2.3954760559,
   2.4966728967,
   3.0526873183,
   -0.9018193629,
   -0.753030576,
   0.2434064114,
   2.7063782968,
   2.3137693797,
   -0.4886085842,
   2.33410724,
   2.1701613834,
   -0.6663379777,
   -0.850172067,
   0.8533989375,
   -2.7218014377,
   0.7371509907,
   2.4664310261,
   2.4586389695,
   -3.0492670202,
   2.6975223838,
   -0.189634606,
   -3.0223756606,
   2.6819472978,
   2.5038640488,
   2.6318842228,
   2.7016853647,
   2.1838920321,
   2.0570558062,
   2.7896898719,
   2.9677742323,
   -0.5205357198,
   -0.196232591,
   -0.3633856557,
   -0.7436178686,
   2.3584083184,
   2.5540920468,
   2.0313229038,
   2.1036941137,
   2.3977754275,
   2.1900181883,
   2.2860179823,
   2.5957429966,
   1.3693045059,
   -0.1569483355,
   -0.6345649058,
   -0.3732188621,
   -0.8728892353,
   -0.7057677534,
   -0.7361349922,
   2.3069060716,
   2.7449184314,
   -0.4870670161,
   2.5619181021,
   2.1752383513,
   2.4063075842,
   0.3002673156,
   1.3962943952,
   2.8245470611,
   -0.790927639,
   2.0002128324,
   2.6771607835,
   2.4616672414,
   -0.8970774656,
   2.6458330796,
   -0.166910506,
   2.3757203781,
   2.0741594365,
   2.092836211,
   1.8638833192,
   2.0343174091,
   0.527373462,
   -0.4600650506,
   -0.1599979622,
   1.7262663328,
   -0.7913756416,
   -3.117954406,
   2.6604687912,
   -3.0562326821,
   -0.5348239705,
   -0.5534147832,
   -0.5364796992,
   -0.7637600209,
   -0.4456437408,
   -0.5383805053,
   -0.6158206003,
   -0.4912743565,
   -0.6367678588,
   -0.5868482505,
   -0.5408926925,
   -0.4694346024,
   -0.6707304354,
   -0.5181614995,
   -0.3325107433,
   -0.4273917011,
   0.23773188,
   0.5834497712,
   2.1533082938,
   2.4261338223,
   2.0382474316,
   2.3578142977,
   2.3650961098,
   2.3836793383,
   0.7297200986,
   2.2493468251,
   2.861693981,
   -0.5756116511,
   -0.6063296307,
   -0.6256307411,
   -0.5678918677,
   -0.6123197912,
   -0.5197726837,
   -0.7496105526,
   -0.4289240272,
   -0.4419330306,
   -0.0806009965,
   0.365312337,
   -0.2543770092,
   -0.2996078035,
   -0.8946854569,
   0.0693034144,
   0.3168351444,
   -0.6974620499,
   2.7234678959,
   2.4468755061,
   -0.3708181311,
   -0.0001692363,
   0.3998231585,
   2.2648604524,
   2.6531738451,
   -0.2964805795,
   2.9167805845,
   -0.7167195649,
   -0.4388339689,
   -0.6788116358,
   -0.5128357184,
   -0.6800425066,
   -0.5525790367,
   -0.5337525606
  ]
 },
 "A9_STAS_conformer_272": {
  "omega": [
   -3.0677977971,
   -2.9024949988,
   -2.8990989346,
   3.1137774635,
   -3.0737499346,
   3.0527558998,
   3.0931506246,
   -3.0471120851,
   3.0884974082,
   -3.0719271025,
   3.0454475564,
   3.1346061234,
   -3.039865474,
   3.0255969662,
   3.0755507792,
   -2.9034746855,
   3.1152002541,
   2.938982383,
   -3.1365035617,
   -3.1006827942,
   -2.9293081292,
   -3.0379291876,
   -3.1106589098,
   -3.086110826,
   2.9989073691,
   3.0372394396,
   3.1118082372,
   3.1196644348,
   3.1015837511,
   3.1295279956,
   3.0772930781,
   3.1214622362,
   3.1262055788,
   3.1381594927,
   2.9799790625,
   -3.0875414924,
   -3.1093346029,
   3.043684752,
   -3.1089894638,
   3.0618131128,
   3.0986967086,
   3.0838720961,
   3.104082388,
   3.1146659501,
   3.0612174971,
   3.107388438,
   -3.117043757,
   3.0186952217,
   -3.1292385429,
   3.0520352255,
   3.0757742935,
   -3.0853109036,
   -2.8936792634,
   3.0735630821,
   3.1358263531,
   -3.0264455282,
   -3.0948690535,
   3.0801513732,
   3.1305159003,
   3.1364806821,
   3.1071083477,
   3.1042984017,
   -3.1335788662,
   3.0968232543,
   -3.0868298508,
   3.1130969401,
   3.1316468752,
   3.1367622219,
   -3.1232473048,
   -3.1411639542,
   3.1102140321,
   3.0022005348,
   -3.0586406876,
   -3.1394674645,
   3.0933924564,
   3.1228925994,
   3.0921186733,
   3.1324017612,
   -3.1163107147,
   -3.0869539811,
   3.1305379267,
   3.0666504437,
   3.0210742548,
   2.9087217974,
   3.1304383478,
   3.0866917763,
   3.0837919031,
   -3.1319784946,
   -2.70543086,
   3.0502852049,
   -3.0853179022,
   3.1361989627,
   -3.0990826137,
   -3.1282711023,
   3.110147146,
   2.9968249538,
   3.0827805785,
   2.9516730992,
   -3.1036084348,
   -3.1235405105,
   3.085251086,
   -3.1079257307,
   3.1161798775,
   -3.1018523197,
   3.1200373777,
   3.0701091284,
   3.0637471888,
   2.9116349921,
   3.0273788831,
   3.0702901669,
   -3.11094852,
   -3.1153953795,
   2.9356344158,
   3.0510283371,
   3.1025655476,
   -3.1194013161,
   3.1090347108,
   -3.1314470981,
   3.1079389371,
   3.139886501,
   3.1390888695,
   -3.1250947166,
   3.0931770596,
   -3.0661857298,
   3.0454079978,
   -3.1078448615,
   -3.1236996908,
   3.0901654443,
   3.0655927978,
   3.1135858396,
   3.0942407485,
   2.9404686965,
   2.8599466323,
   -3.0775546401,
   3.0600251678,
   3.01289757,
   -2.9030307157,
   2.9355888228,
   -3.1291816892,
   -3.1354361123,
   -3.0983660279,
   -2.944785684,
   -3.0477799982,
   3.1088465376,
   -3.1340241985,
   3.0069091231,
   -3.1286590363,
   -3.0387771368,
   3.0870444159,
   -3.0266844361,
   -3.1128441399,
   3.1049409065,
   -3.0997695472,
   -3.0417583655,
   3.0392515077,
   -3.0864391758,
   2.990028758,
   -3.0625321193,
   3.0371380653,
   3.0931224434,
   3.0902450015,
   -3.1248075068,
   3.0662272046,
   3.0623494938,
   3.111721459,
   3.0742494607,
   3.1114970175,
   3.1404795468,
   -3.1142535081,
   3.0839719897,
   3.0469462549,
   -3.1305752188,
   3.1085360737,
   3.1139047293,
   3.0219498708,
   3.1086370789,
   3.102837212,
   -3.1351563293,
   3.0955192841,
   3.1030132362,
   -2.9560623343,
   2.9233580013,
   3.0742216448,
   3.087990804,
   -2.9595790231,
   3.0840686437,
   3.069181705,
   3.0856077333,
   3.1233364898,
   3.0918695886,
   3.0899025384,
   3.1381513225,
   3.0116579693,
   3.062086131,
   3.0355172256,
   3.1364348744,
   2.9766048512,
   -3.1405677711,
   -3.1016222795,
   3.0142609994,
   3.0042135966,
   2.9329767507,
   -3.1249204403,
   3.1377410583,
   3.0792067131,
   3.0586096568,
   3.0468301786,
   -2.9780436575,
   -3.1321992836,
   -3.1118316835,
   -3.1402981145,
   -3.1139390278,
   2.9997705683,
   -3.133317756,
   3.1125470827,
   3.1250899127,
   3.0641423949,
   3.1063257905
  ],
  "phi": [
   -2.0770336442,
   -1.4158347237,
   -1.5516710756,
   -1.5736186737,
   -1.8608978777,
   -1.4013553151,
   -1.8718910881,
   -1.2522950238,
   1.5197295271,
   -2.2541321217,
   -1.9036988631,
   -2.0386351208,
   -2.3765928568,
   -1.7854327516,
   -2.2422851617,
   -2.0929167396,
   -2.6863201304,
   -1.1379559597,
   -1.8268606885,
   -2.3585971049,
   -1.1998573038,
   -1.4446791309,
   -2.4361420818,
   -1.2674850504,
   -1.4879270458,
   -1.1983492613,
   -1.1433504088,
   -1.1783742942,
   -1.3218369999,
   -1.3238583891,
   -1.2466089092,
   -1.1627918645,
   -1.2378417594,
   -1.7416520122,
   -1.2638985146,
   1.6628016358,
   -2.6663760861,
   -1.7380289977,
   -1.2464465111,
   -1.3430900378,
   -1.2731265971,
   -1.1943912049,
   -1.178933795,
   -1.2465572799,
   -1.3668750169,
   -1.3175696007,
   -1.2946359538,
   -1.0762229497,
   -1.1411208883,
   -1.1091772403,
   -1.0287642971,
   -1.2587941812,
   -1.135988982,
   -1.0490127703,
   -1.2471686772,
   -1.0610707396,
   -1.1706562414,
   -0.9875612468,
   -1.5568973655,
   -1.0831172935,
   -1.7936437653,
   -2.7825325046,
   -1.0345089797,
   -0.9915397459,
   -1.1225370266,
   -1.1533633508,
   -1.0743144297,
   -1.1996528167,
   -1.3867528139,
   -1.374459852,
   -2.6602838947,
   -1.3925456894,
   -1.5301178169,
   -2.2663815623,
   -2.0158891899,
   -1.0917885506,
   -1.0021140223,
   -1.1080835374,
   -1.1138759882,
   -1.1777946253,
   -1.1798547613,
   -1.4989299948,
   -1.3836457939,
   -0.9996159941,
   -1.9103768457,
   -1.1478712911,
   -1.0258377123,
   -1.1822371389,
   0.2341971229,
   -0.7842600095,
   -1.2750748748,
   0.7835492052,
   1.0560715093,
   -1.6071473966,
   -0.8795515175,
   -2.1116561405,
   -1.0239177328,
   -1.2726857671,
   0.8768705087,
   -1.0229945332,
   1.4136237602,
   -1.6297864165,
   -1.1688997037,
   0.9813103297,
   -1.1837834531,
   -2.1744973051,
   -2.0992395648,
   -1.9477957821,
   -1.1159210637,
   -0.8805163065,
   -1.1609717346,
   -1.2150605521,
   -1.1765331554,
   -1.1099576924,
   -1.1182990762,
   -1.1814731475,
   -1.2054214697,
   -2.3279109525,
   -1.4311053573,
   -0.9981829667,
   -1.0519866682,
   -2.3125870736,
   -1.9942707607,
   -2.7957913903,
   -2.5767933649,
   -2.949896749,
   -1.4342733181,
   -3.0627029368,
   -1.5609347515,
   -1.0647924604,
   -1.2053067712,
   -1.2629802214,
   -1.960778092,
   -2.4793529343,
   1.0699193824,
   -2.2449240766,
   -2.7617465226,
   -1.164673219,
   -1.3778621335,
   -1.8434238132,
   -1.9898223516,
   -1.4502521744,
   -1.6251190783,
   -1.8456581222,
   -2.4653886536,
   -2.0108123662,
   -1.8013255703,
   -1.9283924961,
   -1.3458786023,
   -1.9705445286,
   -1.2880556435,
   -1.3829751507,
   -1.3507162277,
   -1.3430754984,
   -2.3775626257,
   -2.72695734,
   -2.1750283624,
   -1.2261498462,
   -1.1806797359,
   -1.4082907192,
   -1.1876746173,
   -1.2757026694,
   -1.297001951,
   -1.2965816368,
   -1.3396578665,
   -1.2463668538,
   -1.2324719145,
   -1.2964457929,
   -1.4882696022,
   -1.2630359636,
   -1.2087296223,
   -1.2690730537,
   -1.374072563,
   -1.7991456273,
   1.4891024912,
   -2.1187203134,
   -1.5200325921,
   -1.9608347091,
   -1.7919494888,
   -1.8588700624,
   -2.2599629181,
   1.1878715965,
   -1.3715853365,
   -1.276955833,
   -1.2746614545,
   -1.2782788711,
   -1.2375428677,
   -1.1641508782,
   -1.3032662455,
   -1.2827028325,
   -1.200907817,
   -1.2943262497,
   -1.2342258543,
   -1.3083077087,
   1.2910856307,
   -1.4945093953,
   -1.4634087568,
   -1.3287705451,
   -1.4648944404,
   1.3333248746,
   -1.2314462321,
   -1.9519761988,
   -2.1466222525,
   -1.3137235569,
   -1.4244802133,
   -1.9326056373,
   -1.9553716387,
   -2.2612050017,
   -1.3797069133,
   -2.6610935042,
   -1.2106015155,
   -1.2433941724,
   -1.1749296704,
   -1.3006794347,
   -1.2396587756,
   -1.1829944144,
   -1.3876582243,
   -1.2819699102
  ],
  "psi": [
   -0.6013425862,
   2.7903491878,
   -1.1217804687,
   0.4833482775,
   1.9344112264,
   2.6168171536,
   2.7896709191,
   2.4409146685,
   2.1279735329,
   0.056449803,
   2.2090540913,
   2.24441732,
   2.1938638079,
   2.2639313993,
   2.5092481588,
   2.2442748038,
   0.9044565096,
   2.7323010615,
   2.6853525229,
   1.6198000398,
   -2.8946782378,
   -0.4675817152,
   -0.1977194954,
   0.1939396971,
   -0.4206086862,
   -0.5611750552,
   -0.5558982236,
   -0.651792991,
   -0.6692505074,
   -0.4242866643,
   -0.5849739318,
   -0.6341137425,
   -0.6709246022,
   -0.3317382303,
   -0.5824159184,
   -0.6288729777,
   0.2022368094,
   2.6044790426,
   2.0559492251,
   -0.3229025531,
   -0.692396797,
   -0.5476876466,
   -0.7040943061,
   -0.6352406385,
   -0.578580562,
   -0.4033283105,
   -0.617191124,
   -0.2203085502,
   -0.704004939,
   -0.9167391496,
   -0.7515021373,
   -0.6857514624,
   -0.5426429007,
   -0.5370269891,
   -0.6763561439,
   -0.6786492267,
   -0.9070227443,
   -0.7502651351,
   -0.7152084623,
   2.8309980143,
   2.7508610879,
   -0.0205962575,
   2.8294614124,
   2.1673198508,
   -0.9036325069,
   -0.5939124406,
   -0.8450100793,
   -0.7096735728,
   -0.7111776015,
   -0.1740304045,
   -0.640101304,
   2.596249594,
   -0.2486095841,
   1.9339175258,
   2.716566334,
   2.7847857575,
   -0.7304700362,
   -0.7868020152,
   -0.7666072801,
   -0.6488160677,
   -0.4065354693,
   -0.3030264903,
   -0.0713628053,
   2.8904932993,
   1.9890922824,
   0.1322360591,
   2.4092389027,
   2.6614894979,
   1.0423357034,
   2.3960354753,
   1.9803695705,
   -0.3832159418,
   1.1298436092,
   -2.8296478372,
   0.4136469459,
   2.1412654436,
   2.617304611,
   2.512368696,
   2.7077530445,
   0.875099917,
   2.4202092581,
   -0.1201368449,
   2.9098078483,
   -0.1111460734,
   0.5478369734,
   -0.5040596857,
   2.1667590595,
   2.634477654,
   2.1744403252,
   2.8792757946,
   -0.850078166,
   -0.7077987201,
   -0.4376902245,
   2.7601227496,
   2.6521011161,
   -0.3956278644,
   -0.4421673268,
   -0.307099098,
   2.817686037,
   2.8651483823,
   2.6363551008,
   2.352956577,
   2.5063345995,
   2.7154701831,
   2.8704967346,
   2.5110808228,
   2.8069531205,
   2.9024109771,
   2.9878246808,
   2.257939615,
   2.3481071203,
   -0.4916212319,
   2.7685820855,
   2.7496860692,
   2.3623550306,
   0.3002673156,
   1.3962943952,
   2.8245470611,
   -0.790927639,
   2.0002128324,
   2.6771607835,
   2.4616672414,
   -0.8970774656,
   2.6458330796,
   -0.166910506,
   2.3757203781,
   2.0741594365,
   2.092836211,
   1.8638833192,
   2.0343174091,
   0.527373462,
   -0.4600650506,
   -0.1599979622,
   1.7262663328,
   -0.7913756416,
   -3.117954406,
   2.6604687912,
   -3.0562326821,
   -0.5348239705,
   -0.5534147832,
   -0.5364796992,
   -0.7637600209,
   -0.4456437408,
   -0.5383805053,
   -0.6158206003,
   -0.4912743565,
   -0.6367678588,
   -0.5868482505,
   -0.5408926925,
   -0.4694346024,
   -0.6707304354,
   -0.5181614995,
   -0.3325107433,
   -0.4273917011,
   0.23773188,
   0.5834497712,
   2.1533082938,
   2.4261338223,
   2.0382474316,
   2.3578142977,
   2.3650961098,
   2.3836793383,
   0.7297200986,
   2.2493468251,
   2.861693981,
   -0.5756116511,
   -0.6063296307,
   -0.6256307411,
   -0.5678918677,
   -0.6123197912,
   -0.5197726837,
   -0.7496105526,
   -0.4289240272,
   -0.4419330306,
   -0.0806009965,
   0.365312337,
   -0.2543770092,
   -0.2996078035,
   -0.8946854569,
   0.0693034144,
   0.3168351444,
   -0.6974620499,
   2.7234678959,
   2.4468755061,
   -0.3708181311,
   -0.0001692363,
   0.3998231585,
   2.2648604524,
   2.6531738451,
   -0.2964805795,
   2.9167805845,
   -0.7167195649,
   -0.4388339689,
   -0.6788116358,
   -0.5128357184,
   -0.6800425066,
   -0.5525790367,
   -0.5337525606
  ]
 },
 "A9_STAS_conformer_273": {
  "omega": [
   -3.0677977971,
   -2.9024949988,
   -2.8990989346,
   3.1137774635,
   -3.0737499346,
   3.0527558998,
   3.0931506246,
   -3.0471120851,
   3.0884974082,
   -3.0719271025,
   3.0454475564,
   3.1346061234,
   -3.039865474,
   3.0255969662,
   3.0755507792,
   -2.9034746855,
   3.1152002541,
   2.938982383,
   -3.1365035617,
   -3.1006827942,
   -2.9293081292,
   -3.0379291876,
   -3.1106589098,
   -3.086110826,
   2.9989073691,
   3.0372394396,
   3.1118082372,
   3.1196644348,
   3.1015837511,
   3.1295279956,
   3.0772930781,
   3.1214622362,
   3.1262055788,
   3.1381594927,
   2.9799790625,
   -3.0875414924,
   -3.1093346029,
   3.043684752,
   -3.1089894638,
   3.0618131128,
   3.0986967086,
   3.0838720961,
   3.104082388,
   3.1146659501,
   3.0612174971,
   3.107388438,
   -3.117043757,
   3.0189555849,
   -3.0172342831,
   3.0493261646,
   -3.1248629395,
   3.1039570542,
   3.1408772603,
   -3.0129682577,
   -3.0761248563,
   3.0773708258,
   -3.0839159362,
   -3.0449944494,
   -3.1299666804,
   -3.1360673349,
   -3.1065410942,
   -3.1044381598,
   3.1329467988,
   -3.0877295193,
   -3.015949409,
   3.1400263655,
   3.0664936373,
   3.0407232217,
   3.1127077697,
   -3.1373205808,
   3.0726807453,
   3.129723872,
   3.1104354986,
   -3.0618649509,
   2.8849916389,
   3.0854355669,
   -3.0260894446,
   3.1119366517,
   3.10646732,
   3.0508821625,
   3.1165607198,
   2.976420187,
   2.9346275308,
   -3.098806009,
   -3.1366975103,
   3.1308507942,
   3.1331903322,
   -3.0312901098,
   3.0546160106,
   2.9926036115,
   -3.0526939484,
   3.0910565235,
   -3.0468505261,
   -3.0239783922,
   3.0386990746,
   -3.1000666754,
   3.0287277992,
   2.9751429144,
   -3.1309275253,
   -3.1186671882,
   -3.0362438237,
   -3.0985506528,
   -3.048486049,
   3.0522212151,
   3.1097815118,
   3.0824172017,
   3.1292397284,
   -3.1280281277,
   3.0990231078,
   3.1345903368,
   3.0957720146,
   -3.0344273266,
   -3.020907948,
   3.0741202671,
   3.0587836979,
   3.1352837753,
   -3.0362913569,
   -3.1086605836,
   -3.0726630619,
   3.0846076706,
   -3.1077447526,
   -3.1360452055,
   3.1224778567,
   -3.0349362533,
   3.1056608716,
   3.1339516155,
   -3.0334624112,
   3.0616991229,
   2.9885984618,
   3.08646284,
   -3.1018070035,
   2.9422086863,
   3.0153234492,
   -3.1023494055,
   3.0029965776,
   3.01289757,
   -2.9030307157,
   2.9355888228,
   -3.1291816892,
   -3.1354361123,
   -3.0983660279,
   -2.944785684,
   -3.0477799982,
   3.1088465376,
   -3.1340241985,
   3.0069091231,
   -3.1286590363,
   -3.0387771368,
   3.0870444159,
   -3.0266844361,
   -3.1128441399,
   3.1049409065,
   -3.0997695472,
   -3.0417583655,
   3.0392515077,
   -3.0864391758,
   2.990028758,
   -3.0625321193,
   3.0371380653,
   3.0931224434,
   3.0902450015,
   -3.1248075068,
   3.0662272046,
   3.0623494938,
   3.111721459,
   3.0742494607,
   3.1114970175,
   3.1404795468,
   -3.1142535081,
   3.0839719897,
   3.0469462549,
   -3.1305752188,
   3.1085360737,
   3.1139047293,
   3.0219498708,
   3.1086370789,
   3.102837212,
   -3.1351563293,
   3.0955192841,
   3.1030132362,
   -2.9560623343,
   2.9233580013,
   3.0742216448,
   3.087990804,
   -2.9595790231,
   3.0840686437,
   3.069181705,
   3.0856077333,
   3.1233364898,
   3.0918695886,
   3.0899025384,
   3.1381513225,
   3.0116579693,
   3.062086131,
   3.0355172256,
   3.1364348744,
   2.9766048512,
   -3.1405677711,
   -3.1016222795,
   3.0142609994,
   3.0042135966,
   2.9329767507,
   -3.1249204403,
   3.1377410583,
   3.0792067131,
   3.0586096568,
   3.0468301786,
   -2.9780436575,
   -3.1321992836,
   -3.1118316835,
   -3.1402981145,
   -3.1139390278,
   2.9997705683,
   -3.133317756,
   3.1125470827,
   3.1250899127,
   3.0641423949,
   3.1063257905
  ],
  "phi": [
   -2.0770336442,
   -1.4158347237,
   -1.5516710756,
   -1.5736186737,
   -1.8608978777,
   -1.4013553151,
   -1.8718910881,
   -1.2522950238,
   1.5197295271,
   -2.2541321217,
   -1.9036988631,
   -2.0386351208,
   -2.3765928568,
   -1.7854327516,
   -2.2422851617,
   -2.0929167396,
   -2.6863201304,
   -1.1379559597,
   -1.8268606885,
   -2.3585971049,
   -1.1998573038,
   -1.4446791309,
   -2.4361420818,
   -1.2674850504,
   -1.4879270458,
   -1.1983492613,
   -1.1433504088,
   -1.1783742942,
   -1.3218369999,
   -1.3238583891,
   -1.2466089092,
   -1.1627918645,
   -1.2378417594,
   -1.7416520122,
   -1.2638985146,
   1.6628016358,
   -2.6663760861,
   -1.7380289977,
   -1.2464465111,
   -1.3430900378,
   -1.2731265971,
   -1.1943912049,
   -1.178933795,
   -1.2465572799,
   -1.3668750169,
   -1.3175696007,
   -1.2946359538,
   1.1938810477,
   1.0339727905,
   1.1146679612,
   1.0388999314,
   0.9528177248,
   1.6305956928,
   1.0921414891,
   1.1172673687,
   1.6098406592,
   1.0210329018,
   1.3399082042,
   1.5582794663,
   1.0831477824,
   1.7912650033,
   2.7825018012,
   1.0340854536,
   1.4311528457,
   0.9988350202,
   -0.3334365991,
   -1.751585236,
   1.1078791575,
   -1.101837351,
   -1.2089013152,
   -0.928500209,
   -1.1396185704,
   -1.2825520358,
   -2.0906676942,
   -2.2146306733,
   -1.6775694555,
   -2.2751886425,
   -1.1048783999,
   -1.1241574364,
   -1.1013121594,
   -1.3824865058,
   -1.4742424203,
   -0.8048918351,
   -1.0876755875,
   -1.4722214791,
   -1.083694563,
   -1.1092037014,
   -1.2777712561,
   -1.4837938941,
   -1.5588385247,
   -1.1527097201,
   -1.1434012928,
   -2.2203070354,
   -0.9714189408,
   -2.0165120992,
   -1.9531701417,
   -1.0547535662,
   -1.3792956243,
   1.0543187954,
   1.7261863798,
   -1.0190134353,
   -1.8479407597,
   -2.1937535737,
   -1.3874038621,
   -2.8787706095,
   -2.1953597162,
   -1.5318534167,
   -1.1955267655,
   -1.9359743348,
   -1.0563576599,
   -2.3311916436,
   -1.4413091231,
   -2.1255298019,
   -1.1833980065,
   -1.0091147602,
   -1.1328996197,
   -1.541895389,
   -2.1427884684,
   -1.8920278588,
   -0.9625857435,
   -1.2055628238,
   -1.1870699389,
   -1.5454356019,
   -1.5486002356,
   -1.2461769698,
   -2.4047488995,
   -1.0142009332,
   1.5678017618,
   -2.3799275898,
   -1.4900667459,
   -1.0888231581,
   -1.9827490657,
   -1.8406506163,
   -1.8951632707,
   1.0699193824,
   -2.2449240766,
   -2.7617465226,
   -1.164673219,
   -1.3778621335,
   -1.8434238132,
   -1.9898223516,
   -1.4502521744,
   -1.6251190783,
   -1.8456581222,
   -2.4653886536,
   -2.0108123662,
   -1.8013255703,
   -1.9283924961,
   -1.3458786023,
   -1.9705445286,
   -1.2880556435,
   -1.3829751507,
   -1.3507162277,
   -1.3430754984,
   -2.3775626257,
   -2.72695734,
   -2.1750283624,
   -1.2261498462,
   -1.1806797359,
   -1.4082907192,
   -1.1876746173,
   -1.2757026694,
   -1.297001951,
   -1.2965816368,
   -1.3396578665,
   -1.2463668538,
   -1.2324719145,
   -1.2964457929,
   -1.4882696022,
   -1.2630359636,
   -1.2087296223,
   -1.2690730537,
   -1.374072563,
   -1.7991456273,
   1.4891024912,
   -2.1187203134,
   -1.5200325921,
   -1.9608347091,
   -1.7919494888,
   -1.8588700624,
   -2.2599629181,
   1.1878715965,
   -1.3715853365,
   -1.276955833,
   -1.2746614545,
   -1.2782788711,
   -1.2375428677,
   -1.1641508782,
   -1.3032662455,
   -1.2827028325,
   -1.200907817,
   -1.2943262497,
   -1.2342258543,
   -1.3083077087,
   1.2910856307,
   -1.4945093953,
   -1.4634087568,
   -1.3287705451,
   -1.4648944404,
   1.3333248746,
   -1.2314462321,
   -1.9519761988,
   -2.1466222525,
   -1.3137235569,
   -1.4244802133,
   -1.9326056373,
   -1.9553716387,
   -2.2612050017,
   -1.3797069133,
   -2.6610935042,
   -1.2106015155,
   -1.2433941724,
   -1.1749296704,
   -1.3006794347,
   -1.2396587756,
   -1.1829944144,
   -1.3876582243,
   -1.2819699102
  ],
  "psi": [
   -0.6013425862,
   2.7903491878,
   -1.1217804687,
   0.4833482775,
   1.9344112264,
   2.6168171536,
   2.7896709191,
   2.4409146685,
   2.1279735329,
   0.056449803,
   2.2090540913,
   2.24441732,
   2.1938638079,
   2.2639313993,
   2.5092481588,
   2.2442748038,
   0.9044565096,
   2.7323010615,
   2.6853525229,
   1.6198000398,
   -2.8946782378,
   -0.4675817152,
   -0.1977194954,
   0.1939396971,
   -0.4206086862,
   -0.5611750552,
   -0.5558982236,
   -0.651792991,
   -0.6692505074,
   -0.4242866643,
   -0.5849739318,
   -0.6341137425,
   -0.6709246022,
   -0.3317382303,
   -0.5824159184,
   -0.6288729777,
   0.2022368094,
   2.6044790426,
   2.0559492251,
   -0.3229025531,
   -0.692396797,
   -0.5476876466,
   -0.7040943061,
   -0.6352406385,
   -0.578580562,
   -0.4033283105,
   -0.617191124,
   -0.2222230016,
   0.7153382347,
   0.934211936,
   0.7107329855,
   0.7808311261,
   0.4269891334,
   -0.0456237184,
   0.6136729878,
   0.8010742317,
   0.0566628682,
   -2.176927506,
   -2.3590971659,
   -2.8309269948,
   -2.7499494672,
   0.0220256842,
   -2.8299220288,
   -2.1661086483,
   0.6712732044,
   1.7613236777,
   1.4093144311,
   -0.1018632915,
   0.5528753998,
   -0.7600964658,
   -0.6683462044,
   -0.7666176855,
   -0.7177152948,
   2.7485229076,
   2.4050365522,
   2.1327262989,
   2.2279693767,
   2.5839072156,
   -0.7665112775,
   -0.3251594466,
   -0.2917346042,
   -0.1567858679,
   0.1741708504,
   -0.6863889108,
   -0.4245622385,
   -0.0568376487,
   2.6168297601,
   2.5724020711,
   1.0280249448,
   2.8420437828,
   1.9967770635,
   -0.3183223553,
   -0.3383173744,
   1.4796260729,
   2.3499840178,
   2.25845705,
   2.8680360865,
   -0.4147295918,
   0.1313549532,
   0.5146708291,
   -0.3780108166,
   2.4989703843,
   2.3252655143,
   2.1601070005,
   2.7172150538,
   2.8296546087,
   2.5326643969,
   2.7383950104,
   2.8752026433,
   2.789008598,
   -0.3606389618,
   -3.099198027,
   0.1652516969,
   1.0143592181,
   2.8879069054,
   -0.7446155334,
   -0.6081696458,
   -0.0296190381,
   -0.5210452932,
   1.9414192079,
   2.4219027833,
   -0.4643047578,
   -0.3671186135,
   -0.1212171051,
   1.5799159892,
   -0.4814641061,
   1.4079466734,
   2.7330188918,
   2.9639048535,
   2.5024110424,
   2.9697641992,
   -0.7425590478,
   2.5624753695,
   2.1742410857,
   2.4060081513,
   0.3002673156,
   1.3962943952,
   2.8245470611,
   -0.790927639,
   2.0002128324,
   2.6771607835,
   2.4616672414,
   -0.8970774656,
   2.6458330796,
   -0.166910506,
   2.3757203781,
   2.0741594365,
   2.092836211,
   1.8638833192,
   2.0343174091,
   0.527373462,
   -0.4600650506,
   -0.1599979622,
   1.7262663328,
   -0.7913756416,
   -3.117954406,
   2.6604687912,
   -3.0562326821,
   -0.5348239705,
   -0.5534147832,
   -0.5364796992,
   -0.7637600209,
   -0.4456437408,
   -0.5383805053,
   -0.6158206003,
   -0.4912743565,
   -0.6367678588,
   -0.5868482505,
   -0.5408926925,
   -0.4694346024,
   -0.6707304354,
   -0.5181614995,
   -0.3325107433,
   -0.4273917011,
   0.23773188,
   0.5834497712,
   2.1533082938,
   2.4261338223,
   2.0382474316,
   2.3578142977,
   2.3650961098,
   2.3836793383,
   0.7297200986,
   2.2493468251,
   2.861693981,
   -0.5756116511,
   -0.6063296307,
   -0.6256307411,
   -0.5678918677,
   -0.6123197912,
   -0.5197726837,
   -0.7496105526,
   -0.4289240272,
   -0.4419330306,
   -0.0806009965,
   0.365312337,
   -0.2543770092,
   -0.2996078035,
   -0.8946854569,
   0.0693034144,
   0.3168351444,
   -0.6974620499,
   2.7234678959,
   2.4468755061,
   -0.3708181311,
   -0.0001692363,
   0.3998231585,
   2.2648604524,
   2.6531738451,
   -0.2964805795,
   2.9167805845,
   -0.7167195649,
   -0.4388339689,
   -0.6788116358,
   -0.5128357184,
   -0.6800425066,
   -0.5525790367,
   -0.5337525606
  ]
 },
 "A9_STAS_conformer_274": {
  "omega": [
   -3.0677977971,
   -2.9024949988,
   -2.8990989346,
   3.1137774635,
   -3.0737499346,
   3.0527558998,
   3.0931506246,
   -3.0471120851,
   3.0884974082,
   -3.0719271025,
   3.0454475564,
   3.1346061234,
   -3.039865474,
   3.0255969662,
   3.0755507792,
   -2.9034746855,
   3.1152002541,
   2.938982383,
   -3.1365035617,
   -3.1006827942,
   -2.9293081292,
   -3.0379291876,
   -3.1106589098,
   -3.086110826,
   2.9989073691,
   3.0372394396,
   3.1118082372,
   3.1196644348,
   3.1015837511,
   3.1295279956,
   3.0772930781,
   3.1214622362,
   3.1262055788,
   3.1381594927,
   2.9799790625,
   -3.0875414924,
   -3.1093346029,
   3.043684752,
   -3.1089894638,
   3.0618131128,
   3.0986967086,
   3.0838720961,
   3.104082388,
   3.1146659501,
   3.0612174971,
   3.107388438,
   -3.117043757,
   3.0182489633,
   -3.0187021784,
   3.1095070617,
   3.0162730237,
   3.0625740865,
   3.0927726714,
   3.0591444939,
   3.0490256136,
   -3.1405895157,
   -3.1336504581,
   3.0507452704,
   -3.1203498137,
   -3.0682889153,
   2.9597622778,
   3.0743681263,
   3.077771841,
   3.0871657382,
   -3.1163756042,
   -3.1093277889,
   -2.9403769316,
   3.0145058551,
   3.1153147701,
   3.0954661194,
   3.088776165,
   3.1183933204,
   -3.1120575805,
   3.0222863732,
   -2.9801755506,
   2.974454384,
   3.0893672794,
   3.0672999751,
   3.1063821424,
   3.0471333731,
   3.1100064458,
   3.1264855393,
   -3.1066827526,
   -3.1309050026,
   -3.1359588057,
   -3.0639525696,
   3.1274613679,
   3.114335741,
   -2.7725241005,
   3.0950375038,
   3.1061559943,
   3.1018531456,
   -3.1242274421,
   -3.0317241296,
   3.1135016787,
   2.949432021,
   -3.0706313653,
   -3.1134153089,
   -3.0732889295,
   -3.1101799947,
   3.1414000305,
   3.1284116309,
   2.8963376306,
   2.8848316753,
   -3.1151589873,
   3.1230626266,
   -3.130267642,
   -3.1329767665,
   -3.078169584,
   3.0970419813,
   3.0773585534,
   -3.1379212305,
   3.1000184682,
   -2.9651139312,
   3.0415693305,
   3.0238641139,
   -3.1134218428,
   3.1368356713,
   2.9366135785,
   2.97409717,
   -2.9553316289,
   2.998603929,
   3.1216489745,
   -3.1230916584,
   -3.1296917303,
   -3.1120779032,
   3.1309089213,
   3.1415246302,
   -3.1268701217,
   3.1413852884,
   2.9168962434,
   2.9435451208,
   3.015476911,
   -3.1017557602,
   3.0022480409,
   3.01289757,
   -2.9030307157,
   2.9355888228,
   -3.1291816892,
   -3.1354361123,
   -3.0983660279,
   -2.944785684,
   -3.0477799982,
   3.1088465376,
   -3.1340241985,
   3.0069091231,
   -3.1286590363,
   -3.0387771368,
   3.0870444159,
   -3.0266844361,
   -3.1128441399,
   3.1049409065,
   -3.0997695472,
   -3.0417583655,
   3.0392515077,
   -3.0864391758,
   2.990028758,
   -3.0625321193,
   3.0371380653,
   3.0931224434,
   3.0902450015,
   -3.1248075068,
   3.0662272046,
   3.0623494938,
   3.111721459,
   3.0742494607,
   3.1114970175,
   3.1404795468,
   -3.1142535081,
   3.0839719897,
   3.0469462549,
   -3.1305752188,
   3.1085360737,
   3.1139047293,
   3.0219498708,
   3.1086370789,
   3.102837212,
   -3.1351563293,
   3.0955192841,
   3.1030132362,
   -2.9560623343,
   2.9233580013,
   3.0742216448,
   3.087990804,
   -2.9595790231,
   3.0840686437,
   3.069181705,
   3.0856077333,
   3.1233364898,
   3.0918695886,
   3.0899025384,
   3.1381513225,
   3.0116579693,
   3.062086131,
   3.0355172256,
   3.1364348744,
   2.9766048512,
   -3.1405677711,
   -3.1016222795,
   3.0142609994,
   3.0042135966,
   2.9329767507,
   -3.1249204403,
   3.1377410583,
   3.0792067131,
   3.0586096568,
   3.0468301786,
   -2.9780436575,
   -3.1321992836,
   -3.1118316835,
   -3.1402981145,
   -3.1139390278,
   2.9997705683,
   -3.133317756,
   3.1125470827,
   3.1250899127,
   3.0641423949,
   3.1063257905
  ],
  "phi": [
   -2.0770336442,
   -1.4158347237,
   -1.5516710756,
   -1.5736186737,
   -1.8608978777,
   -1.4013553151,
   -1.8718910881,
   -1.2522950238,
   1.5197295271,
   -2.2541321217,
   -1.9036988631,
   -2.0386351208,
   -2.3765928568,
   -1.7854327516,
   -2.2422851617,
   -2.0929167396,
   -2.6863201304,
   -1.1379559597,
   -1.8268606885,
   -2.3585971049,
   -1.1998573038,
   -1.4446791309,
   -2.4361420818,
   -1.2674850504,
   -1.4879270458,
   -1.1983492613,
   -1.1433504088,
   -1.1783742942,
   -1.3218369999,
   -1.3238583891,
   -1.2466089092,
   -1.1627918645,
   -1.2378417594,
   -1.7416520122,
   -1.2638985146,
   1.6628016358,
   -2.6663760861,
   -1.7380289977,
   -1.2464465111,
   -1.3430900378,
   -1.2731265971,
   -1.1943912049,
   -1.178933795,
   -1.2465572799,
   -1.3668750169,
   -1.3175696007,
   -1.2946359538,
   -1.5784779435,
   -2.2554598059,
   -2.4498424867,
   -1.1405661552,
   -0.9823684813,
   -1.0537629715,
   -0.9763794306,
   -1.0444465732,
   -1.1373270224,
   -1.173198745,
   -1.1195283575,
   -1.0519883525,
   -1.3925211487,
   2.925198545,
   -1.1213829522,
   -1.0223948963,
   -1.2265610453,
   -1.0797695278,
   -1.1196885632,
   -1.2352490736,
   -1.0476459573,
   -1.1990735754,
   -1.0812475206,
   -1.0903290972,
   -1.0352296348,
   -1.1013287568,
   -2.0326874649,
   -1.1832341999,
   -1.0954622614,
   -1.2124319235,
   -1.0555292024,
   -0.947001482,
   -1.5779317167,
   -0.9498415866,
   -2.53237924,
   -2.114418686,
   -1.0117784089,
   -2.7838927747,
   -1.2293921724,
   -1.1708234049,
   -1.1712800536,
   -1.1605098709,
   -1.7737420936,
   -0.7244581581,
   -1.609527569,
   -0.9586949606,
   -1.8458582474,
   -1.2068929758,
   -1.5719207834,
   -0.9982695716,
   -1.128718854,
   -1.1449598011,
   -1.1677400232,
   -1.0924377532,
   -1.1911582358,
   -1.0921924157,
   -2.3065096787,
   -1.1212461182,
   -1.0796448101,
   -1.1032889534,
   -1.3884801835,
   -2.3325583725,
   -0.9153202806,
   -1.0091596465,
   -1.4564600272,
   -1.202117059,
   -2.3808909672,
   -1.1685600915,
   -0.9401363296,
   -1.0711191364,
   -1.1734564447,
   -1.306373324,
   -0.9567535612,
   -1.3476179409,
   -2.5410546219,
   -2.3462068209,
   -2.8603804467,
   -1.185119839,
   -1.8632485137,
   -1.0968997432,
   -0.9750060257,
   -1.2835608468,
   -0.9459316519,
   -2.4897166395,
   -1.9818613465,
   -1.8411086016,
   -1.8948462568,
   1.0699193824,
   -2.2449240766,
   -2.7617465226,
   -1.164673219,
   -1.3778621335,
   -1.8434238132,
   -1.9898223516,
   -1.4502521744,
   -1.6251190783,
   -1.8456581222,
   -2.4653886536,
   -2.0108123662,
   -1.8013255703,
   -1.9283924961,
   -1.3458786023,
   -1.9705445286,
   -1.2880556435,
   -1.3829751507,
   -1.3507162277,
   -1.3430754984,
   -2.3775626257,
   -2.72695734,
   -2.1750283624,
   -1.2261498462,
   -1.1806797359,
   -1.4082907192,
   -1.1876746173,
   -1.2757026694,
   -1.297001951,
   -1.2965816368,
   -1.3396578665,
   -1.2463668538,
   -1.2324719145,
   -1.2964457929,
   -1.4882696022,
   -1.2630359636,
   -1.2087296223,
   -1.2690730537,
   -1.374072563,
   -1.7991456273,
   1.4891024912,
   -2.1187203134,
   -1.5200325921,
   -1.9608347091,
   -1.7919494888,
   -1.8588700624,
   -2.2599629181,
   1.1878715965,
   -1.3715853365,
   -1.276955833,
   -1.2746614545,
   -1.2782788711,
   -1.2375428677,
   -1.1641508782,
   -1.3032662455,
   -1.2827028325,
   -1.200907817,
   -1.2943262497,
   -1.2342258543,
   -1.3083077087,
   1.2910856307,
   -1.4945093953,
   -1.4634087568,
   -1.3287705451,
   -1.4648944404,
   1.3333248746,
   -1.2314462321,
   -1.9519761988,
   -2.1466222525,
   -1.3137235569,
   -1.4244802133,
   -1.9326056373,
   -1.9553716387,
   -2.2612050017,
   -1.3797069133,
   -2.6610935042,
   -1.2106015155,
   -1.2433941724,
   -1.1749296704,
   -1.3006794347,
   -1.2396587756,
   -1.1829944144,
   -1.3876582243,
   -1.2819699102
  ],
  "psi": [
   -0.6013425862,
   2.7903491878,
   -1.1217804687,
   0.4833482775,
   1.9344112264,
   2.6168171536,
   2.7896709191,
   2.4409146685,
   2.1279735329,
   0.056449803,
   2.2090540913,
   2.24441732,
   2.1938638079,
   2.2639313993,
   2.5092481588,
   2.2442748038,
   0.9044565096,
   2.7323010615,
   2.6853525229,
   1.6198000398,
   -2.8946782378,
   -0.4675817152,
   -0.1977194954,
   0.1939396971,
   -0.4206086862,
   -0.5611750552,
   -0.5558982236,
   -0.651792991,
   -0.6692505074,
   -0.4242866643,
   -0.5849739318,
   -0.6341137425,
   -0.6709246022,
   -0.3317382303,
   -0.5824159184,
   -0.6288729777,
   0.2022368094,
   2.6044790426,
   2.0559492251,
   -0.3229025531,
   -0.692396797,
   -0.5476876466,
   -0.7040943061,
   -0.6352406385,
   -0.578580562,
   -0.4033283105,
   -0.617191124,
   -0.2206667878,
   -0.4246498832,
   2.5243527268,
   2.3851894677,
   -0.8790735415,
   -0.723328808,
   -0.8474197516,
   -0.7518501521,
   -0.7860390587,
   -0.6447776915,
   -0.7245301632,
   -0.8045023479,
   2.6445986712,
   -0.7626592875,
   -0.7059131626,
   -0.7794680742,
   -0.8086022978,
   -0.5073772115,
   -0.6824557646,
   -0.6122030533,
   -0.3212716483,
   -0.3953303879,
   -0.40868158,
   -0.6918369829,
   -0.8663420536,
   -0.8165393211,
   -0.798362794,
   1.9473916742,
   2.6951618865,
   -0.4488371519,
   -0.798295646,
   -0.7624970997,
   -0.5314812123,
   2.574871156,
   2.4482377217,
   2.8112995838,
   2.7303213792,
   -0.6767184424,
   3.0473966342,
   2.5489735572,
   2.7658714514,
   -0.5288012553,
   2.6016085991,
   2.0221439788,
   -0.6791710094,
   1.8097022452,
   -0.3433241442,
   0.1034229095,
   2.6063094694,
   2.7889409288,
   -0.5701319005,
   -0.3265480036,
   -0.554363549,
   -0.8381373258,
   -0.7482273113,
   2.486788863,
   2.3974974453,
   3.1333296953,
   -0.7329273084,
   -0.7408735958,
   -0.7166209858,
   2.4092971579,
   2.0765842027,
   -0.8582698921,
   -0.89546381,
   0.3449812705,
   -0.6017446875,
   3.007893004,
   2.6863318972,
   -0.9436726191,
   -0.6045471267,
   -0.3658855502,
   2.8464725352,
   2.4985468895,
   2.7157886623,
   2.8118239038,
   2.6280821525,
   3.0368644633,
   -0.3341219044,
   2.3556806708,
   2.8626459256,
   -0.8471821235,
   2.1000011093,
   2.4302514799,
   2.5539898932,
   2.5628641409,
   2.1738238151,
   2.4086330613,
   0.3002673156,
   1.3962943952,
   2.8245470611,
   -0.790927639,
   2.0002128324,
   2.6771607835,
   2.4616672414,
   -0.8970774656,
   2.6458330796,
   -0.166910506,
   2.3757203781,
   2.0741594365,
   2.092836211,
   1.8638833192,
   2.0343174091,
   0.527373462,
   -0.4600650506,
   -0.1599979622,
   1.7262663328,
   -0.7913756416,
   -3.117954406,
   2.6604687912,
   -3.0562326821,
   -0.5348239705,
   -0.5534147832,
   -0.5364796992,
   -0.7637600209,
   -0.4456437408,
   -0.5383805053,
   -0.6158206003,
   -0.4912743565,
   -0.6367678588,
   -0.5868482505,
   -0.5408926925,
   -0.4694346024,
   -0.6707304354,
   -0.5181614995,
   -0.3325107433,
   -0.4273917011,
   0.23773188,
   0.5834497712,
   2.1533082938,
   2.4261338223,
   2.0382474316,
   2.3578142977,
   2.3650961098,
   2.3836793383,
   0.7297200986,
   2.2493468251,
   2.861693981,
   -0.5756116511,
   -0.6063296307,
   -0.6256307411,
   -0.5678918677,
   -0.6123197912,
   -0.5197726837,
   -0.7496105526,
   -0.4289240272,
   -0.4419330306,
   -0.0806009965,
   0.365312337,
   -0.2543770092,
   -0.2996078035,
   -0.8946854569,
   0.0693034144,
   0.3168351444,
   -0.6974620499,
   2.7234678959,
   2.4468755061,
   -0.3708181311,
   -0.0001692363,
   0.3998231585,
   2.2648604524,
   2.6531738451,
   -0.2964805795,
   2.9167805845,
   -0.7167195649,
   -0.4388339689,
   -0.6788116358,
   -0.5128357184,
   -0.6800425066,
   -0.5525790367,
   -0.5337525606
  ]
 },
 "A9_STAS_conformer_275": {
  "omega": [
   -3.0677977971,
   -2.9024949988,
   -2.8990989346,
   3.1137774635,
   -3.0737499346,
   3.0527558998,
   3.0931506246,
   -3.0471120851,
   3.0884974082,
   -3.0719271025,
   3.0454475564,
   3.1346061234,
   -3.039865474,
   3.0255969662,
   3.0755507792,
   -2.9034746855,
   3.1152002541,
   2.938982383,
   -3.1365035617,
   -3.1006827942,
   -2.9293081292,
   -3.0379291876,
   -3.1106589098,
   -3.086110826,
   2.9989073691,
   3.0372394396,
   3.1118082372,
   3.1196644348,
   3.1015837511,
   3.1295279956,
   3.0772930781,
   3.1214622362,
   3.1262055788,
   3.1381594927,
   2.9799790625,
   -3.0875414924,
   -3.1093346029,
   3.043684752,
   -3.1089894638,
   3.0618131128,
   3.0986967086,
   3.0838720961,
   3.104082388,
   3.1146659501,
   3.0612174971,
   3.107388438,
   -3.117043757,
   3.0191067707,
   -3.1013289134,
   -3.0938148889,
   3.1367810207,
   3.1322621985,
   -3.1076376333,
   -3.0618420277,
   -3.0815650289,
   2.7679157147,
   3.1194908076,
   3.0988683362,
   3.0990583238,
   -3.0309284808,
   -3.0939561093,
   2.9858678222,
   -3.1356584742,
   3.0870613322,
   3.0166323967,
   -3.0973675348,
   -2.9925638014,
   -3.0409507333,
   3.114417373,
   3.1201862571,
   3.1093836659,
   3.1305518058,
   -3.0527140776,
   2.9778446008,
   3.1402958095,
   -3.1373546468,
   3.1332489402,
   3.1386069094,
   3.1112387191,
   -3.1149383546,
   3.1281258616,
   2.9702235614,
   3.060681767,
   3.0137557927,
   -3.0894337739,
   3.0718977233,
   3.1224170325,
   -3.0434740107,
   3.1344419184,
   3.0816713127,
   -3.0764349619,
   -3.0791895548,
   3.1244277583,
   2.9592475491,
   3.084010935,
   -3.1055648725,
   -3.1234718794,
   -3.1376901509,
   -3.1023256888,
   3.1041627998,
   3.137781848,
   3.0350186358,
   3.1323936928,
   -3.0921990239,
   -3.1008043967,
   -3.0917920258,
   3.0703725161,
   3.0329696858,
   -3.0753910285,
   3.0425359717,
   -3.1219014403,
   3.1079451488,
   -3.0819412853,
   -3.0596904405,
   2.965204235,
   3.0195705972,
   -2.9801510033,
   3.129034431,
   -3.1310537253,
   3.1316527389,
   3.1377731624,
   3.0530389875,
   -2.9408284915,
   3.0902281408,
   -3.1086886596,
   -2.9439322179,
   -3.1021191095,
   3.1205666472,
   3.0916881759,
   3.0656943908,
   -3.0941083773,
   2.9437488811,
   3.0145869459,
   -3.0996394157,
   3.0039266531,
   3.01289757,
   -2.9030307157,
   2.9355888228,
   -3.1291816892,
   -3.1354361123,
   -3.0983660279,
   -2.944785684,
   -3.0477799982,
   3.1088465376,
   -3.1340241985,
   3.0069091231,
   -3.1286590363,
   -3.0387771368,
   3.0870444159,
   -3.0266844361,
   -3.1128441399,
   3.1049409065,
   -3.0997695472,
   -3.0417583655,
   3.0392515077,
   -3.0864391758,
   2.990028758,
   -3.0625321193,
   3.0371380653,
   3.0931224434,
   3.0902450015,
   -3.1248075068,
   3.0662272046,
   3.0623494938,
   3.111721459,
   3.0742494607,
   3.1114970175,
   3.1404795468,
   -3.1142535081,
   3.0839719897,
   3.0469462549,
   -3.1305752188,
   3.1085360737,
   3.1139047293,
   3.0219498708,
   3.1086370789,
   3.102837212,
   -3.1351563293,
   3.0955192841,
   3.1030132362,
   -2.9560623343,
   2.9233580013,
   3.0742216448,
   3.087990804,
   -2.9595790231,
   3.0840686437,
   3.069181705,
   3.0856077333,
   3.1233364898,
   3.0918695886,
   3.0899025384,
   3.1381513225,
   3.0116579693,
   3.062086131,
   3.0355172256,
   3.1364348744,
   2.9766048512,
   -3.1405677711,
   -3.1016222795,
   3.0142609994,
   3.0042135966,
   2.9329767507,
   -3.1249204403,
   3.1377410583,
   3.0792067131,
   3.0586096568,
   3.0468301786,
   -2.9780436575,
   -3.1321992836,
   -3.1118316835,
   -3.1402981145,
   -3.1139390278,
   2.9997705683,
   -3.133317756,
   3.1125470827,
   3.1250899127,
   3.0641423949,
   3.1063257905
  ],
  "phi": [
   -2.0770336442,
   -1.4158347237,
   -1.5516710756,
   -1.5736186737,
   -1.8608978777,
   -1.4013553151,
   -1.8718910881,
   -1.2522950238,
   1.5197295271,
   -2.2541321217,
   -1.9036988631,
   -2.0386351208,
   -2.3765928568,
   -1.7854327516,
   -2.2422851617,
   -2.0929167396,
   -2.6863201304,
   -1.1379559597,
   -1.8268606885,
   -2.3585971049,
   -1.1998573038,
   -1.4446791309,
   -2.4361420818,
   -1.2674850504,
   -1.4879270458,
   -1.1983492613,
   -1.1433504088,
   -1.1783742942,
   -1.3218369999,
   -1.3238583891,
   -1.2466089092,
   -1.1627918645,
   -1.2378417594,
   -1.7416520122,
   -1.2638985146,
   1.6628016358,
   -2.6663760861,
   -1.7380289977,
   -1.2464465111,
   -1.3430900378,
   -1.2731265971,
   -1.1943912049,
   -1.178933795,
   -1.2465572799,
   -1.3668750169,
   -1.3175696007,
   -1.2946359538,
   1.0808846334,
   1.1853117544,
   1.089425934,
   1.017810093,
   1.0990610785,
   1.1900410988,
   1.2011370686,
   1.1399231874,
   -3.0342792466,
   -1.138142995,
   -2.2025600316,
   -1.6726192577,
   -1.2510225882,
   -2.4832570093,
   -1.7756023708,
   -1.1906064809,
   -1.428943323,
   -0.998242947,
   -1.5148742533,
   -1.2718072254,
   -1.9730661962,
   -2.4682086763,
   -2.0341305889,
   -1.1541615011,
   -2.152416301,
   -2.240512435,
   -1.6071197559,
   -1.1329099619,
   -1.0311036546,
   -1.0942394464,
   -1.1397367801,
   -1.455849297,
   -1.5918348515,
   -1.5862635264,
   -1.4622917485,
   -0.908011325,
   -0.8806677246,
   -1.6729251012,
   -1.085359754,
   -0.9695677336,
   -0.9035912808,
   -2.4160694074,
   -1.3902895093,
   -1.1147478102,
   -1.3112743439,
   0.9723646768,
   -2.0646315481,
   -2.2317001473,
   -2.2174398393,
   -1.153021896,
   -2.2995844716,
   -1.2440146094,
   1.5769981473,
   -1.6957370163,
   -2.1300022124,
   -2.3950521796,
   -2.3583575457,
   -2.6142713,
   -1.2437870096,
   -2.4037985467,
   -2.8876249745,
   -2.7086041638,
   -0.9855817128,
   -1.2076673078,
   -1.0797864871,
   -1.040263631,
   -1.3920319127,
   -1.1157303048,
   -1.7683051188,
   -2.003878219,
   -1.7733315222,
   -1.4914674979,
   -1.1410966455,
   -1.0092516613,
   -1.5325555164,
   -1.4531775407,
   -1.0538983124,
   -1.465209489,
   -1.0590046977,
   -1.0396214027,
   -1.1327609662,
   -0.9223979426,
   -1.2376638785,
   -1.4668804746,
   -1.9814950818,
   -1.8420764262,
   -1.896526675,
   1.0699193824,
   -2.2449240766,
   -2.7617465226,
   -1.164673219,
   -1.3778621335,
   -1.8434238132,
   -1.9898223516,
   -1.4502521744,
   -1.6251190783,
   -1.8456581222,
   -2.4653886536,
   -2.0108123662,
   -1.8013255703,
   -1.9283924961,
   -1.3458786023,
   -1.9705445286,
   -1.2880556435,
   -1.3829751507,
   -1.3507162277,
   -1.3430754984,
   -2.3775626257,
   -2.72695734,
   -2.1750283624,
   -1.2261498462,
   -1.1806797359,
   -1.4082907192,
   -1.1876746173,
   -1.2757026694,
   -1.297001951,
   -1.2965816368,
   -1.3396578665,
   -1.2463668538,
   -1.2324719145,
   -1.2964457929,
   -1.4882696022,
   -1.2630359636,
   -1.2087296223,
   -1.2690730537,
   -1.374072563,
   -1.7991456273,
   1.4891024912,
   -2.1187203134,
   -1.5200325921,
   -1.9608347091,
   -1.7919494888,
   -1.8588700624,
   -2.2599629181,
   1.1878715965,
   -1.3715853365,
   -1.276955833,
   -1.2746614545,
   -1.2782788711,
   -1.2375428677,
   -1.1641508782,
   -1.3032662455,
   -1.2827028325,
   -1.200907817,
   -1.2943262497,
   -1.2342258543,
   -1.3083077087,
   1.2910856307,
   -1.4945093953,
   -1.4634087568,
   -1.3287705451,
   -1.4648944404,
   1.3333248746,
   -1.2314462321,
   -1.9519761988,
   -2.1466222525,
   -1.3137235569,
   -1.4244802133,
   -1.9326056373,
   -1.9553716387,
   -2.2612050017,
   -1.3797069133,
   -2.6610935042,
   -1.2106015155,
   -1.2433941724,
   -1.1749296704,
   -1.3006794347,
   -1.2396587756,
   -1.1829944144,
   -1.3876582243,
   -1.2819699102
  ],
  "psi": [
   -0.6013425862,
   2.7903491878,
   -1.1217804687,
   0.4833482775,
   1.9344112264,
   2.6168171536,
   2.7896709191,
   2.4409146685,
   2.1279735329,
   0.056449803,
   2.2090540913,
   2.24441732,
   2.1938638079,
   2.2639313993,
   2.5092481588,
   2.2442748038,
   0.9044565096,
   2.7323010615,
   2.6853525229,
   1.6198000398,
   -2.8946782378,
   -0.4675817152,
   -0.1977194954,
   0.1939396971,
   -0.4206086862,
   -0.5611750552,
   -0.5558982236,
   -0.651792991,
   -0.6692505074,
   -0.4242866643,
   -0.5849739318,
   -0.6341137425,
   -0.6709246022,
   -0.3317382303,
   -0.5824159184,
   -0.6288729777,
   0.2022368094,
   2.6044790426,
   2.0559492251,
   -0.3229025531,
   -0.692396797,
   -0.5476876466,
   -0.7040943061,
   -0.6352406385,
   -0.578580562,
   -0.4033283105,
   -0.617191124,
   -0.223104858,
   0.6469541826,
   0.7504750364,
   0.7670832127,
   0.7855349991,
   0.6646253525,
   0.7328030423,
   0.5941131294,
   -2.1709591839,
   -0.6722729035,
   -0.7325212492,
   1.9379460519,
   1.933015784,
   2.4117494792,
   2.6335074266,
   0.0159835485,
   2.1293624068,
   -0.6721793588,
   -0.7023939104,
   -0.9795071339,
   -0.4964244775,
   0.0838828553,
   2.6285934218,
   2.5074252981,
   2.881182281,
   0.3526156834,
   2.2498518941,
   1.6077640435,
   -0.7102411433,
   -0.799935001,
   -0.7390872718,
   -0.6703107505,
   -0.4014659986,
   2.3954760559,
   2.4966728967,
   3.0526873183,
   -0.9018193629,
   -0.753030576,
   0.2434064114,
   2.7063782968,
   2.3137693797,
   -0.4886085842,
   2.33410724,
   2.1701613834,
   -0.6663379777,
   -0.850172067,
   0.8533989375,
   -2.7218014377,
   0.7371509907,
   2.4664310261,
   2.4586389695,
   -3.0492670202,
   2.6975223838,
   -0.189634606,
   -3.0223756606,
   2.6819472978,
   2.5038640488,
   2.6318842228,
   2.7016853647,
   2.1838920321,
   2.0570558062,
   2.7896898719,
   2.9677742323,
   -0.5205357198,
   -0.196232591,
   -0.3633856557,
   -0.7436178686,
   2.3584083184,
   2.5540920468,
   2.0313229038,
   2.1036941137,
   2.3977754275,
   2.1900181883,
   2.2860179823,
   2.5957429966,
   1.3693045059,
   -0.1569483355,
   -0.6345649058,
   -0.3732188621,
   -0.8728892353,
   -0.7057677534,
   -0.7361349922,
   2.3069060716,
   2.7449184314,
   -0.4870670161,
   2.5619181021,
   2.1752383513,
   2.4063075842,
   0.3002673156,
   1.3962943952,
   2.8245470611,
   -0.790927639,
   2.0002128324,
   2.6771607835,
   2.4616672414,
   -0.8970774656,
   2.6458330796,
   -0.166910506,
   2.3757203781,
   2.0741594365,
   2.092836211,
   1.8638833192,
   2.0343174091,
   0.527373462,
   -0.4600650506,
   -0.1599979622,
   1.7262663328,
   -0.7913756416,
   -3.117954406,
   2.6604687912,
   -3.0562326821,
   -0.5348239705,
   -0.5534147832,
   -0.5364796992,
   -0.7637600209,
   -0.4456437408,
   -0.5383805053,
   -0.6158206003,
   -0.4912743565,
   -0.6367678588,
   -0.5868482505,
   -0.5408926925,
   -0.4694346024,
   -0.6707304354,
   -0.5181614995,
   -0.3325107433,
   -0.4273917011,
   0.23773188,
   0.5834497712,
   2.1533082938,
   2.4261338223,
   2.0382474316,
   2.3578142977,
   2.3650961098,
   2.3836793383,
   0.7297200986,
   2.2493468251,
   2.861693981,
   -0.5756116511,
   -0.6063296307,
   -0.6256307411,
   -0.5678918677,
   -0.6123197912,
   -0.5197726837,
   -0.7496105526,
   -0.4289240272,
   -0.4419330306,
   -0.0806009965,
   0.365312337,
   -0.2543770092,
   -0.2996078035,
   -0.8946854569,
   0.0693034144,
   0.3168351444,
   -0.6974620499,
   2.7234678959,
   2.4468755061,
   -0.3708181311,
   -0.0001692363,
   0.3998231585,
   2.2648604524,
   2.6531738451,
   -0.2964805795,
   2.9167805845,
   -0.7167195649,
   -0.4388339689,
   -0.6788116358,
   -0.5128357184,
   -0.6800425066,
   -0.5525790367,
   -0.5337525606
  ]
 },
 "A9_STAS_conformer_276": {
  "omega": [
   -3.0677977971,
   -2.9024949988,
   -2.8990989346,
   3.1137774635,
   -3.0737499346,
   3.0527558998,
   3.0931506246,
   -3.0471120851,
   3.0884974082,
   -3.0719271025,
   3.0454475564,
   3.1346061234,
   -3.039865474,
   3.0255969662,
   3.0755507792,
   -2.9034746855,
   3.1152002541,
   2.938982383,
   -3.1365035617,
   -3.1006827942,
   -2.9293081292,
   -3.0379291876,
   -3.1106589098,
   -3.086110826,
   2.9989073691,
   3.0372394396,
   3.1118082372,
   3.1196644348,
   3.1015837511,
   3.1295279956,
   3.0772930781,
   3.1214622362,
   3.1262055788,
   3.1381594927,
   2.9799790625,
   -3.0875414924,
   -3.1093346029,
   3.043684752,
   -3.1089894638,
   3.0618131128,
   3.0986967086,
   3.0838720961,
   3.104082388,
   3.1146659501,
   3.0612174971,
   3.107388438,
   -3.117043757,
   3.0189752033,
   -3.0645783164,
   3.0541414705,
   -2.9219474098,
   3.0761992289,
   3.1309322804,
   3.1382845942,
   -3.0880552757,
   -3.1275257639,
   -3.0423289927,
   -3.0629127221,
   -3.1191299402,
   2.987929698,
   3.1015765759,
   3.1186877514,
   3.1318743129,
   -3.1196235943,
   -3.0949706985,
   3.0477411212,
   -3.1409661419,
   -3.1284427348,
   3.1278526739,
   -3.1156139537,
   3.1298172905,
   3.113996197,
   -3.0986952664,
   3.1384498066,
   3.103501096,
   3.0468101374,
   3.041744969,
   3.0585769261,
   3.0937242628,
   3.0972810374,
   -3.1248472243,
   -3.1140955606,
   3.0983626313,
   3.0763671319,
   3.1220640195,
   2.9543626162,
   3.0477014001,
   3.1225220931,
   3.1322665807,
   3.0779876714,
   -3.1306061929,
   3.1013101721,
   -3.122656262,
   -3.0325160201,
   3.114599594,
   -3.0596337617,
   -3.1361921994,
   -3.1301478061,
   3.1015757787,
   3.0350724012,
   3.0632429343,
   3.0873380133,
   3.1409742868,
   3.1144372466,
   3.1407908818,
   -3.1137676884,
   3.1171657254,
   2.9852723553,
   2.9193776559,
   3.0974964535,
   -2.9919055352,
   3.1177678795,
   -3.1350908234,
   -3.082984946,
   3.0415574874,
   -3.0929210089,
   -3.0798853653,
   3.1070759312,
   3.0349022724,
   3.0576061042,
   3.1165599331,
   3.1184836983,
   3.1328406155,
   3.102283701,
   -3.0767926113,
   -3.0647507355,
   -3.0478744511,
   -2.9194276381,
   3.0990945595,
   0.1500230026,
   -3.1198797664,
   3.0770403066,
   -3.0234217012,
   -3.08696312,
   3.103163071,
   3.01289757,
   -2.9030307157,
   2.9355888228,
   -3.1291816892,
   -3.1354361123,
   -3.0983660279,
   -2.944785684,
   -3.0477799982,
   3.1088465376,
   -3.1340241985,
   3.0069091231,
   -3.1286590363,
   -3.0387771368,
   3.0870444159,
   -3.0266844361,
   -3.1128441399,
   3.1049409065,
   -3.0997695472,
   -3.0417583655,
   3.0392515077,
   -3.0864391758,
   2.990028758,
   -3.0625321193,
   3.0371380653,
   3.0931224434,
   3.0902450015,
   -3.1248075068,
   3.0662272046,
   3.0623494938,
   3.111721459,
   3.0742494607,
   3.1114970175,
   3.1404795468,
   -3.1142535081,
   3.0839719897,
   3.0469462549,
   -3.1305752188,
   3.1085360737,
   3.1139047293,
   3.0219498708,
   3.1086370789,
   3.102837212,
   -3.1351563293,
   3.0955192841,
   3.1030132362,
   -2.9560623343,
   2.9233580013,
   3.0742216448,
   3.087990804,
   -2.9595790231,
   3.0840686437,
   3.069181705,
   3.0856077333,
   3.1233364898,
   3.0918695886,
   3.0899025384,
   3.1381513225,
   3.0116579693,
   3.062086131,
   3.0355172256,
   3.1364348744,
   2.9766048512,
   -3.1405677711,
   -3.1016222795,
   3.0142609994,
   3.0042135966,
   2.9329767507,
   -3.1249204403,
   3.1377410583,
   3.0792067131,
   3.0586096568,
   3.0468301786,
   -2.9780436575,
   -3.1321992836,
   -3.1118316835,
   -3.1402981145,
   -3.1139390278,
   2.9997705683,
   -3.133317756,
   3.1125470827,
   3.1250899127,
   3.0641423949,
   3.1063257905
  ],
  "phi": [
   -2.0770336442,
   -1.4158347237,
   -1.5516710756,
   -1.5736186737,
   -1.8608978777,
   -1.4013553151,
   -1.8718910881,
   -1.2522950238,
   1.5197295271,
   -2.2541321217,
   -1.9036988631,
   -2.0386351208,
   -2.3765928568,
   -1.7854327516,
   -2.2422851617,
   -2.0929167396,
   -2.6863201304,
   -1.1379559597,
   -1.8268606885,
   -2.3585971049,
   -1.1998573038,
   -1.4446791309,
   -2.4361420818,
   -1.2674850504,
   -1.4879270458,
   -1.1983492613,
   -1.1433504088,
   -1.1783742942,
   -1.3218369999,
   -1.3238583891,
   -1.2466089092,
   -1.1627918645,
   -1.2378417594,
   -1.7416520122,
   -1.2638985146,
   1.6628016358,
   -2.6663760861,
   -1.7380289977,
   -1.2464465111,
   -1.3430900378,
   -1.2731265971,
   -1.1943912049,
   -1.178933795,
   -1.2465572799,
   -1.3668750169,
   -1.3175696007,
   -1.2946359538,
   -1.0765808035,
   -1.552891682,
   -1.0887813542,
   -1.1081302163,
   -1.0924873157,
   -1.4866923147,
   -1.7893229465,
   -0.9692835321,
   -1.1173943017,
   -1.9237175102,
   -1.0712098379,
   -1.158739223,
   -1.0662232822,
   -1.1776785243,
   -1.3499531421,
   -1.9287568198,
   -1.4258624617,
   -1.4744507513,
   -1.5907574141,
   -1.0881255825,
   -1.356131401,
   -1.0562197873,
   -1.2415678589,
   -1.0494065345,
   -1.0710848716,
   -1.1104227035,
   -1.1432396951,
   -1.0893365221,
   -1.0298314042,
   -1.7498205373,
   -2.6641983939,
   -1.1406683218,
   -1.1891695684,
   -1.0634264457,
   -1.3641635089,
   -1.0889549342,
   -2.5204621643,
   -1.1950373668,
   -1.1218710892,
   -1.0526724696,
   -1.2401584769,
   -1.6553900235,
   -1.0715770978,
   -1.0566303487,
   -1.6099681721,
   -0.9601642076,
   -1.8447143795,
   -1.2053677682,
   -1.0224337196,
   -0.9771956908,
   -1.042778948,
   -1.217888944,
   -1.252389183,
   -1.0662149881,
   -1.089694908,
   -1.1066653652,
   -1.0753585204,
   -1.1426393825,
   -1.0811433489,
   -1.0140131996,
   -1.2336537297,
   -1.0311939386,
   -1.2682217898,
   0.792540211,
   -1.1813858874,
   -1.1131411832,
   -2.0893999653,
   -1.0665832248,
   -1.1569762179,
   -1.8723492316,
   -1.6501332113,
   -1.1192056285,
   -1.0508792789,
   -1.2334880662,
   -1.5083882876,
   -1.5786097479,
   -1.4815247654,
   -1.2336729411,
   -2.3228964438,
   -0.954973609,
   2.6036346347,
   -2.22298679,
   -1.4069779707,
   -2.8051094188,
   -1.3326460865,
   -1.7846641278,
   -2.5028127477,
   1.0699193824,
   -2.2449240766,
   -2.7617465226,
   -1.164673219,
   -1.3778621335,
   -1.8434238132,
   -1.9898223516,
   -1.4502521744,
   -1.6251190783,
   -1.8456581222,
   -2.4653886536,
   -2.0108123662,
   -1.8013255703,
   -1.9283924961,
   -1.3458786023,
   -1.9705445286,
   -1.2880556435,
   -1.3829751507,
   -1.3507162277,
   -1.3430754984,
   -2.3775626257,
   -2.72695734,
   -2.1750283624,
   -1.2261498462,
   -1.1806797359,
   -1.4082907192,
   -1.1876746173,
   -1.2757026694,
   -1.297001951,
   -1.2965816368,
   -1.3396578665,
   -1.2463668538,
   -1.2324719145,
   -1.2964457929,
   -1.4882696022,
   -1.2630359636,
   -1.2087296223,
   -1.2690730537,
   -1.374072563,
   -1.7991456273,
   1.4891024912,
   -2.1187203134,
   -1.5200325921,
   -1.9608347091,
   -1.7919494888,
   -1.8588700624,
   -2.2599629181,
   1.1878715965,
   -1.3715853365,
   -1.276955833,
   -1.2746614545,
   -1.2782788711,
   -1.2375428677,
   -1.1641508782,
   -1.3032662455,
   -1.2827028325,
   -1.200907817,
   -1.2943262497,
   -1.2342258543,
   -1.3083077087,
   1.2910856307,
   -1.4945093953,
   -1.4634087568,
   -1.3287705451,
   -1.4648944404,
   1.3333248746,
   -1.2314462321,
   -1.9519761988,
   -2.1466222525,
   -1.3137235569,
   -1.4244802133,
   -1.9326056373,
   -1.9553716387,
   -2.2612050017,
   -1.3797069133,
   -2.6610935042,
   -1.2106015155,
   -1.2433941724,
   -1.1749296704,
   -1.3006794347,
   -1.2396587756,
   -1.1829944144,
   -1.3876582243,
   -1.2819699102
  ],
  "psi": [
   -0.6013425862,
   2.7903491878,
   -1.1217804687,
   0.4833482775,
   1.9344112264,
   2.6168171536,
   2.7896709191,
   2.4409146685,
   2.1279735329,
   0.056449803,
   2.2090540913,
   2.24441732,
   2.1938638079,
   2.2639313993,
   2.5092481588,
   2.2442748038,
   0.9044565096,
   2.7323010615,
   2.6853525229,
   1.6198000398,
   -2.8946782378,
   -0.4675817152,
   -0.1977194954,
   0.1939396971,
   -0.4206086862,
   -0.5611750552,
   -0.5558982236,
   -0.651792991,
   -0.6692505074,
   -0.4242866643,
   -0.5849739318,
   -0.6341137425,
   -0.6709246022,
   -0.3317382303,
   -0.5824159184,
   -0.6288729777,
   0.2022368094,
   2.6044790426,
   2.0559492251,
   -0.3229025531,
   -0.692396797,
   -0.5476876466,
   -0.7040943061,
   -0.6352406385,
   -0.578580562,
   -0.4033283105,
   -0.617191124,
   -0.2223285753,
   -0.7201831733,
   -0.1793574997,
   2.2960909186,
   -0.4437770805,
   -0.4965155308,
   -0.7550928209,
   1.0646298351,
   -0.7803704612,
   3.0922092359,
   0.6541764646,
   -0.7463308759,
   -0.8680624299,
   -0.6159683318,
   -0.8097189926,
   2.4798393127,
   2.2147022054,
   -0.2136027187,
   2.7680920182,
   2.7761170681,
   -0.7371416741,
   -0.6414628833,
   -0.6292647563,
   -0.30559139,
   -0.8059340841,
   -0.8830251342,
   -0.7421478538,
   -0.7159175688,
   -0.8178395945,
   2.0882749973,
   2.7891259193,
   2.6342965082,
   -0.6314585086,
   -0.6759062132,
   -0.6920543116,
   -0.2894306603,
   2.2823465596,
   2.7498549821,
   2.8282906953,
   2.5898623462,
   2.4792878427,
   2.5943965559,
   2.5473288711,
   2.3465598203,
   -0.560615462,
   1.8094877056,
   -0.3412409987,
   0.1012155599,
   2.6050746886,
   2.59197531,
   -0.6744037521,
   -0.7445913478,
   -0.6317155195,
   -0.7947330414,
   -0.6537510812,
   -0.7963678118,
   -0.7655913002,
   -0.8158962119,
   -0.9152583516,
   -0.871808713,
   -0.7990362347,
   2.6860027293,
   2.5390153281,
   -0.2151807107,
   0.9372457076,
   2.7747875324,
   -0.7501582984,
   1.8416340192,
   -0.5119945438,
   -0.6364355032,
   0.3275626717,
   2.4064215284,
   2.647220554,
   2.7284109225,
   2.6554158741,
   -0.2872019267,
   2.7798080195,
   2.912709847,
   -0.7746370981,
   2.7688843692,
   -0.7934855253,
   -2.71938683,
   2.5027319813,
   2.624996607,
   3.0021420307,
   1.6392730051,
   0.6894418648,
   2.7843040567,
   0.3002673156,
   1.3962943952,
   2.8245470611,
   -0.790927639,
   2.0002128324,
   2.6771607835,
   2.4616672414,
   -0.8970774656,
   2.6458330796,
   -0.166910506,
   2.3757203781,
   2.0741594365,
   2.092836211,
   1.8638833192,
   2.0343174091,
   0.527373462,
   -0.4600650506,
   -0.1599979622,
   1.7262663328,
   -0.7913756416,
   -3.117954406,
   2.6604687912,
   -3.0562326821,
   -0.5348239705,
   -0.5534147832,
   -0.5364796992,
   -0.7637600209,
   -0.4456437408,
   -0.5383805053,
   -0.6158206003,
   -0.4912743565,
   -0.6367678588,
   -0.5868482505,
   -0.5408926925,
   -0.4694346024,
   -0.6707304354,
   -0.5181614995,
   -0.3325107433,
   -0.4273917011,
   0.23773188,
   0.5834497712,
   2.1533082938,
   2.4261338223,
   2.0382474316,
   2.3578142977,
   2.3650961098,
   2.3836793383,
   0.7297200986,
   2.2493468251,
   2.861693981,
   -0.5756116511,
   -0.6063296307,
   -0.6256307411,
   -0.5678918677,
   -0.6123197912,
   -0.5197726837,
   -0.7496105526,
   -0.4289240272,
   -0.4419330306,
   -0.0806009965,
   0.365312337,
   -0.2543770092,
   -0.2996078035,
   -0.8946854569,
   0.0693034144,
   0.3168351444,
   -0.6974620499,
   2.7234678959,
   2.4468755061,
   -0.3708181311,
   -0.0001692363,
   0.3998231585,
   2.2648604524,
   2.6531738451,
   -0.2964805795,
   2.9167805845,
   -0.7167195649,
   -0.4388339689,
   -0.6788116358,
   -0.5128357184,
   -0.6800425066,
   -0.5525790367,
   -0.5337525606
  ]
 },
 "A9_STAS_conformer_277": {
  "omega": [
   -3.0677977971,
   -2.9024949988,
   -2.8990989346,
   3.1137774635,
   -3.0737499346,
   3.0527558998,
   3.0931506246,
   -3.0471120851,
   3.0884974082,
   -3.0719271025,
   3.0454475564,
   3.1346061234,
   -3.039865474,
   3.0255969662,
   3.0755507792,
   -2.9034746855,
   3.1152002541,
   2.938982383,
   -3.1365035617,
   -3.1006827942,
   -2.9293081292,
   -3.0379291876,
   -3.1106589098,
   -3.086110826,
   2.9989073691,
   3.0372394396,
   3.1118082372,
   3.1196644348,
   3.1015837511,
   3.1295279956,
   3.0772930781,
   3.1214622362,
   3.1262055788,
   3.1381594927,
   2.9799790625,
   -3.0875414924,
   -3.1093346029,
   3.043684752,
   -3.1089894638,
   3.0618131128,
   3.0986967086,
   3.0838720961,
   3.104082388,
   3.1146659501,
   3.0612174971,
   3.107388438,
   -3.117043757,
   3.0178734468,
   3.0872815977,
   -3.1282788674,
   -3.0554233013,
   3.1165503211,
   3.1337850895,
   3.1027098884,
   3.0673344313,
   -3.0016528217,
   3.0909903238,
   -3.0223616527,
   -3.1374944874,
   2.9199521819,
   3.1258137843,
   3.1282262872,
   3.0699801811,
   -3.1131652901,
   3.1231935701,
   -2.8837627335,
   -3.0332230854,
   -3.1244123985,
   -3.1323199279,
   3.1280306103,
   3.1174634326,
   -3.1357422332,
   -3.1295076872,
   3.1286767825,
   -3.1391682961,
   3.1368434539,
   3.0804680149,
   3.1252480542,
   -3.1413105379,
   3.1043364767,
   -3.1125162953,
   3.1374962885,
   3.0310195653,
   -3.059000144,
   3.0744360301,
   -3.1402717429,
   3.0972928371,
   -3.0978297809,
   3.0493922392,
   3.1153815886,
   -3.1171384051,
   3.0778892624,
   3.0346114027,
   3.059338264,
   2.990297809,
   -3.1036721489,
   3.1409287758,
   -3.1081169339,
   3.0835334557,
   -3.1375671115,
   3.0731043694,
   3.1296621155,
   -3.1371382601,
   2.8638201087,
   3.1270889481,
   -3.0155787735,
   3.1196201671,
   3.0403964053,
   -3.0314111027,
   -3.1250813878,
   3.0100538833,
   3.0719525235,
   -3.1292106197,
   3.0117594826,
   3.0511169726,
   -3.1397086302,
   -2.7284759071,
   -3.1094925121,
   -3.0523809968,
   3.0995753276,
   -3.0129429931,
   3.0943810606,
   -3.0226607177,
   -3.016664575,
   3.0112876045,
   3.0260564543,
   3.0268532961,
   2.8593043896,
   -3.0429477786,
   3.0924160402,
   -2.8647921776,
   -3.0494088255,
   2.9309016879,
   -3.0732497467,
   -3.1015039822,
   3.01289757,
   -2.9030307157,
   2.9355888228,
   -3.1291816892,
   -3.1354361123,
   -3.0983660279,
   -2.944785684,
   -3.0477799982,
   3.1088465376,
   -3.1340241985,
   3.0069091231,
   -3.1286590363,
   -3.0387771368,
   3.0870444159,
   -3.0266844361,
   -3.1128441399,
   3.1049409065,
   -3.0997695472,
   -3.0417583655,
   3.0392515077,
   -3.0864391758,
   2.990028758,
   -3.0625321193,
   3.0371380653,
   3.0931224434,
   3.0902450015,
   -3.1248075068,
   3.0662272046,
   3.0623494938,
   3.111721459,
   3.0742494607,
   3.1114970175,
   3.1404795468,
   -3.1142535081,
   3.0839719897,
   3.0469462549,
   -3.1305752188,
   3.1085360737,
   3.1139047293,
   3.0219498708,
   3.1086370789,
   3.102837212,
   -3.1351563293,
   3.0955192841,
   3.1030132362,
   -2.9560623343,
   2.9233580013,
   3.0742216448,
   3.087990804,
   -2.9595790231,
   3.0840686437,
   3.069181705,
   3.0856077333,
   3.1233364898,
   3.0918695886,
   3.0899025384,
   3.1381513225,
   3.0116579693,
   3.062086131,
   3.0355172256,
   3.1364348744,
   2.9766048512,
   -3.1405677711,
   -3.1016222795,
   3.0142609994,
   3.0042135966,
   2.9329767507,
   -3.1249204403,
   3.1377410583,
   3.0792067131,
   3.0586096568,
   3.0468301786,
   -2.9780436575,
   -3.1321992836,
   -3.1118316835,
   -3.1402981145,
   -3.1139390278,
   2.9997705683,
   -3.133317756,
   3.1125470827,
   3.1250899127,
   3.0641423949,
   3.1063257905
  ],
  "phi": [
   -2.0770336442,
   -1.4158347237,
   -1.5516710756,
   -1.5736186737,
   -1.8608978777,
   -1.4013553151,
   -1.8718910881,
   -1.2522950238,
   1.5197295271,
   -2.2541321217,
   -1.9036988631,
   -2.0386351208,
   -2.3765928568,
   -1.7854327516,
   -2.2422851617,
   -2.0929167396,
   -2.6863201304,
   -1.1379559597,
   -1.8268606885,
   -2.3585971049,
   -1.1998573038,
   -1.4446791309,
   -2.4361420818,
   -1.2674850504,
   -1.4879270458,
   -1.1983492613,
   -1.1433504088,
   -1.1783742942,
   -1.3218369999,
   -1.3238583891,
   -1.2466089092,
   -1.1627918645,
   -1.2378417594,
   -1.7416520122,
   -1.2638985146,
   1.6628016358,
   -2.6663760861,
   -1.7380289977,
   -1.2464465111,
   -1.3430900378,
   -1.2731265971,
   -1.1943912049,
   -1.178933795,
   -1.2465572799,
   -1.3668750169,
   -1.3175696007,
   -1.2946359538,
   -1.1254973682,
   -0.9088682296,
   -1.2271931419,
   -1.1357490591,
   -1.0588640522,
   -1.1528046662,
   -1.132719781,
   -1.3757528834,
   -1.5192456739,
   -2.0368178139,
   -1.9782122351,
   -1.1932414075,
   -0.9345857943,
   -1.0508742094,
   -1.1639591404,
   -1.0457655263,
   -1.1457746495,
   -1.3454693558,
   -1.8587064063,
   -1.0652836025,
   -1.9403619576,
   -1.6156588377,
   -1.3401459916,
   -2.4320098122,
   -1.5113397283,
   -2.0922401427,
   -1.217187208,
   -1.0366727404,
   -1.0818860473,
   -1.1347173407,
   -1.0792071924,
   -1.195631488,
   -1.0893294375,
   -1.0465213798,
   -1.1438747434,
   -1.012177983,
   -1.2964492613,
   -1.7470081114,
   -1.1568080703,
   -1.2561583494,
   -0.9404763276,
   -2.037734162,
   -0.8454626297,
   -1.1266868651,
   -1.1711389467,
   -1.5864267247,
   1.0529224433,
   -1.5262244784,
   -0.9834034478,
   -0.9858747922,
   -1.028553671,
   -1.0462908648,
   1.5215529527,
   -1.8885032953,
   -1.4792161923,
   -1.7143878524,
   -2.1153308892,
   -1.6863223515,
   -1.9808600515,
   -1.6041155642,
   -1.4998706085,
   -1.2896186836,
   -1.3288471036,
   -2.4442870481,
   -2.3576592261,
   -2.390139079,
   -1.4387671082,
   -0.8457239998,
   -1.1585169231,
   1.211649911,
   -1.1054099253,
   -0.9913154121,
   -1.2810992637,
   -1.1720277712,
   -1.4636072065,
   -1.5481555855,
   -1.6299157846,
   -2.5317926773,
   -2.6745534148,
   -1.2164527889,
   -1.0771643725,
   -2.1533952497,
   -1.2355133376,
   -1.3254129832,
   -0.9682223649,
   -2.3087559664,
   -2.0193619516,
   1.0699193824,
   -2.2449240766,
   -2.7617465226,
   -1.164673219,
   -1.3778621335,
   -1.8434238132,
   -1.9898223516,
   -1.4502521744,
   -1.6251190783,
   -1.8456581222,
   -2.4653886536,
   -2.0108123662,
   -1.8013255703,
   -1.9283924961,
   -1.3458786023,
   -1.9705445286,
   -1.2880556435,
   -1.3829751507,
   -1.3507162277,
   -1.3430754984,
   -2.3775626257,
   -2.72695734,
   -2.1750283624,
   -1.2261498462,
   -1.1806797359,
   -1.4082907192,
   -1.1876746173,
   -1.2757026694,
   -1.297001951,
   -1.2965816368,
   -1.3396578665,
   -1.2463668538,
   -1.2324719145,
   -1.2964457929,
   -1.4882696022,
   -1.2630359636,
   -1.2087296223,
   -1.2690730537,
   -1.374072563,
   -1.7991456273,
   1.4891024912,
   -2.1187203134,
   -1.5200325921,
   -1.9608347091,
   -1.7919494888,
   -1.8588700624,
   -2.2599629181,
   1.1878715965,
   -1.3715853365,
   -1.276955833,
   -1.2746614545,
   -1.2782788711,
   -1.2375428677,
   -1.1641508782,
   -1.3032662455,
   -1.2827028325,
   -1.200907817,
   -1.2943262497,
   -1.2342258543,
   -1.3083077087,
   1.2910856307,
   -1.4945093953,
   -1.4634087568,
   -1.3287705451,
   -1.4648944404,
   1.3333248746,
   -1.2314462321,
   -1.9519761988,
   -2.1466222525,
   -1.3137235569,
   -1.4244802133,
   -1.9326056373,
   -1.9553716387,
   -2.2612050017,
   -1.3797069133,
   -2.6610935042,
   -1.2106015155,
   -1.2433941724,
   -1.1749296704,
   -1.3006794347,
   -1.2396587756,
   -1.1829944144,
   -1.3876582243,
   -1.2819699102
  ],
  "psi": [
   -0.6013425862,
   2.7903491878,
   -1.1217804687,
   0.4833482775,
   1.9344112264,
   2.6168171536,
   2.7896709191,
   2.4409146685,
   2.1279735329,
   0.056449803,
   2.2090540913,
   2.24441732,
   2.1938638079,
   2.2639313993,
   2.5092481588,
   2.2442748038,
   0.9044565096,
   2.7323010615,
   2.6853525229,
   1.6198000398,
   -2.8946782378,
   -0.4675817152,
   -0.1977194954,
   0.1939396971,
   -0.4206086862,
   -0.5611750552,
   -0.5558982236,
   -0.651792991,
   -0.6692505074,
   -0.4242866643,
   -0.5849739318,
   -0.6341137425,
   -0.6709246022,
   -0.3317382303,
   -0.5824159184,
   -0.6288729777,
   0.2022368094,
   2.6044790426,
   2.0559492251,
   -0.3229025531,
   -0.692396797,
   -0.5476876466,
   -0.7040943061,
   -0.6352406385,
   -0.578580562,
   -0.4033283105,
   -0.617191124,
   -0.2202090534,
   -0.8488892141,
   -0.8328674314,
   -0.6050728427,
   -0.7151504573,
   -0.7564514679,
   -0.7487600879,
   -0.6900419931,
   -0.4916096626,
   2.3257412613,
   -0.6361076745,
   2.6184402211,
   2.7134456973,
   2.5086039759,
   -0.7120452922,
   -0.7169374171,
   -0.7132649658,
   -0.5963674541,
   -0.544834279,
   -0.3912623336,
   2.3416296353,
   0.6429809553,
   2.237294467,
   -0.8472836738,
   2.6750226115,
   -0.3960630511,
   2.7414755017,
   -0.6352697243,
   -0.6163206335,
   -0.7127797481,
   -0.7949868179,
   -0.6846122892,
   -0.7923203259,
   -0.6525537065,
   -0.8139775526,
   -0.7089521756,
   -0.8311938152,
   -0.1378048204,
   0.0925864512,
   2.5182182046,
   2.941959105,
   2.6066427783,
   0.6368516026,
   2.1283395462,
   -0.3366142456,
   -0.3370682199,
   0.1010119,
   0.5597939613,
   2.826604618,
   2.3053494389,
   2.5194285722,
   -0.4625232452,
   -0.4767332956,
   2.4856267685,
   2.0726223766,
   1.8789749119,
   2.2330057735,
   2.2589997566,
   2.106492035,
   1.9916489204,
   2.2708212961,
   -0.4550763872,
   2.7310165303,
   -0.3974283006,
   1.8553800221,
   2.8656741588,
   2.4159775736,
   2.4626447853,
   -0.6160963813,
   -1.973788289,
   -0.7808943733,
   -0.635491717,
   2.1604282769,
   2.6994152388,
   2.3413939156,
   -0.4911136303,
   2.5643331445,
   2.5238735833,
   2.7369177493,
   2.5854229154,
   2.7376951688,
   2.334803897,
   2.3388802468,
   2.5542932114,
   -0.7754021061,
   2.2384942075,
   2.9187056618,
   2.6172215917,
   0.3002673156,
   1.3962943952,
   2.8245470611,
   -0.790927639,
   2.0002128324,
   2.6771607835,
   2.4616672414,
   -0.8970774656,
   2.6458330796,
   -0.166910506,
   2.3757203781,
   2.0741594365,
   2.092836211,
   1.8638833192,
   2.0343174091,
   0.527373462,
   -0.4600650506,
   -0.1599979622,
   1.7262663328,
   -0.7913756416,
   -3.117954406,
   2.6604687912,
   -3.0562326821,
   -0.5348239705,
   -0.5534147832,
   -0.5364796992,
   -0.7637600209,
   -0.4456437408,
   -0.5383805053,
   -0.6158206003,
   -0.4912743565,
   -0.6367678588,
   -0.5868482505,
   -0.5408926925,
   -0.4694346024,
   -0.6707304354,
   -0.5181614995,
   -0.3325107433,
   -0.4273917011,
   0.23773188,
   0.5834497712,
   2.1533082938,
   2.4261338223,
   2.0382474316,
   2.3578142977,
   2.3650961098,
   2.3836793383,
   0.7297200986,
   2.2493468251,
   2.861693981,
   -0.5756116511,
   -0.6063296307,
   -0.6256307411,
   -0.5678918677,
   -0.6123197912,
   -0.5197726837,
   -0.7496105526,
   -0.4289240272,
   -0.4419330306,
   -0.0806009965,
   0.365312337,
   -0.2543770092,
   -0.2996078035,
   -0.8946854569,
   0.0693034144,
   0.3168351444,
   -0.6974620499,
   2.7234678959,
   2.4468755061,
   -0.3708181311,
   -0.0001692363,
   0.3998231585,
   2.2648604524,
   2.6531738451,
   -0.2964805795,
   2.9167805845,
   -0.7167195649,
   -0.4388339689,
   -0.6788116358,
   -0.5128357184,
   -0.6800425066,
   -0.5525790367,
   -0.5337525606
  ]
 },
 "A9_STAS_conformer_278": {
  "omega": [
   -3.0677977971,
   -2.9024949988,
   -2.8990989346,
   3.1137774635,
   -3.0737499346,
   3.0527558998,
   3.0931506246,
   -3.0471120851,
   3.0884974082,
   -3.0719271025,
   3.0454475564,
   3.1346061234,
   -3.039865474,
   3.0255969662,
   3.0755507792,
   -2.9034746855,
   3.1152002541,
   2.938982383,
   -3.1365035617,
   -3.1006827942,
   -2.9293081292,
   -3.0379291876,
   -3.1106589098,
   -3.086110826,
   2.9989073691,
   3.0372394396,
   3.1118082372,
   3.1196644348,
   3.1015837511,
   3.1295279956,
   3.0772930781,
   3.1214622362,
   3.1262055788,
   3.1381594927,
   2.9799790625,
   -3.0875414924,
   -3.1093346029,
   3.043684752,
   -3.1089894638,
   3.0618131128,
   3.0986967086,
   3.0838720961,
   3.104082388,
   3.1146659501,
   3.0612174971,
   3.107388438,
   -3.117043757,
   3.0192154215,
   3.0586106686,
   3.1231512618,
   -2.9466860354,
   3.1164158958,
   -2.99805929,
   3.0070374518,
   -3.0100238136,
   -3.1261932151,
   3.1225861188,
   -3.1099220237,
   -3.1022003169,
   3.0950211257,
   3.095513604,
   -3.1137487544,
   -3.0693375622,
   3.1134449773,
   -3.1233901522,
   2.8850514567,
   3.0871439436,
   -3.0501954334,
   -3.0635122783,
   3.108613436,
   -3.0905613282,
   -3.1226208799,
   2.6148575415,
   3.0739464128,
   3.0973158044,
   3.0693684657,
   -3.1300545417,
   3.127231131,
   3.1171757958,
   3.1145805949,
   3.1348433838,
   -3.0442100978,
   -3.1125823924,
   -3.1413712929,
   3.1227891812,
   -3.0772130244,
   -2.9366964422,
   -3.067400672,
   -3.0978067989,
   -3.1035747137,
   -2.9816333279,
   -3.0810543168,
   3.0513112441,
   2.9824579431,
   -3.1150388455,
   -2.9804264625,
   3.002076023,
   3.1163458747,
   -3.0868972002,
   -2.9453786715,
   -3.1311578356,
   -3.1171635298,
   3.0853029808,
   3.0519188726,
   2.9730044911,
   3.0903830346,
   -3.0941968644,
   -3.0848801099,
   -3.1354164994,
   2.9307296844,
   -3.1169378778,
   -3.0938352532,
   -3.1390395605,
   -3.0573291443,
   3.1097518353,
   3.0979799268,
   3.1315166678,
   -3.0312186111,
   -3.095076763,
   -0.9044123569,
   -3.0958779093,
   2.95074196,
   3.0208804237,
   2.8278172528,
   3.1135457171,
   -3.1124509656,
   3.1315222142,
   3.1405716907,
   -3.1264169202,
   3.140259954,
   -2.8640333654,
   -3.0491788337,
   2.9298298293,
   -3.0719075485,
   3.13996661,
   3.01289757,
   -2.9030307157,
   2.9355888228,
   -3.1291816892,
   -3.1354361123,
   -3.0983660279,
   -2.944785684,
   -3.0477799982,
   3.1088465376,
   -3.1340241985,
   3.0069091231,
   -3.1286590363,
   -3.0387771368,
   3.0870444159,
   -3.0266844361,
   -3.1128441399,
   3.1049409065,
   -3.0997695472,
   -3.0417583655,
   3.0392515077,
   -3.0864391758,
   2.990028758,
   -3.0625321193,
   3.0371380653,
   3.0931224434,
   3.0902450015,
   -3.1248075068,
   3.0662272046,
   3.0623494938,
   3.111721459,
   3.0742494607,
   3.1114970175,
   3.1404795468,
   -3.1142535081,
   3.0839719897,
   3.0469462549,
   -3.1305752188,
   3.1085360737,
   3.1139047293,
   3.0219498708,
   3.1086370789,
   3.102837212,
   -3.1351563293,
   3.0955192841,
   3.1030132362,
   -2.9560623343,
   2.9233580013,
   3.0742216448,
   3.087990804,
   -2.9595790231,
   3.0840686437,
   3.069181705,
   3.0856077333,
   3.1233364898,
   3.0918695886,
   3.0899025384,
   3.1381513225,
   3.0116579693,
   3.062086131,
   3.0355172256,
   3.1364348744,
   2.9766048512,
   -3.1405677711,
   -3.1016222795,
   3.0142609994,
   3.0042135966,
   2.9329767507,
   -3.1249204403,
   3.1377410583,
   3.0792067131,
   3.0586096568,
   3.0468301786,
   -2.9780436575,
   -3.1321992836,
   -3.1118316835,
   -3.1402981145,
   -3.1139390278,
   2.9997705683,
   -3.133317756,
   3.1125470827,
   3.1250899127,
   3.0641423949,
   3.1063257905
  ],
  "phi": [
   -2.0770336442,
   -1.4158347237,
   -1.5516710756,
   -1.5736186737,
   -1.8608978777,
   -1.4013553151,
   -1.8718910881,
   -1.2522950238,
   1.5197295271,
   -2.2541321217,
   -1.9036988631,
   -2.0386351208,
   -2.3765928568,
   -1.7854327516,
   -2.2422851617,
   -2.0929167396,
   -2.6863201304,
   -1.1379559597,
   -1.8268606885,
   -2.3585971049,
   -1.1998573038,
   -1.4446791309,
   -2.4361420818,
   -1.2674850504,
   -1.4879270458,
   -1.1983492613,
   -1.1433504088,
   -1.1783742942,
   -1.3218369999,
   -1.3238583891,
   -1.2466089092,
   -1.1627918645,
   -1.2378417594,
   -1.7416520122,
   -1.2638985146,
   1.6628016358,
   -2.6663760861,
   -1.7380289977,
   -1.2464465111,
   -1.3430900378,
   -1.2731265971,
   -1.1943912049,
   -1.178933795,
   -1.2465572799,
   -1.3668750169,
   -1.3175696007,
   -1.2946359538,
   1.1687850579,
   2.1545637023,
   1.9633047447,
   1.18642825,
   2.0113311847,
   2.1976270628,
   2.0583751669,
   1.9644259229,
   1.0660533908,
   1.1589458355,
   1.1914135358,
   1.6019323098,
   1.097714936,
   1.8211476042,
   1.1318105122,
   1.0466687771,
   1.1458979462,
   1.3467293476,
   1.8589232252,
   1.2015163922,
   1.0217719319,
   0.9317852761,
   1.18690283,
   1.7259182448,
   1.1080664486,
   0.3927562471,
   -2.2977210912,
   -1.3572200598,
   -1.0632212865,
   -1.1076933236,
   -1.1254328096,
   -1.0176594299,
   -1.1028096225,
   -1.2088829522,
   -1.2999625556,
   -1.0346830513,
   -1.112215219,
   -1.6702211579,
   -2.244125361,
   -1.3091097427,
   -0.9629493417,
   -1.8204838799,
   -0.9072385116,
   -1.0507628763,
   -1.182869153,
   1.1010124471,
   -2.2866554469,
   -2.2068946465,
   -1.2602598688,
   -0.9696303502,
   -1.1369140332,
   0.8106797229,
   -1.2862614116,
   -2.708508548,
   -1.743451848,
   -1.4477061362,
   -1.6456198315,
   -2.5567333032,
   -1.3708127915,
   -1.602921128,
   -2.3895839754,
   -1.4515425191,
   -1.2821631698,
   -2.7007827438,
   -1.0731980368,
   -1.4295646226,
   -0.8401212594,
   -1.027221625,
   -1.031653853,
   -1.7521012407,
   -1.1150886188,
   -1.6114194856,
   -0.764031837,
   -1.1599467171,
   -2.3515056933,
   -1.257560663,
   -1.0594681397,
   -1.7522853517,
   -1.8648993325,
   -1.0956578164,
   -0.9740544562,
   -1.2830731761,
   -0.9461647169,
   -1.3265385538,
   -0.9693836526,
   -2.3069247819,
   -2.020319943,
   1.0699193824,
   -2.2449240766,
   -2.7617465226,
   -1.164673219,
   -1.3778621335,
   -1.8434238132,
   -1.9898223516,
   -1.4502521744,
   -1.6251190783,
   -1.8456581222,
   -2.4653886536,
   -2.0108123662,
   -1.8013255703,
   -1.9283924961,
   -1.3458786023,
   -1.9705445286,
   -1.2880556435,
   -1.3829751507,
   -1.3507162277,
   -1.3430754984,
   -2.3775626257,
   -2.72695734,
   -2.1750283624,
   -1.2261498462,
   -1.1806797359,
   -1.4082907192,
   -1.1876746173,
   -1.2757026694,
   -1.297001951,
   -1.2965816368,
   -1.3396578665,
   -1.2463668538,
   -1.2324719145,
   -1.2964457929,
   -1.4882696022,
   -1.2630359636,
   -1.2087296223,
   -1.2690730537,
   -1.374072563,
   -1.7991456273,
   1.4891024912,
   -2.1187203134,
   -1.5200325921,
   -1.9608347091,
   -1.7919494888,
   -1.8588700624,
   -2.2599629181,
   1.1878715965,
   -1.3715853365,
   -1.276955833,
   -1.2746614545,
   -1.2782788711,
   -1.2375428677,
   -1.1641508782,
   -1.3032662455,
   -1.2827028325,
   -1.200907817,
   -1.2943262497,
   -1.2342258543,
   -1.3083077087,
   1.2910856307,
   -1.4945093953,
   -1.4634087568,
   -1.3287705451,
   -1.4648944404,
   1.3333248746,
   -1.2314462321,
   -1.9519761988,
   -2.1466222525,
   -1.3137235569,
   -1.4244802133,
   -1.9326056373,
   -1.9553716387,
   -2.2612050017,
   -1.3797069133,
   -2.6610935042,
   -1.2106015155,
   -1.2433941724,
   -1.1749296704,
   -1.3006794347,
   -1.2396587756,
   -1.1829944144,
   -1.3876582243,
   -1.2819699102
  ],
  "psi": [
   -0.6013425862,
   2.7903491878,
   -1.1217804687,
   0.4833482775,
   1.9344112264,
   2.6168171536,
   2.7896709191,
   2.4409146685,
   2.1279735329,
   0.056449803,
   2.2090540913,
   2.24441732,
   2.1938638079,
   2.2639313993,
   2.5092481588,
   2.2442748038,
   0.9044565096,
   2.7323010615,
   2.6853525229,
   1.6198000398,
   -2.8946782378,
   -0.4675817152,
   -0.1977194954,
   0.1939396971,
   -0.4206086862,
   -0.5611750552,
   -0.5558982236,
   -0.651792991,
   -0.6692505074,
   -0.4242866643,
   -0.5849739318,
   -0.6341137425,
   -0.6709246022,
   -0.3317382303,
   -0.5824159184,
   -0.6288729777,
   0.2022368094,
   2.6044790426,
   2.0559492251,
   -0.3229025531,
   -0.692396797,
   -0.5476876466,
   -0.7040943061,
   -0.6352406385,
   -0.578580562,
   -0.4033283105,
   -0.617191124,
   -0.2218688168,
   0.6371134425,
   -2.3523862631,
   -2.1852895782,
   -1.9343038553,
   -2.5605260027,
   -2.8823398735,
   -2.4067834755,
   -1.9210110418,
   0.8142420817,
   0.4995227295,
   0.730263371,
   -2.4972318169,
   -2.5481592563,
   0.1793957081,
   0.6810781853,
   0.7127381283,
   0.5960938616,
   0.5428798073,
   0.3926122938,
   0.3300703088,
   0.3271360617,
   0.615796089,
   0.2003211366,
   -0.0666157457,
   -0.1230142609,
   2.6677162907,
   3.019484237,
   2.7998739723,
   -0.7345847973,
   -0.5723146557,
   -0.6465980647,
   -0.7083928422,
   -0.7734935349,
   -0.6858392598,
   -1.0618161819,
   -0.7048656035,
   -0.4653647212,
   0.0902816349,
   1.3305815725,
   -0.2941151308,
   2.5834444533,
   0.05779748,
   2.5121672576,
   -0.594276362,
   2.7037189445,
   0.9881094419,
   -2.7383348579,
   0.6791799832,
   2.2534292111,
   2.3977541943,
   -0.7057533417,
   0.7498352877,
   -0.4318476191,
   2.4795311257,
   2.0097641223,
   2.037299831,
   2.7221334119,
   2.6609065093,
   -0.4021741789,
   -1.1170668627,
   2.6827778933,
   2.6121644707,
   3.0102326522,
   -2.9378691078,
   -0.3558394495,
   -0.3360468365,
   -0.910331965,
   -0.6185906547,
   -0.5031094982,
   0.1500911173,
   -0.8093015898,
   2.7282484751,
   2.5001223306,
   2.3672977691,
   2.2475066437,
   3.0660331175,
   2.6208835344,
   2.8023012534,
   2.3548795742,
   2.862143986,
   -0.8468978814,
   2.099596945,
   2.4289051124,
   -0.7735307453,
   2.2373397008,
   2.9193897466,
   2.6198095375,
   0.3002673156,
   1.3962943952,
   2.8245470611,
   -0.790927639,
   2.0002128324,
   2.6771607835,
   2.4616672414,
   -0.8970774656,
   2.6458330796,
   -0.166910506,
   2.3757203781,
   2.0741594365,
   2.092836211,
   1.8638833192,
   2.0343174091,
   0.527373462,
   -0.4600650506,
   -0.1599979622,
   1.7262663328,
   -0.7913756416,
   -3.117954406,
   2.6604687912,
   -3.0562326821,
   -0.5348239705,
   -0.5534147832,
   -0.5364796992,
   -0.7637600209,
   -0.4456437408,
   -0.5383805053,
   -0.6158206003,
   -0.4912743565,
   -0.6367678588,
   -0.5868482505,
   -0.5408926925,
   -0.4694346024,
   -0.6707304354,
   -0.5181614995,
   -0.3325107433,
   -0.4273917011,
   0.23773188,
   0.5834497712,
   2.1533082938,
   2.4261338223,
   2.0382474316,
   2.3578142977,
   2.3650961098,
   2.3836793383,
   0.7297200986,
   2.2493468251,
   2.861693981,
   -0.5756116511,
   -0.6063296307,
   -0.6256307411,
   -0.5678918677,
   -0.6123197912,
   -0.5197726837,
   -0.7496105526,
   -0.4289240272,
   -0.4419330306,
   -0.0806009965,
   0.365312337,
   -0.2543770092,
   -0.2996078035,
   -0.8946854569,
   0.0693034144,
   0.3168351444,
   -0.6974620499,
   2.7234678959,
   2.4468755061,
   -0.3708181311,
   -0.0001692363,
   0.3998231585,
   2.2648604524,
   2.6531738451,
   -0.2964805795,
   2.9167805845,
   -0.7167195649,
   -0.4388339689,
   -0.6788116358,
   -0.5128357184,
   -0.6800425066,
   -0.5525790367,
   -0.5337525606
  ]
 },
 "A9_STAS_conformer_279": {
  "omega": [
   -3.0677977971,
   -2.9024949988,
   -2.8990989346,
   3.1137774635,
   -3.0737499346,
   3.0527558998,
   3.0931506246,
   -3.0471120851,
   3.0884974082,
   -3.0719271025,
   3.0454475564,
   3.1346061234,
   -3.039865474,
   3.0255969662,
   3.0755507792,
   -2.9034746855,
   3.1152002541,
   2.938982383,
   -3.1365035617,
   -3.1006827942,
   -2.9293081292,
   -3.0379291876,
   -3.1106589098,
   -3.086110826,
   2.9989073691,
   3.0372394396,
   3.1118082372,
   3.1196644348,
   3.1015837511,
   3.1295279956,
   3.0772930781,
   3.1214622362,
   3.1262055788,
   3.1381594927,
   2.9799790625,
   -3.0875414924,
   -3.1093346029,
   3.043684752,
   -3.1089894638,
   3.0618131128,
   3.0986967086,
   3.0838720961,
   3.104082388,
   3.1146659501,
   3.0612174971,
   3.107388438,
   -3.117043757,
   3.0199259854,
   3.016273087,
   -3.0486430547,
   3.1256250484,
   -3.1339913278,
   -3.0935858864,
   3.1090652403,
   -3.1222150652,
   3.1104655379,
   3.051029841,
   -3.0667739602,
   3.0552866022,
   2.926272037,
   -3.0781586024,
   -3.0875970675,
   3.0629790708,
   3.1159875618,
   -3.0444100429,
   3.0977209126,
   -2.9937664193,
   3.067987636,
   3.0948956728,
   3.0935769677,
   -3.1116673838,
   3.0859096081,
   -3.0832870034,
   2.9013907597,
   -3.0867050079,
   -3.0918751188,
   3.0636947286,
   3.0913823566,
   -3.0201350567,
   -3.1068257722,
   -3.1062165844,
   2.9940533243,
   3.1081109958,
   3.0742885366,
   -3.1132638575,
   -3.0540982994,
   3.0902796697,
   3.0436566458,
   2.9933169989,
   -3.0212442681,
   -3.1069742517,
   3.0956609815,
   3.0075723132,
   2.9797371626,
   3.1410101188,
   3.053578257,
   -3.0280888111,
   3.1316147637,
   -3.0768010683,
   -3.1355257853,
   3.0224935126,
   3.0882711791,
   3.1183347464,
   -3.1375638839,
   3.1317904214,
   -3.0344051352,
   3.0313913898,
   3.0634427917,
   2.8285041592,
   3.0994125645,
   -3.1106133457,
   3.1092147947,
   -3.0927287459,
   -3.0372266606,
   3.0637585129,
   3.0932105142,
   -3.0621832202,
   -3.0721498809,
   3.02288672,
   3.1183355814,
   -3.1191554522,
   3.1327004827,
   -2.9781629596,
   -3.1136937089,
   -3.064723864,
   -2.8297930626,
   3.0126224988,
   -3.1413582257,
   -2.9956565496,
   2.9657059831,
   -3.0645331731,
   3.1166355806,
   3.105686442,
   3.0774437357,
   2.9041491431,
   3.01289757,
   -2.9030307157,
   2.9355888228,
   -3.1291816892,
   -3.1354361123,
   -3.0983660279,
   -2.944785684,
   -3.0477799982,
   3.1088465376,
   -3.1340241985,
   3.0069091231,
   -3.1286590363,
   -3.0387771368,
   3.0870444159,
   -3.0266844361,
   -3.1128441399,
   3.1049409065,
   -3.0997695472,
   -3.0417583655,
   3.0392515077,
   -3.0864391758,
   2.990028758,
   -3.0625321193,
   3.0371380653,
   3.0931224434,
   3.0902450015,
   -3.1248075068,
   3.0662272046,
   3.0623494938,
   3.111721459,
   3.0742494607,
   3.1114970175,
   3.1404795468,
   -3.1142535081,
   3.0839719897,
   3.0469462549,
   -3.1305752188,
   3.1085360737,
   3.1139047293,
   3.0219498708,
   3.1086370789,
   3.102837212,
   -3.1351563293,
   3.0955192841,
   3.1030132362,
   -2.9560623343,
   2.9233580013,
   3.0742216448,
   3.087990804,
   -2.9595790231,
   3.0840686437,
   3.069181705,
   3.0856077333,
   3.1233364898,
   3.0918695886,
   3.0899025384,
   3.1381513225,
   3.0116579693,
   3.062086131,
   3.0355172256,
   3.1364348744,
   2.9766048512,
   -3.1405677711,
   -3.1016222795,
   3.0142609994,
   3.0042135966,
   2.9329767507,
   -3.1249204403,
   3.1377410583,
   3.0792067131,
   3.0586096568,
   3.0468301786,
   -2.9780436575,
   -3.1321992836,
   -3.1118316835,
   -3.1402981145,
   -3.1139390278,
   2.9997705683,
   -3.133317756,
   3.1125470827,
   3.1250899127,
   3.0641423949,
   3.1063257905
  ],
  "phi": [
   -2.0770336442,
   -1.4158347237,
   -1.5516710756,
   -1.5736186737,
   -1.8608978777,
   -1.4013553151,
   -1.8718910881,
   -1.2522950238,
   1.5197295271,
   -2.2541321217,
   -1.9036988631,
   -2.0386351208,
   -2.3765928568,
   -1.7854327516,
   -2.2422851617,
   -2.0929167396,
   -2.6863201304,
   -1.1379559597,
   -1.8268606885,
   -2.3585971049,
   -1.1998573038,
   -1.4446791309,
   -2.4361420818,
   -1.2674850504,
   -1.4879270458,
   -1.1983492613,
   -1.1433504088,
   -1.1783742942,
   -1.3218369999,
   -1.3238583891,
   -1.2466089092,
   -1.1627918645,
   -1.2378417594,
   -1.7416520122,
   -1.2638985146,
   1.6628016358,
   -2.6663760861,
   -1.7380289977,
   -1.2464465111,
   -1.3430900378,
   -1.2731265971,
   -1.1943912049,
   -1.178933795,
   -1.2465572799,
   -1.3668750169,
   -1.3175696007,
   -1.2946359538,
   -1.1951869022,
   -1.0321805617,
   -1.1156681382,
   -1.0408601358,
   -0.9775907421,
   -0.8355893154,
   -0.9372160619,
   -1.2450507637,
   -1.126760643,
   -1.1904301368,
   -1.5122768382,
   -1.2471354061,
   -1.1755325995,
   -1.6661916557,
   -1.2474933816,
   -1.7816278229,
   -1.0124847429,
   -1.1486645902,
   -1.6076350762,
   -1.1597001013,
   -1.0773117531,
   -1.139222784,
   -1.0477966819,
   -1.1496581863,
   -1.3245993188,
   -1.6715099052,
   -1.9215058447,
   -2.2611032144,
   -1.0938571501,
   -1.0526094161,
   -1.2720769031,
   -1.2632815041,
   -1.6431386498,
   -1.5019964676,
   -2.2261858856,
   -2.2061194994,
   -1.7040887903,
   -1.6778698612,
   -1.1232296619,
   -0.9897205952,
   -1.2202491789,
   -1.0803697416,
   -1.6895823504,
   -1.0516107233,
   0.8442814255,
   1.2035875015,
   -2.4161608861,
   0.9784895,
   -2.1866804115,
   -1.3446769349,
   -1.2866284103,
   -2.7488387711,
   -2.759475258,
   -2.6015839577,
   -1.7900108773,
   -1.0696193569,
   -1.080821724,
   -1.1010229314,
   -2.2145049326,
   -1.7775999099,
   -1.7378257038,
   -1.3838436878,
   -0.8285665049,
   -1.1051148078,
   -0.9852369897,
   -1.1070017212,
   -1.4161483601,
   -1.2060184048,
   -2.2582591047,
   -1.2005707532,
   -2.129927795,
   -1.1978098625,
   -1.1029638875,
   -1.1543321126,
   -1.1134017049,
   -1.8361378646,
   -1.2580520315,
   -1.6491066953,
   2.5709837278,
   -1.0791539007,
   1.5342953691,
   -1.5141979655,
   -1.0958825292,
   -1.0197975746,
   -2.788568161,
   -2.0806480841,
   -2.1450341498,
   1.0699193824,
   -2.2449240766,
   -2.7617465226,
   -1.164673219,
   -1.3778621335,
   -1.8434238132,
   -1.9898223516,
   -1.4502521744,
   -1.6251190783,
   -1.8456581222,
   -2.4653886536,
   -2.0108123662,
   -1.8013255703,
   -1.9283924961,
   -1.3458786023,
   -1.9705445286,
   -1.2880556435,
   -1.3829751507,
   -1.3507162277,
   -1.3430754984,
   -2.3775626257,
   -2.72695734,
   -2.1750283624,
   -1.2261498462,
   -1.1806797359,
   -1.4082907192,
   -1.1876746173,
   -1.2757026694,
   -1.297001951,
   -1.2965816368,
   -1.3396578665,
   -1.2463668538,
   -1.2324719145,
   -1.2964457929,
   -1.4882696022,
   -1.2630359636,
   -1.2087296223,
   -1.2690730537,
   -1.374072563,
   -1.7991456273,
   1.4891024912,
   -2.1187203134,
   -1.5200325921,
   -1.9608347091,
   -1.7919494888,
   -1.8588700624,
   -2.2599629181,
   1.1878715965,
   -1.3715853365,
   -1.276955833,
   -1.2746614545,
   -1.2782788711,
   -1.2375428677,
   -1.1641508782,
   -1.3032662455,
   -1.2827028325,
   -1.200907817,
   -1.2943262497,
   -1.2342258543,
   -1.3083077087,
   1.2910856307,
   -1.4945093953,
   -1.4634087568,
   -1.3287705451,
   -1.4648944404,
   1.3333248746,
   -1.2314462321,
   -1.9519761988,
   -2.1466222525,
   -1.3137235569,
   -1.4244802133,
   -1.9326056373,
   -1.9553716387,
   -2.2612050017,
   -1.3797069133,
   -2.6610935042,
   -1.2106015155,
   -1.2433941724,
   -1.1749296704,
   -1.3006794347,
   -1.2396587756,
   -1.1829944144,
   -1.3876582243,
   -1.2819699102
  ],
  "psi": [
   -0.6013425862,
   2.7903491878,
   -1.1217804687,
   0.4833482775,
   1.9344112264,
   2.6168171536,
   2.7896709191,
   2.4409146685,
   2.1279735329,
   0.056449803,
   2.2090540913,
   2.24441732,
   2.1938638079,
   2.2639313993,
   2.5092481588,
   2.2442748038,
   0.9044565096,
   2.7323010615,
   2.6853525229,
   1.6198000398,
   -2.8946782378,
   -0.4675817152,
   -0.1977194954,
   0.1939396971,
   -0.4206086862,
   -0.5611750552,
   -0.5558982236,
   -0.651792991,
   -0.6692505074,
   -0.4242866643,
   -0.5849739318,
   -0.6341137425,
   -0.6709246022,
   -0.3317382303,
   -0.5824159184,
   -0.6288729777,
   0.2022368094,
   2.6044790426,
   2.0559492251,
   -0.3229025531,
   -0.692396797,
   -0.5476876466,
   -0.7040943061,
   -0.6352406385,
   -0.578580562,
   -0.4033283105,
   -0.617191124,
   -0.2222906106,
   -0.7149477458,
   -0.9349991112,
   -0.7093739048,
   -0.7788629799,
   -0.522622506,
   -0.9108759773,
   -0.7857059936,
   -0.7519429034,
   -0.6201745935,
   -0.7615922949,
   2.2501493716,
   2.6834886007,
   2.8163452644,
   -0.0174882776,
   2.507943572,
   2.2728184452,
   -0.5141797446,
   -0.4852661083,
   -0.0501834145,
   2.1319592055,
   -0.5752106819,
   -0.8346884608,
   -0.6995889843,
   -0.7310468213,
   2.5407317306,
   0.2625486823,
   2.2069158571,
   2.7084999273,
   -0.5907389875,
   -0.4061060407,
   -0.4996373191,
   3.0937563462,
   -0.0909955226,
   2.723599922,
   0.1727312179,
   0.3507012538,
   1.6325949987,
   1.7101527447,
   2.5581205333,
   2.4904945894,
   2.9569820378,
   2.2578511341,
   1.9576918999,
   -0.6135345498,
   0.8688525421,
   0.4630855251,
   2.7072978225,
   0.8145710306,
   2.8038654395,
   -0.600156487,
   2.8263462717,
   -3.1402734282,
   2.7278917312,
   2.7825208652,
   2.918721128,
   -0.641165688,
   -0.524630619,
   -0.8327319632,
   2.39152934,
   2.0797505151,
   2.6958710472,
   2.7176398354,
   -0.809746455,
   -0.7342838047,
   -0.7724386622,
   -0.3048977038,
   2.7360648281,
   2.7533874254,
   2.642168275,
   -0.3014135607,
   2.3977623689,
   2.760224565,
   2.7740018947,
   -0.4457393727,
   2.6265530921,
   1.9435920246,
   -0.5887988566,
   3.0618066464,
   -0.8114437453,
   -0.5913179104,
   -2.7746411261,
   2.5030115191,
   3.0062847762,
   -0.5858179923,
   2.9816335483,
   -0.7566476911,
   2.7219768338,
   0.3002673156,
   1.3962943952,
   2.8245470611,
   -0.790927639,
   2.0002128324,
   2.6771607835,
   2.4616672414,
   -0.8970774656,
   2.6458330796,
   -0.166910506,
   2.3757203781,
   2.0741594365,
   2.092836211,
   1.8638833192,
   2.0343174091,
   0.527373462,
   -0.4600650506,
   -0.1599979622,
   1.7262663328,
   -0.7913756416,
   -3.117954406,
   2.6604687912,
   -3.0562326821,
   -0.5348239705,
   -0.5534147832,
   -0.5364796992,
   -0.7637600209,
   -0.4456437408,
   -0.5383805053,
   -0.6158206003,
   -0.4912743565,
   -0.6367678588,
   -0.5868482505,
   -0.5408926925,
   -0.4694346024,
   -0.6707304354,
   -0.5181614995,
   -0.3325107433,
   -0.4273917011,
   0.23773188,
   0.5834497712,
   2.1533082938,
   2.4261338223,
   2.0382474316,
   2.3578142977,
   2.3650961098,
   2.3836793383,
   0.7297200986,
   2.2493468251,
   2.861693981,
   -0.5756116511,
   -0.6063296307,
   -0.6256307411,
   -0.5678918677,
   -0.6123197912,
   -0.5197726837,
   -0.7496105526,
   -0.4289240272,
   -0.4419330306,
   -0.0806009965,
   0.365312337,
   -0.2543770092,
   -0.2996078035,
   -0.8946854569,
   0.0693034144,
   0.3168351444,
   -0.6974620499,
   2.7234678959,
   2.4468755061,
   -0.3708181311,
   -0.0001692363,
   0.3998231585,
   2.2648604524,
   2.6531738451,
   -0.2964805795,
   2.9167805845,
   -0.7167195649,
   -0.4388339689,
   -0.6788116358,
   -0.5128357184,
   -0.6800425066,
   -0.5525790367,
   -0.5337525606
  ]
 },
 "A9_STAS_conformer_28": {
  "omega": [
   -3.0677977971,
   -2.9024949988,
   -2.8990989346,
   3.1137774635,
   -3.0737499346,
   3.0527558998,
   3.0931506246,
   -3.0471120851,
   3.0884974082,
   -3.0719271025,
   3.0454475564,
   3.1346061234,
   -3.039865474,
   3.0255969662,
   3.0755507792,
   -2.9034746855,
   3.1152002541,
   2.938982383,
   -3.1365035617,
   -3.1006827942,
   -2.9293081292,
   -3.0379291876,
   -3.1106589098,
   -3.086110826,
   2.9989073691,
   3.0372394396,
   3.1118082372,
   3.1196644348,
   3.1015837511,
   3.1295279956,
   3.0772930781,
   3.1214622362,
   3.1262055788,
   3.1381594927,
   2.9799790625,
   -3.0875414924,
   -3.1093346029,
   3.043684752,
   -3.1089894638,
   3.0618131128,
   3.0986967086,
   3.0838720961,
   3.104082388,
   3.1146659501,
   3.0612174971,
   3.107388438,
   -3.117043757,
   3.0176508129,
   3.0157602904,
   -3.0486257311,
   3.1244169133,
   -3.0934731709,
   -3.0511432803,
   -3.105881326,
   3.1053882702,
   3.0030301391,
   -3.1226415013,
   -3.1010239741,
   3.1045436596,
   -3.128485821,
   3.109264029,
   3.1412563262,
   3.083575842,
   3.0572836504,
   3.1412676629,
   3.1389785289,
   -3.1370776091,
   -3.1361262378,
   -3.1001357255,
   -3.0759458237,
   3.0488457805,
   -3.1047020096,
   3.063546648,
   3.0715850226,
   3.1263320495,
   3.1043438491,
   3.0985437314,
   3.0862976116,
   -3.1286697676,
   3.0852985191,
   3.1103906702,
   -3.1256547212,
   -3.1334227666,
   -3.0592098054,
   3.074578992,
   -3.1401856007,
   3.098785801,
   -3.0990763918,
   2.9905444088,
   -3.1005397351,
   -3.0373890806,
   -3.0826860038,
   3.0412185848,
   2.9966361631,
   -3.123309,
   -3.1297885218,
   3.1382476603,
   3.1365023505,
   3.1139629573,
   3.1203744128,
   3.1288784883,
   3.1397853283,
   -3.1371290828,
   -3.10309547,
   2.8536632415,
   3.1270805598,
   -2.9778894576,
   3.107082546,
   3.1415337225,
   3.1408865951,
   -2.9270558885,
   3.0384924717,
   2.9457143304,
   -2.9683075151,
   -3.074112164,
   -3.1297408692,
   3.1335045593,
   3.1044253101,
   -2.8165626863,
   3.0867259441,
   3.0106508163,
   -3.0203699654,
   -3.1125332402,
   -3.1240051308,
   -3.1034044256,
   3.0823972742,
   -3.0192435052,
   -3.0352391222,
   2.9378375968,
   -3.0971380908,
   3.0140900036,
   -3.1100547707,
   -3.0610851462,
   2.9841770484,
   3.0693354603,
   3.01289757,
   -2.9030307157,
   2.9355888228,
   -3.1291816892,
   -3.1354361123,
   -3.0983660279,
   -2.944785684,
   -3.0477799982,
   3.1088465376,
   -3.1340241985,
   3.0069091231,
   -3.1286590363,
   -3.0387771368,
   3.0870444159,
   -3.0266844361,
   -3.1128441399,
   3.1049409065,
   -3.0997695472,
   -3.0417583655,
   3.0392515077,
   -3.0864391758,
   2.990028758,
   -3.0625321193,
   3.0371380653,
   3.0931224434,
   3.0902450015,
   -3.1248075068,
   3.0662272046,
   3.0623494938,
   3.111721459,
   3.0742494607,
   3.1114970175,
   3.1404795468,
   -3.1142535081,
   3.0839719897,
   3.0469462549,
   -3.1305752188,
   3.1085360737,
   3.1139047293,
   3.0219498708,
   3.1086370789,
   3.102837212,
   -3.1351563293,
   3.0955192841,
   3.1030132362,
   -2.9560623343,
   2.9233580013,
   3.0742216448,
   3.087990804,
   -2.9595790231,
   3.0840686437,
   3.069181705,
   3.0856077333,
   3.1233364898,
   3.0918695886,
   3.0899025384,
   3.1381513225,
   3.0116579693,
   3.062086131,
   3.0355172256,
   3.1364348744,
   2.9766048512,
   -3.1405677711,
   -3.1016222795,
   3.0142609994,
   3.0042135966,
   2.9329767507,
   -3.1249204403,
   3.1377410583,
   3.0792067131,
   3.0586096568,
   3.0468301786,
   -2.9780436575,
   -3.1321992836,
   -3.1118316835,
   -3.1402981145,
   -3.1139390278,
   2.9997705683,
   -3.133317756,
   3.1125470827,
   3.1250899127,
   3.0641423949,
   3.1063257905
  ],
  "phi": [
   -2.0770336442,
   -1.4158347237,
   -1.5516710756,
   -1.5736186737,
   -1.8608978777,
   -1.4013553151,
   -1.8718910881,
   -1.2522950238,
   1.5197295271,
   -2.2541321217,
   -1.9036988631,
   -2.0386351208,
   -2.3765928568,
   -1.7854327516,
   -2.2422851617,
   -2.0929167396,
   -2.6863201304,
   -1.1379559597,
   -1.8268606885,
   -2.3585971049,
   -1.1998573038,
   -1.4446791309,
   -2.4361420818,
   -1.2674850504,
   -1.4879270458,
   -1.1983492613,
   -1.1433504088,
   -1.1783742942,
   -1.3218369999,
   -1.3238583891,
   -1.2466089092,
   -1.1627918645,
   -1.2378417594,
   -1.7416520122,
   -1.2638985146,
   1.6628016358,
   -2.6663760861,
   -1.7380289977,
   -1.2464465111,
   -1.3430900378,
   -1.2731265971,
   -1.1943912049,
   -1.178933795,
   -1.2465572799,
   -1.3668750169,
   -1.3175696007,
   -1.2946359538,
   -1.1941830677,
   -1.0313343524,
   -1.1146417299,
   -1.0410358497,
   -1.4705334408,
   0.9631294376,
   -2.0417301607,
   -1.870931195,
   -1.1666307947,
   -1.1491067956,
   -1.7064807266,
   -0.8413665231,
   -1.1018834372,
   -1.1572522634,
   -1.8433982825,
   -1.1800713692,
   -1.6460393738,
   -1.8907004298,
   -1.1032719729,
   -0.9357405095,
   -1.2238549972,
   -1.6721377517,
   -1.3313693542,
   -1.1211151463,
   -1.2079108981,
   -1.1670638669,
   -1.0196276769,
   -1.0894087871,
   -1.1882592417,
   -1.0462292057,
   -1.0800722985,
   -1.2260398057,
   -1.1914984296,
   -1.5574820745,
   -1.1397750348,
   -1.6206648997,
   -1.2966789106,
   -1.744119993,
   -1.1564391706,
   -1.2562508108,
   -0.9402688331,
   -1.3820102699,
   -2.7868915628,
   -1.1092054614,
   -1.84904609,
   0.968650386,
   -2.263882855,
   -2.1231286755,
   -1.840292034,
   -1.2834055136,
   -1.4182582556,
   -1.6088525361,
   1.4753834108,
   -1.727784396,
   -2.3802213038,
   -2.3680429153,
   -2.3892940266,
   -1.4016021714,
   -2.2850721315,
   -1.3871016921,
   -1.6886043938,
   -2.1182480127,
   -1.0785539898,
   -1.9495749554,
   -2.6008620047,
   -1.4203436407,
   -1.1117790379,
   -1.0429169814,
   -1.2230808082,
   -1.2909413788,
   -1.3866753246,
   1.861465886,
   -1.2165855549,
   -1.0711413572,
   -2.6828005571,
   -1.871778475,
   -2.7744026272,
   -1.3167767624,
   -1.0688069443,
   -1.2864776846,
   -1.0591771203,
   -1.7936498935,
   -1.0852672697,
   -1.0211343135,
   -1.0656905298,
   -1.5544944764,
   -1.0907057495,
   1.0699193824,
   -2.2449240766,
   -2.7617465226,
   -1.164673219,
   -1.3778621335,
   -1.8434238132,
   -1.9898223516,
   -1.4502521744,
   -1.6251190783,
   -1.8456581222,
   -2.4653886536,
   -2.0108123662,
   -1.8013255703,
   -1.9283924961,
   -1.3458786023,
   -1.9705445286,
   -1.2880556435,
   -1.3829751507,
   -1.3507162277,
   -1.3430754984,
   -2.3775626257,
   -2.72695734,
   -2.1750283624,
   -1.2261498462,
   -1.1806797359,
   -1.4082907192,
   -1.1876746173,
   -1.2757026694,
   -1.297001951,
   -1.2965816368,
   -1.3396578665,
   -1.2463668538,
   -1.2324719145,
   -1.2964457929,
   -1.4882696022,
   -1.2630359636,
   -1.2087296223,
   -1.2690730537,
   -1.374072563,
   -1.7991456273,
   1.4891024912,
   -2.1187203134,
   -1.5200325921,
   -1.9608347091,
   -1.7919494888,
   -1.8588700624,
   -2.2599629181,
   1.1878715965,
   -1.3715853365,
   -1.276955833,
   -1.2746614545,
   -1.2782788711,
   -1.2375428677,
   -1.1641508782,
   -1.3032662455,
   -1.2827028325,
   -1.200907817,
   -1.2943262497,
   -1.2342258543,
   -1.3083077087,
   1.2910856307,
   -1.4945093953,
   -1.4634087568,
   -1.3287705451,
   -1.4648944404,
   1.3333248746,
   -1.2314462321,
   -1.9519761988,
   -2.1466222525,
   -1.3137235569,
   -1.4244802133,
   -1.9326056373,
   -1.9553716387,
   -2.2612050017,
   -1.3797069133,
   -2.6610935042,
   -1.2106015155,
   -1.2433941724,
   -1.1749296704,
   -1.3006794347,
   -1.2396587756,
   -1.1829944144,
   -1.3876582243,
   -1.2819699102
  ],
  "psi": [
   -0.6013425862,
   2.7903491878,
   -1.1217804687,
   0.4833482775,
   1.9344112264,
   2.6168171536,
   2.7896709191,
   2.4409146685,
   2.1279735329,
   0.056449803,
   2.2090540913,
   2.24441732,
   2.1938638079,
   2.2639313993,
   2.5092481588,
   2.2442748038,
   0.9044565096,
   2.7323010615,
   2.6853525229,
   1.6198000398,
   -2.8946782378,
   -0.4675817152,
   -0.1977194954,
   0.1939396971,
   -0.4206086862,
   -0.5611750552,
   -0.5558982236,
   -0.651792991,
   -0.6692505074,
   -0.4242866643,
   -0.5849739318,
   -0.6341137425,
   -0.6709246022,
   -0.3317382303,
   -0.5824159184,
   -0.6288729777,
   0.2022368094,
   2.6044790426,
   2.0559492251,
   -0.3229025531,
   -0.692396797,
   -0.5476876466,
   -0.7040943061,
   -0.6352406385,
   -0.578580562,
   -0.4033283105,
   -0.617191124,
   -0.2207725831,
   -0.7153450583,
   -0.9369070521,
   -0.7084916161,
   -0.779123646,
   -0.3309286603,
   0.8821988565,
   3.0331091229,
   2.7422378517,
   -0.8022786894,
   -0.5312202585,
   0.1535610524,
   -0.6721696043,
   -0.2034123886,
   2.2308463892,
   2.1020160909,
   2.4686543629,
   2.4220000591,
   2.2340794584,
   2.3958273719,
   -0.3729726592,
   -0.4576615149,
   2.4393402086,
   2.748070752,
   2.3586605998,
   -0.5637640596,
   -0.7800650179,
   -0.7357685247,
   -0.8483331133,
   -0.6846818799,
   -0.6469952341,
   -0.4955645294,
   -0.4897944213,
   -0.3798886876,
   -0.1237662952,
   -0.4213058608,
   0.2595893731,
   -0.1392279725,
   0.0900308444,
   2.5187214349,
   2.9420470176,
   2.6058317275,
   2.3130972722,
   1.6191644475,
   -0.3460052572,
   0.0849012877,
   0.9914816335,
   -2.9825770175,
   0.6616445247,
   1.8164529689,
   2.9201774168,
   2.4820670482,
   1.5173245,
   -0.1608637153,
   -2.9739708845,
   2.8164882194,
   2.717212286,
   2.5835652205,
   2.5276232475,
   2.2042846589,
   2.7365430228,
   2.267737064,
   1.8542043975,
   2.5576932979,
   1.7754778973,
   2.6100025817,
   -0.2203303687,
   -0.5452617863,
   -0.9272561086,
   -0.5656652694,
   -0.3372975096,
   -2.2286834801,
   2.2549897878,
   2.739007465,
   2.446878233,
   2.6152273502,
   -0.5368350513,
   1.1563932984,
   2.3278300235,
   2.1220194857,
   2.5176446242,
   -0.6317323557,
   1.8914851607,
   2.5689824807,
   -0.9508758797,
   -0.5732150572,
   -0.2369177754,
   2.7876061687,
   0.3002673156,
   1.3962943952,
   2.8245470611,
   -0.790927639,
   2.0002128324,
   2.6771607835,
   2.4616672414,
   -0.8970774656,
   2.6458330796,
   -0.166910506,
   2.3757203781,
   2.0741594365,
   2.092836211,
   1.8638833192,
   2.0343174091,
   0.527373462,
   -0.4600650506,
   -0.1599979622,
   1.7262663328,
   -0.7913756416,
   -3.117954406,
   2.6604687912,
   -3.0562326821,
   -0.5348239705,
   -0.5534147832,
   -0.5364796992,
   -0.7637600209,
   -0.4456437408,
   -0.5383805053,
   -0.6158206003,
   -0.4912743565,
   -0.6367678588,
   -0.5868482505,
   -0.5408926925,
   -0.4694346024,
   -0.6707304354,
   -0.5181614995,
   -0.3325107433,
   -0.4273917011,
   0.23773188,
   0.5834497712,
   2.1533082938,
   2.4261338223,
   2.0382474316,
   2.3578142977,
   2.3650961098,
   2.3836793383,
   0.7297200986,
   2.2493468251,
   2.861693981,
   -0.5756116511,
   -0.6063296307,
   -0.6256307411,
   -0.5678918677,
   -0.6123197912,
   -0.5197726837,
   -0.7496105526,
   -0.4289240272,
   -0.4419330306,
   -0.0806009965,
   0.365312337,
   -0.2543770092,
   -0.2996078035,
   -0.8946854569,
   0.0693034144,
   0.3168351444,
   -0.6974620499,
   2.7234678959,
   2.4468755061,
   -0.3708181311,
   -0.0001692363,
   0.3998231585,
   2.2648604524,
   2.6531738451,
   -0.2964805795,
   2.9167805845,
   -0.7167195649,
   -0.4388339689,
   -0.6788116358,
   -0.5128357184,
   -0.6800425066,
   -0.5525790367,
   -0.5337525606
  ]
 },
 "A9_STAS_conformer_280": {
  "omega": [
   -3.0677977971,
   -2.9024949988,
   -2.8990989346,
   3.1137774635,
   -3.0737499346,
   3.0527558998,
   3.0931506246,
   -3.0471120851,
   3.0884974082,
   -3.0719271025,
   3.0454475564,
   3.1346061234,
   -3.039865474,
   3.0255969662,
   3.0755507792,
   -2.9034746855,
   3.1152002541,
   2.938982383,
   -3.1365035617,
   -3.1006827942,
   -2.9293081292,
   -3.0379291876,
   -3.1106589098,
   -3.086110826,
   2.9989073691,
   3.0372394396,
   3.1118082372,
   3.1196644348,
   3.1015837511,
   3.1295279956,
   3.0772930781,
   3.1214622362,
   3.1262055788,
   3.1381594927,
   2.9799790625,
   -3.0875414924,
   -3.1093346029,
   3.043684752,
   -3.1089894638,
   3.0618131128,
   3.0986967086,
   3.0838720961,
   3.104082388,
   3.1146659501,
   3.0612174971,
   3.107388438,
   -3.117043757,
   3.0189752033,
   3.1294069153,
   3.1170688786,
   3.1322713912,
   -3.1106682985,
   3.1259819984,
   3.0819551342,
   -3.1168344177,
   -3.1405677665,
   -3.1251087815,
   3.0653452842,
   3.0912185006,
   3.1401594257,
   3.0462747858,
   3.1273158261,
   3.1203739124,
   3.1165066005,
   3.1275300363,
   -3.0404580927,
   -3.0404659164,
   2.8446975198,
   -3.0632991658,
   3.0868214735,
   2.9938399863,
   3.1394892287,
   -3.0927220797,
   -2.9909125548,
   3.1242136682,
   3.1229189014,
   3.136968642,
   3.1402917889,
   -3.1187689633,
   3.0368607752,
   -3.085676445,
   2.7718629285,
   2.9574312632,
   -3.0596868295,
   3.074658799,
   -3.1395833023,
   3.0985448873,
   -3.0987112552,
   3.0244129756,
   3.0487364606,
   -3.0843384732,
   -3.1324332625,
   3.0935393073,
   -3.1140645412,
   2.8931763918,
   -3.0912927162,
   -3.1292059703,
   3.0146239271,
   3.1395010047,
   3.0420617906,
   -3.0903477075,
   -3.0522312227,
   3.0178008209,
   -3.1260536435,
   3.1342768524,
   -3.1356248901,
   -3.1241762333,
   3.0623386315,
   3.1410620933,
   -3.0999231847,
   -3.0672100015,
   -3.1282330215,
   -3.1064783025,
   -3.1173554743,
   -3.1359990601,
   3.1126516854,
   -3.0111424776,
   -3.0727169469,
   3.0230687917,
   3.1201631413,
   -3.1189480484,
   -2.9968704099,
   3.0700880359,
   3.120432998,
   -3.1083039733,
   -2.9699987245,
   3.0118764837,
   -3.1266874005,
   3.0966362637,
   -3.0400116075,
   2.916398493,
   2.94320593,
   3.0163247532,
   -3.1021006162,
   3.0035441396,
   3.01289757,
   -2.9030307157,
   2.9355888228,
   -3.1291816892,
   -3.1354361123,
   -3.0983660279,
   -2.944785684,
   -3.0477799982,
   3.1088465376,
   -3.1340241985,
   3.0069091231,
   -3.1286590363,
   -3.0387771368,
   3.0870444159,
   -3.0266844361,
   -3.1128441399,
   3.1049409065,
   -3.0997695472,
   -3.0417583655,
   3.0392515077,
   -3.0864391758,
   2.990028758,
   -3.0625321193,
   3.0371380653,
   3.0931224434,
   3.0902450015,
   -3.1248075068,
   3.0662272046,
   3.0623494938,
   3.111721459,
   3.0742494607,
   3.1114970175,
   3.1404795468,
   -3.1142535081,
   3.0839719897,
   3.0469462549,
   -3.1305752188,
   3.1085360737,
   3.1139047293,
   3.0219498708,
   3.1086370789,
   3.102837212,
   -3.1351563293,
   3.0955192841,
   3.1030132362,
   -2.9560623343,
   2.9233580013,
   3.0742216448,
   3.087990804,
   -2.9595790231,
   3.0840686437,
   3.069181705,
   3.0856077333,
   3.1233364898,
   3.0918695886,
   3.0899025384,
   3.1381513225,
   3.0116579693,
   3.062086131,
   3.0355172256,
   3.1364348744,
   2.9766048512,
   -3.1405677711,
   -3.1016222795,
   3.0142609994,
   3.0042135966,
   2.9329767507,
   -3.1249204403,
   3.1377410583,
   3.0792067131,
   3.0586096568,
   3.0468301786,
   -2.9780436575,
   -3.1321992836,
   -3.1118316835,
   -3.1402981145,
   -3.1139390278,
   2.9997705683,
   -3.133317756,
   3.1125470827,
   3.1250899127,
   3.0641423949,
   3.1063257905
  ],
  "phi": [
   -2.0770336442,
   -1.4158347237,
   -1.5516710756,
   -1.5736186737,
   -1.8608978777,
   -1.4013553151,
   -1.8718910881,
   -1.2522950238,
   1.5197295271,
   -2.2541321217,
   -1.9036988631,
   -2.0386351208,
   -2.3765928568,
   -1.7854327516,
   -2.2422851617,
   -2.0929167396,
   -2.6863201304,
   -1.1379559597,
   -1.8268606885,
   -2.3585971049,
   -1.1998573038,
   -1.4446791309,
   -2.4361420818,
   -1.2674850504,
   -1.4879270458,
   -1.1983492613,
   -1.1433504088,
   -1.1783742942,
   -1.3218369999,
   -1.3238583891,
   -1.2466089092,
   -1.1627918645,
   -1.2378417594,
   -1.7416520122,
   -1.2638985146,
   1.6628016358,
   -2.6663760861,
   -1.7380289977,
   -1.2464465111,
   -1.3430900378,
   -1.2731265971,
   -1.1943912049,
   -1.178933795,
   -1.2465572799,
   -1.3668750169,
   -1.3175696007,
   -1.2946359538,
   -1.1211053628,
   -1.1624061641,
   -1.0679018343,
   -1.1410622549,
   1.0268507207,
   -1.9589677865,
   -2.6569971711,
   -1.0090738414,
   -1.1158056559,
   -1.7586707224,
   -1.6832179269,
   -1.1599585839,
   -1.3621820511,
   -1.1667270748,
   -1.1117436472,
   -1.1325861718,
   -1.0932496784,
   -1.0196164645,
   -1.5305649289,
   -2.1300645447,
   -0.8032919431,
   -2.2171699765,
   -1.4489261664,
   -1.7547219193,
   -2.0421140102,
   -1.9582573146,
   -2.3754010519,
   -1.3074549705,
   -1.1006150803,
   -1.043956878,
   -1.1788270518,
   1.3931826978,
   -1.6727461265,
   -1.7784312819,
   -1.003049616,
   -1.4251150559,
   -1.296640116,
   -1.7428686312,
   -1.1557657417,
   -1.2551248555,
   -0.9401887874,
   -0.7652853598,
   -0.7839214444,
   -1.2759589001,
   -2.3271104614,
   -1.4732638996,
   -2.5051828081,
   -2.5002192992,
   -1.3702273861,
   -1.0547570355,
   -1.5430643236,
   -2.1490772958,
   -1.0159586734,
   -1.257635674,
   -2.1500494596,
   -0.8685212202,
   -0.9338252149,
   -1.2782986087,
   -1.0069404561,
   -1.4265708815,
   -1.2986792046,
   -2.2599419182,
   -1.3729512391,
   -2.0751808668,
   -1.9700409324,
   -1.3629721149,
   -2.4351444103,
   -1.1734508983,
   -1.4337475178,
   -1.8622977807,
   -2.1287461669,
   -1.1990675636,
   -1.1053017047,
   -1.1534865179,
   -1.5045552951,
   -1.0789177391,
   -1.0694152486,
   -1.1012215738,
   -1.2327772929,
   -1.0775982995,
   1.4834157266,
   -1.2576112262,
   -1.0857758332,
   -2.4897612775,
   -1.9819386582,
   -1.8423127449,
   -1.8950235509,
   1.0699193824,
   -2.2449240766,
   -2.7617465226,
   -1.164673219,
   -1.3778621335,
   -1.8434238132,
   -1.9898223516,
   -1.4502521744,
   -1.6251190783,
   -1.8456581222,
   -2.4653886536,
   -2.0108123662,
   -1.8013255703,
   -1.9283924961,
   -1.3458786023,
   -1.9705445286,
   -1.2880556435,
   -1.3829751507,
   -1.3507162277,
   -1.3430754984,
   -2.3775626257,
   -2.72695734,
   -2.1750283624,
   -1.2261498462,
   -1.1806797359,
   -1.4082907192,
   -1.1876746173,
   -1.2757026694,
   -1.297001951,
   -1.2965816368,
   -1.3396578665,
   -1.2463668538,
   -1.2324719145,
   -1.2964457929,
   -1.4882696022,
   -1.2630359636,
   -1.2087296223,
   -1.2690730537,
   -1.374072563,
   -1.7991456273,
   1.4891024912,
   -2.1187203134,
   -1.5200325921,
   -1.9608347091,
   -1.7919494888,
   -1.8588700624,
   -2.2599629181,
   1.1878715965,
   -1.3715853365,
   -1.276955833,
   -1.2746614545,
   -1.2782788711,
   -1.2375428677,
   -1.1641508782,
   -1.3032662455,
   -1.2827028325,
   -1.200907817,
   -1.2943262497,
   -1.2342258543,
   -1.3083077087,
   1.2910856307,
   -1.4945093953,
   -1.4634087568,
   -1.3287705451,
   -1.4648944404,
   1.3333248746,
   -1.2314462321,
   -1.9519761988,
   -2.1466222525,
   -1.3137235569,
   -1.4244802133,
   -1.9326056373,
   -1.9553716387,
   -2.2612050017,
   -1.3797069133,
   -2.6610935042,
   -1.2106015155,
   -1.2433941724,
   -1.1749296704,
   -1.3006794347,
   -1.2396587756,
   -1.1829944144,
   -1.3876582243,
   -1.2819699102
  ],
  "psi": [
   -0.6013425862,
   2.7903491878,
   -1.1217804687,
   0.4833482775,
   1.9344112264,
   2.6168171536,
   2.7896709191,
   2.4409146685,
   2.1279735329,
   0.056449803,
   2.2090540913,
   2.24441732,
   2.1938638079,
   2.2639313993,
   2.5092481588,
   2.2442748038,
   0.9044565096,
   2.7323010615,
   2.6853525229,
   1.6198000398,
   -2.8946782378,
   -0.4675817152,
   -0.1977194954,
   0.1939396971,
   -0.4206086862,
   -0.5611750552,
   -0.5558982236,
   -0.651792991,
   -0.6692505074,
   -0.4242866643,
   -0.5849739318,
   -0.6341137425,
   -0.6709246022,
   -0.3317382303,
   -0.5824159184,
   -0.6288729777,
   0.2022368094,
   2.6044790426,
   2.0559492251,
   -0.3229025531,
   -0.692396797,
   -0.5476876466,
   -0.7040943061,
   -0.6352406385,
   -0.578580562,
   -0.4033283105,
   -0.617191124,
   -0.2223285753,
   -0.7921518663,
   -0.7209013962,
   -0.6636235868,
   -0.7788773562,
   0.5850127732,
   3.1175139415,
   2.7861332612,
   2.2914918254,
   2.5123535791,
   2.356576997,
   -0.1690182879,
   2.6595236481,
   2.5877255184,
   2.7870141756,
   -0.6328204322,
   -0.6907588366,
   -0.8312879259,
   -0.7119782535,
   1.4272104366,
   2.7815111753,
   2.2988896571,
   2.420215231,
   2.2841065119,
   2.6270945461,
   -0.7435188214,
   2.4631468534,
   2.2661797169,
   2.816090996,
   -0.6540205862,
   -0.7852855097,
   -2.4242411841,
   2.0687200384,
   1.7884458569,
   2.5764971508,
   2.2485478267,
   1.9822187764,
   -0.1392656401,
   0.088473004,
   2.517961615,
   2.9419807659,
   2.6050281827,
   2.3952396792,
   1.9807077914,
   -0.3833709755,
   1.2576061486,
   3.0123113883,
   2.8075205319,
   2.1813657086,
   2.1728913076,
   2.6172153474,
   2.5784967343,
   2.3894096522,
   2.3459708346,
   2.4727714224,
   2.946833478,
   -0.840237303,
   -0.8388363615,
   -0.7312124262,
   -0.8042221582,
   -0.2672663304,
   -0.6571982708,
   1.2378022662,
   2.6779295802,
   0.2722794264,
   0.3113067731,
   -0.398438551,
   1.1832333807,
   2.6022317414,
   -0.4133511742,
   -0.0654902461,
   2.3990172505,
   2.7609070744,
   2.7747747203,
   -0.4464320807,
   -0.2913854191,
   2.6481207995,
   -0.6449127301,
   -0.4324914425,
   -0.8113267874,
   -0.5920852551,
   -0.2896469758,
   2.2819468334,
   2.2640552526,
   2.5547466892,
   2.562921364,
   2.1742660452,
   2.4051061466,
   0.3002673156,
   1.3962943952,
   2.8245470611,
   -0.790927639,
   2.0002128324,
   2.6771607835,
   2.4616672414,
   -0.8970774656,
   2.6458330796,
   -0.166910506,
   2.3757203781,
   2.0741594365,
   2.092836211,
   1.8638833192,
   2.0343174091,
   0.527373462,
   -0.4600650506,
   -0.1599979622,
   1.7262663328,
   -0.7913756416,
   -3.117954406,
   2.6604687912,
   -3.0562326821,
   -0.5348239705,
   -0.5534147832,
   -0.5364796992,
   -0.7637600209,
   -0.4456437408,
   -0.5383805053,
   -0.6158206003,
   -0.4912743565,
   -0.6367678588,
   -0.5868482505,
   -0.5408926925,
   -0.4694346024,
   -0.6707304354,
   -0.5181614995,
   -0.3325107433,
   -0.4273917011,
   0.23773188,
   0.5834497712,
   2.1533082938,
   2.4261338223,
   2.0382474316,
   2.3578142977,
   2.3650961098,
   2.3836793383,
   0.7297200986,
   2.2493468251,
   2.861693981,
   -0.5756116511,
   -0.6063296307,
   -0.6256307411,
   -0.5678918677,
   -0.6123197912,
   -0.5197726837,
   -0.7496105526,
   -0.4289240272,
   -0.4419330306,
   -0.0806009965,
   0.365312337,
   -0.2543770092,
   -0.2996078035,
   -0.8946854569,
   0.0693034144,
   0.3168351444,
   -0.6974620499,
   2.7234678959,
   2.4468755061,
   -0.3708181311,
   -0.0001692363,
   0.3998231585,
   2.2648604524,
   2.6531738451,
   -0.2964805795,
   2.9167805845,
   -0.7167195649,
   -0.4388339689,
   -0.6788116358,
   -0.5128357184,
   -0.6800425066,
   -0.5525790367,
   -0.5337525606
  ]
 },
 "A9_STAS_conformer_281": {
  "omega": [
   -3.0677977971,
   -2.9024949988,
   -2.8990989346,
   3.1137774635,
   -3.0737499346,
   3.0527558998,
   3.0931506246,
   -3.0471120851,
   3.0884974082,
   -3.0719271025,
   3.0454475564,
   3.1346061234,
   -3.039865474,
   3.0255969662,
   3.0755507792,
   -2.9034746855,
   3.1152002541,
   2.938982383,
   -3.1365035617,
   -3.1006827942,
   -2.9293081292,
   -3.0379291876,
   -3.1106589098,
   -3.086110826,
   2.9989073691,
   3.0372394396,
   3.1118082372,
   3.1196644348,
   3.1015837511,
   3.1295279956,
   3.0772930781,
   3.1214622362,
   3.1262055788,
   3.1381594927,
   2.9799790625,
   -3.0875414924,
   -3.1093346029,
   3.043684752,
   -3.1089894638,
   3.0618131128,
   3.0986967086,
   3.0838720961,
   3.104082388,
   3.1146659501,
   3.0612174971,
   3.107388438,
   -3.117043757,
   3.0192878885,
   -3.0697878136,
   3.0898327407,
   -3.0243510367,
   -3.0118141622,
   3.1077354355,
   -3.1388230447,
   -3.1371491863,
   3.0951510412,
   -2.9725637108,
   2.9967270359,
   -3.1247740765,
   3.1253121298,
   -3.0378816512,
   3.1266902616,
   3.1204154962,
   3.1177414077,
   3.1283275893,
   3.1315093254,
   -3.1065920399,
   3.0476320258,
   3.0799403065,
   3.1187144696,
   -3.1052889061,
   -3.0477180733,
   2.9201364499,
   3.1150679127,
   -3.1314464641,
   -3.1006061906,
   -3.0900088666,
   3.0870751432,
   3.1379433466,
   -3.1117314965,
   3.1111739825,
   3.1337875458,
   3.1348589136,
   3.1361052052,
   -3.1300227929,
   -3.1362705271,
   -3.1325549632,
   -3.0998526827,
   3.0639357628,
   3.1178180195,
   -3.1065228187,
   -3.0965344879,
   -3.1165421939,
   -3.0249236317,
   -3.1207395148,
   3.0982196798,
   -3.1226824224,
   -3.0731414353,
   -3.1179515242,
   3.1325916179,
   -3.0705054732,
   -2.9859950544,
   3.1333969175,
   3.0999974306,
   3.1390104909,
   -2.9670831833,
   2.977090793,
   3.0320619996,
   3.102991781,
   -3.1140168609,
   3.1095234232,
   -3.0450052122,
   -3.0705569078,
   -3.1014261926,
   -3.1186086694,
   -2.9772242257,
   3.1315817984,
   3.1279800065,
   2.9372750407,
   3.0657130394,
   2.9993296793,
   3.0645620578,
   3.1074715556,
   3.0794261258,
   -3.1141040689,
   -3.1392214437,
   3.0907155942,
   -3.1076584464,
   2.9246544442,
   3.0348575826,
   3.0805209965,
   3.0084326593,
   3.1389034456,
   3.0689349291,
   3.0058481207,
   3.01289757,
   -2.9030307157,
   2.9355888228,
   -3.1291816892,
   -3.1354361123,
   -3.0983660279,
   -2.944785684,
   -3.0477799982,
   3.1088465376,
   -3.1340241985,
   3.0069091231,
   -3.1286590363,
   -3.0387771368,
   3.0870444159,
   -3.0266844361,
   -3.1128441399,
   3.1049409065,
   -3.0997695472,
   -3.0417583655,
   3.0392515077,
   -3.0864391758,
   2.990028758,
   -3.0625321193,
   3.0371380653,
   3.0931224434,
   3.0902450015,
   -3.1248075068,
   3.0662272046,
   3.0623494938,
   3.111721459,
   3.0742494607,
   3.1114970175,
   3.1404795468,
   -3.1142535081,
   3.0839719897,
   3.0469462549,
   -3.1305752188,
   3.1085360737,
   3.1139047293,
   3.0219498708,
   3.1086370789,
   3.102837212,
   -3.1351563293,
   3.0955192841,
   3.1030132362,
   -2.9560623343,
   2.9233580013,
   3.0742216448,
   3.087990804,
   -2.9595790231,
   3.0840686437,
   3.069181705,
   3.0856077333,
   3.1233364898,
   3.0918695886,
   3.0899025384,
   3.1381513225,
   3.0116579693,
   3.062086131,
   3.0355172256,
   3.1364348744,
   2.9766048512,
   -3.1405677711,
   -3.1016222795,
   3.0142609994,
   3.0042135966,
   2.9329767507,
   -3.1249204403,
   3.1377410583,
   3.0792067131,
   3.0586096568,
   3.0468301786,
   -2.9780436575,
   -3.1321992836,
   -3.1118316835,
   -3.1402981145,
   -3.1139390278,
   2.9997705683,
   -3.133317756,
   3.1125470827,
   3.1250899127,
   3.0641423949,
   3.1063257905
  ],
  "phi": [
   -2.0770336442,
   -1.4158347237,
   -1.5516710756,
   -1.5736186737,
   -1.8608978777,
   -1.4013553151,
   -1.8718910881,
   -1.2522950238,
   1.5197295271,
   -2.2541321217,
   -1.9036988631,
   -2.0386351208,
   -2.3765928568,
   -1.7854327516,
   -2.2422851617,
   -2.0929167396,
   -2.6863201304,
   -1.1379559597,
   -1.8268606885,
   -2.3585971049,
   -1.1998573038,
   -1.4446791309,
   -2.4361420818,
   -1.2674850504,
   -1.4879270458,
   -1.1983492613,
   -1.1433504088,
   -1.1783742942,
   -1.3218369999,
   -1.3238583891,
   -1.2466089092,
   -1.1627918645,
   -1.2378417594,
   -1.7416520122,
   -1.2638985146,
   1.6628016358,
   -2.6663760861,
   -1.7380289977,
   -1.2464465111,
   -1.3430900378,
   -1.2731265971,
   -1.1943912049,
   -1.178933795,
   -1.2465572799,
   -1.3668750169,
   -1.3175696007,
   -1.2946359538,
   -1.0779648081,
   -1.2967671726,
   -1.1875682615,
   -1.3490185586,
   -1.6219941945,
   -1.5298028093,
   -1.1178776403,
   -2.0298726585,
   -1.8528656847,
   -1.7794097301,
   -1.1988564774,
   -1.2436804588,
   -0.8180979876,
   -2.859959442,
   -1.1103981162,
   -1.1300252452,
   -1.0932488867,
   -1.0218485643,
   -1.0492336098,
   -1.1736376789,
   -0.9722589142,
   -1.0391254967,
   -1.1281793564,
   -1.4759034123,
   -1.4233506016,
   -1.8521747233,
   -1.0819158005,
   -2.6799883963,
   -0.9898520448,
   -1.1305377837,
   -1.5115792921,
   -1.9130944252,
   -2.3910940761,
   -1.916983266,
   -2.0284254519,
   -1.0286160148,
   -1.0906751426,
   -1.804259744,
   -2.1548084897,
   -1.0567960194,
   -1.1145867635,
   -1.7467158187,
   -1.1313733482,
   -1.2190393964,
   0.9954456975,
   -1.3384803187,
   -2.7103431682,
   -1.9120395671,
   -2.1221276394,
   -1.0137685461,
   -1.110029907,
   -2.2347439199,
   -2.0014155014,
   -1.9997829761,
   -1.5277077419,
   -1.4707465995,
   -1.1766946113,
   -1.4928182156,
   -1.4117884258,
   -1.7351651981,
   -1.8887254953,
   -1.2899823675,
   -1.2348892231,
   -1.4685200231,
   -0.9560192718,
   -1.1589664717,
   -1.2769417271,
   -1.0264188069,
   -1.1447396922,
   -2.4809757519,
   1.0665044699,
   -2.0069953921,
   -1.3449545352,
   -1.0289653607,
   -1.1810719239,
   -1.4001080491,
   -0.9980898049,
   -1.2819716933,
   -1.1321533953,
   -0.9746956581,
   -1.0729913649,
   -0.5346247789,
   -1.1027148424,
   -2.4723397382,
   -2.1863806964,
   -1.444170057,
   -2.0895199422,
   1.0699193824,
   -2.2449240766,
   -2.7617465226,
   -1.164673219,
   -1.3778621335,
   -1.8434238132,
   -1.9898223516,
   -1.4502521744,
   -1.6251190783,
   -1.8456581222,
   -2.4653886536,
   -2.0108123662,
   -1.8013255703,
   -1.9283924961,
   -1.3458786023,
   -1.9705445286,
   -1.2880556435,
   -1.3829751507,
   -1.3507162277,
   -1.3430754984,
   -2.3775626257,
   -2.72695734,
   -2.1750283624,
   -1.2261498462,
   -1.1806797359,
   -1.4082907192,
   -1.1876746173,
   -1.2757026694,
   -1.297001951,
   -1.2965816368,
   -1.3396578665,
   -1.2463668538,
   -1.2324719145,
   -1.2964457929,
   -1.4882696022,
   -1.2630359636,
   -1.2087296223,
   -1.2690730537,
   -1.374072563,
   -1.7991456273,
   1.4891024912,
   -2.1187203134,
   -1.5200325921,
   -1.9608347091,
   -1.7919494888,
   -1.8588700624,
   -2.2599629181,
   1.1878715965,
   -1.3715853365,
   -1.276955833,
   -1.2746614545,
   -1.2782788711,
   -1.2375428677,
   -1.1641508782,
   -1.3032662455,
   -1.2827028325,
   -1.200907817,
   -1.2943262497,
   -1.2342258543,
   -1.3083077087,
   1.2910856307,
   -1.4945093953,
   -1.4634087568,
   -1.3287705451,
   -1.4648944404,
   1.3333248746,
   -1.2314462321,
   -1.9519761988,
   -2.1466222525,
   -1.3137235569,
   -1.4244802133,
   -1.9326056373,
   -1.9553716387,
   -2.2612050017,
   -1.3797069133,
   -2.6610935042,
   -1.2106015155,
   -1.2433941724,
   -1.1749296704,
   -1.3006794347,
   -1.2396587756,
   -1.1829944144,
   -1.3876582243,
   -1.2819699102
  ],
  "psi": [
   -0.6013425862,
   2.7903491878,
   -1.1217804687,
   0.4833482775,
   1.9344112264,
   2.6168171536,
   2.7896709191,
   2.4409146685,
   2.1279735329,
   0.056449803,
   2.2090540913,
   2.24441732,
   2.1938638079,
   2.2639313993,
   2.5092481588,
   2.2442748038,
   0.9044565096,
   2.7323010615,
   2.6853525229,
   1.6198000398,
   -2.8946782378,
   -0.4675817152,
   -0.1977194954,
   0.1939396971,
   -0.4206086862,
   -0.5611750552,
   -0.5558982236,
   -0.651792991,
   -0.6692505074,
   -0.4242866643,
   -0.5849739318,
   -0.6341137425,
   -0.6709246022,
   -0.3317382303,
   -0.5824159184,
   -0.6288729777,
   0.2022368094,
   2.6044790426,
   2.0559492251,
   -0.3229025531,
   -0.692396797,
   -0.5476876466,
   -0.7040943061,
   -0.6352406385,
   -0.578580562,
   -0.4033283105,
   -0.617191124,
   -0.2210830319,
   -0.7001681771,
   -0.6746788212,
   -0.5640970401,
   -0.5253149901,
   0.2886090478,
   2.2396742763,
   -0.7657324187,
   2.0692529692,
   1.8656773324,
   2.3361103667,
   2.7618936761,
   2.6663211074,
   2.2699241689,
   2.6688402243,
   -0.6350373315,
   -0.6930080455,
   -0.8308299835,
   -0.7112934038,
   -0.412808992,
   -0.6947900034,
   -0.8606837912,
   -0.7133431123,
   -0.7565326955,
   -0.1979590093,
   2.3962053868,
   2.9466652634,
   -0.4582291819,
   2.9176872597,
   -0.6901028656,
   -0.2816286131,
   -0.2475830644,
   2.2697237187,
   2.583533162,
   -2.6498873577,
   -0.2312970901,
   -0.713452116,
   -0.386303738,
   0.0150887735,
   1.3095555911,
   -0.4042245108,
   -0.1798897413,
   0.0098929681,
   2.1449190588,
   -0.1706273649,
   -2.6674645979,
   -0.6374198953,
   0.5099083266,
   2.7831047274,
   2.7007617915,
   2.4088346451,
   -0.6583238081,
   0.7100534242,
   -2.395110091,
   2.4057567526,
   1.0445817333,
   1.9326971953,
   -0.4364354616,
   2.2019945616,
   2.5218885767,
   2.1420039903,
   2.1753908869,
   2.7150543489,
   -0.4609920093,
   0.3261704846,
   -0.6996446141,
   -0.7210163973,
   3.0704587085,
   -0.3973571106,
   2.3133242538,
   2.0427401652,
   1.1555021072,
   2.1645193922,
   2.865967892,
   2.7068325217,
   -0.7434448281,
   -0.1288772346,
   -0.5235191361,
   -0.1992140153,
   2.2701559637,
   2.4739656804,
   1.6322178604,
   2.6377620317,
   2.5758406423,
   2.4187193441,
   2.1716192784,
   2.3357243899,
   2.2335773954,
   0.3002673156,
   1.3962943952,
   2.8245470611,
   -0.790927639,
   2.0002128324,
   2.6771607835,
   2.4616672414,
   -0.8970774656,
   2.6458330796,
   -0.166910506,
   2.3757203781,
   2.0741594365,
   2.092836211,
   1.8638833192,
   2.0343174091,
   0.527373462,
   -0.4600650506,
   -0.1599979622,
   1.7262663328,
   -0.7913756416,
   -3.117954406,
   2.6604687912,
   -3.0562326821,
   -0.5348239705,
   -0.5534147832,
   -0.5364796992,
   -0.7637600209,
   -0.4456437408,
   -0.5383805053,
   -0.6158206003,
   -0.4912743565,
   -0.6367678588,
   -0.5868482505,
   -0.5408926925,
   -0.4694346024,
   -0.6707304354,
   -0.5181614995,
   -0.3325107433,
   -0.4273917011,
   0.23773188,
   0.5834497712,
   2.1533082938,
   2.4261338223,
   2.0382474316,
   2.3578142977,
   2.3650961098,
   2.3836793383,
   0.7297200986,
   2.2493468251,
   2.861693981,
   -0.5756116511,
   -0.6063296307,
   -0.6256307411,
   -0.5678918677,
   -0.6123197912,
   -0.5197726837,
   -0.7496105526,
   -0.4289240272,
   -0.4419330306,
   -0.0806009965,
   0.365312337,
   -0.2543770092,
   -0.2996078035,
   -0.8946854569,
   0.0693034144,
   0.3168351444,
   -0.6974620499,
   2.7234678959,
   2.4468755061,
   -0.3708181311,
   -0.0001692363,
   0.3998231585,
   2.2648604524,
   2.6531738451,
   -0.2964805795,
   2.9167805845,
   -0.7167195649,
   -0.4388339689,
   -0.6788116358,
   -0.5128357184,
   -0.6800425066,
   -0.5525790367,
   -0.5337525606
  ]
 },
 "A9_STAS_conformer_282": {
  "omega": [
   -3.0677977971,
   -2.9024949988,
   -2.8990989346,
   3.1137774635,
   -3.0737499346,
   3.0527558998,
   3.0931506246,
   -3.0471120851,
   3.0884974082,
   -3.0719271025,
   3.0454475564,
   3.1346061234,
   -3.039865474,
   3.0255969662,
   3.0755507792,
   -2.9034746855,
   3.1152002541,
   2.938982383,
   -3.1365035617,
   -3.1006827942,
   -2.9293081292,
   -3.0379291876,
   -3.1106589098,
   -3.086110826,
   2.9989073691,
   3.0372394396,
   3.1118082372,
   3.1196644348,
   3.1015837511,
   3.1295279956,
   3.0772930781,
   3.1214622362,
   3.1262055788,
   3.1381594927,
   2.9799790625,
   -3.0875414924,
   -3.1093346029,
   3.043684752,
   -3.1089894638,
   3.0618131128,
   3.0986967086,
   3.0838720961,
   3.104082388,
   3.1146659501,
   3.0612174971,
   3.107388438,
   -3.117043757,
   3.0192492005,
   -3.0251695909,
   3.0952450168,
   3.042433988,
   -3.1095266111,
   2.9535151026,
   3.1391158557,
   -3.0999444297,
   3.0874128298,
   3.0850314223,
   3.0845477738,
   3.1001451757,
   3.1004530881,
   -3.1349392464,
   -3.1414122203,
   -3.1336840309,
   -3.1388723075,
   -3.0649943257,
   -2.9700037041,
   -3.0755417753,
   2.9929007022,
   -3.0627161659,
   3.1314441581,
   3.0955497374,
   2.996096163,
   -3.1138163453,
   -3.128925176,
   -3.141181892,
   3.1408815175,
   3.0838469463,
   3.0975426637,
   -3.0543423806,
   3.1123492121,
   -3.1362818671,
   -3.1193265554,
   -3.1367428345,
   -3.0883446411,
   3.0720192532,
   3.0788438828,
   -3.1193539147,
   3.051767491,
   3.11072842,
   3.0164971253,
   -0.0658749743,
   3.0144371398,
   3.0758230547,
   3.0547533583,
   3.0927024793,
   3.0622688288,
   -3.0067547851,
   -3.0913753,
   -3.0225514863,
   3.1289180666,
   3.0028723759,
   -3.0724149723,
   3.1238933152,
   -3.0933960907,
   3.111210822,
   3.1219324595,
   -2.736169333,
   -3.1027834987,
   -3.1233106123,
   -3.1376041098,
   -3.1068757801,
   3.109697606,
   -3.1354406476,
   -3.1234774151,
   3.1387057306,
   -3.0888542543,
   -2.9535458626,
   -3.030741278,
   -2.9456050002,
   -3.1029427456,
   -3.1086155322,
   -3.1354687262,
   3.1228581404,
   -3.0370874213,
   -3.0651740393,
   3.1085411883,
   -3.0933593666,
   -3.1400246552,
   -2.9942811921,
   2.9653690027,
   -3.0651375139,
   3.1165378959,
   3.1227143682,
   -3.0794183835,
   -3.1120379292,
   3.01289757,
   -2.9030307157,
   2.9355888228,
   -3.1291816892,
   -3.1354361123,
   -3.0983660279,
   -2.944785684,
   -3.0477799982,
   3.1088465376,
   -3.1340241985,
   3.0069091231,
   -3.1286590363,
   -3.0387771368,
   3.0870444159,
   -3.0266844361,
   -3.1128441399,
   3.1049409065,
   -3.0997695472,
   -3.0417583655,
   3.0392515077,
   -3.0864391758,
   2.990028758,
   -3.0625321193,
   3.0371380653,
   3.0931224434,
   3.0902450015,
   -3.1248075068,
   3.0662272046,
   3.0623494938,
   3.111721459,
   3.0742494607,
   3.1114970175,
   3.1404795468,
   -3.1142535081,
   3.0839719897,
   3.0469462549,
   -3.1305752188,
   3.1085360737,
   3.1139047293,
   3.0219498708,
   3.1086370789,
   3.102837212,
   -3.1351563293,
   3.0955192841,
   3.1030132362,
   -2.9560623343,
   2.9233580013,
   3.0742216448,
   3.087990804,
   -2.9595790231,
   3.0840686437,
   3.069181705,
   3.0856077333,
   3.1233364898,
   3.0918695886,
   3.0899025384,
   3.1381513225,
   3.0116579693,
   3.062086131,
   3.0355172256,
   3.1364348744,
   2.9766048512,
   -3.1405677711,
   -3.1016222795,
   3.0142609994,
   3.0042135966,
   2.9329767507,
   -3.1249204403,
   3.1377410583,
   3.0792067131,
   3.0586096568,
   3.0468301786,
   -2.9780436575,
   -3.1321992836,
   -3.1118316835,
   -3.1402981145,
   -3.1139390278,
   2.9997705683,
   -3.133317756,
   3.1125470827,
   3.1250899127,
   3.0641423949,
   3.1063257905
  ],
  "phi": [
   -2.0770336442,
   -1.4158347237,
   -1.5516710756,
   -1.5736186737,
   -1.8608978777,
   -1.4013553151,
   -1.8718910881,
   -1.2522950238,
   1.5197295271,
   -2.2541321217,
   -1.9036988631,
   -2.0386351208,
   -2.3765928568,
   -1.7854327516,
   -2.2422851617,
   -2.0929167396,
   -2.6863201304,
   -1.1379559597,
   -1.8268606885,
   -2.3585971049,
   -1.1998573038,
   -1.4446791309,
   -2.4361420818,
   -1.2674850504,
   -1.4879270458,
   -1.1983492613,
   -1.1433504088,
   -1.1783742942,
   -1.3218369999,
   -1.3238583891,
   -1.2466089092,
   -1.1627918645,
   -1.2378417594,
   -1.7416520122,
   -1.2638985146,
   1.6628016358,
   -2.6663760861,
   -1.7380289977,
   -1.2464465111,
   -1.3430900378,
   -1.2731265971,
   -1.1943912049,
   -1.178933795,
   -1.2465572799,
   -1.3668750169,
   -1.3175696007,
   -1.2946359538,
   -0.9619535605,
   -1.3532433778,
   -1.21878319,
   -1.2376741726,
   -1.1453535372,
   -1.6302649056,
   -2.407672604,
   -1.1555279516,
   -1.140840141,
   -0.9823240279,
   -1.0178417406,
   -1.285447115,
   -1.0442740232,
   -1.633235979,
   -1.1594534937,
   -1.4833678301,
   0.9087018332,
   -0.7933534874,
   -1.6119855557,
   -2.1731473183,
   -1.8153139513,
   -2.2750806176,
   -1.2084843409,
   -1.9789822757,
   -2.3984552384,
   -1.7965985341,
   -1.8853386083,
   -1.3188939585,
   -1.7461359546,
   -1.3331668815,
   -1.6024120617,
   -1.1536433677,
   -1.4239048741,
   -1.8252260408,
   -1.2262816736,
   -1.8778328757,
   -1.2226442563,
   -2.003802502,
   -2.8503961077,
   -0.8171727362,
   -0.9759118964,
   -2.2766516042,
   -1.702604148,
   -1.1829269317,
   -1.1793697945,
   -2.4585371163,
   -1.7353162285,
   0.858662322,
   -2.2157696152,
   -1.3939623549,
   -1.1120592622,
   -2.4073411954,
   1.7071678223,
   -2.1624664742,
   -1.4632981733,
   -2.1596192517,
   -1.0966256843,
   -1.8926982458,
   -1.8394287327,
   2.2241402693,
   -1.3410096153,
   -1.2859449213,
   -0.9908063288,
   -1.2506646902,
   -1.7576019123,
   -2.3746895801,
   -1.9221122945,
   -1.1795942028,
   -1.2462366461,
   -1.9705181161,
   -2.3659320123,
   -1.2543069504,
   -0.890544108,
   -1.2042310326,
   -1.1873180013,
   -1.5467529283,
   -1.5482640721,
   -2.5340280131,
   -1.0373537567,
   -1.1791045104,
   1.532291965,
   -1.5138986024,
   -1.0961374157,
   -1.0208191306,
   -2.78908212,
   -2.0247990286,
   -1.8215031188,
   1.0699193824,
   -2.2449240766,
   -2.7617465226,
   -1.164673219,
   -1.3778621335,
   -1.8434238132,
   -1.9898223516,
   -1.4502521744,
   -1.6251190783,
   -1.8456581222,
   -2.4653886536,
   -2.0108123662,
   -1.8013255703,
   -1.9283924961,
   -1.3458786023,
   -1.9705445286,
   -1.2880556435,
   -1.3829751507,
   -1.3507162277,
   -1.3430754984,
   -2.3775626257,
   -2.72695734,
   -2.1750283624,
   -1.2261498462,
   -1.1806797359,
   -1.4082907192,
   -1.1876746173,
   -1.2757026694,
   -1.297001951,
   -1.2965816368,
   -1.3396578665,
   -1.2463668538,
   -1.2324719145,
   -1.2964457929,
   -1.4882696022,
   -1.2630359636,
   -1.2087296223,
   -1.2690730537,
   -1.374072563,
   -1.7991456273,
   1.4891024912,
   -2.1187203134,
   -1.5200325921,
   -1.9608347091,
   -1.7919494888,
   -1.8588700624,
   -2.2599629181,
   1.1878715965,
   -1.3715853365,
   -1.276955833,
   -1.2746614545,
   -1.2782788711,
   -1.2375428677,
   -1.1641508782,
   -1.3032662455,
   -1.2827028325,
   -1.200907817,
   -1.2943262497,
   -1.2342258543,
   -1.3083077087,
   1.2910856307,
   -1.4945093953,
   -1.4634087568,
   -1.3287705451,
   -1.4648944404,
   1.3333248746,
   -1.2314462321,
   -1.9519761988,
   -2.1466222525,
   -1.3137235569,
   -1.4244802133,
   -1.9326056373,
   -1.9553716387,
   -2.2612050017,
   -1.3797069133,
   -2.6610935042,
   -1.2106015155,
   -1.2433941724,
   -1.1749296704,
   -1.3006794347,
   -1.2396587756,
   -1.1829944144,
   -1.3876582243,
   -1.2819699102
  ],
  "psi": [
   -0.6013425862,
   2.7903491878,
   -1.1217804687,
   0.4833482775,
   1.9344112264,
   2.6168171536,
   2.7896709191,
   2.4409146685,
   2.1279735329,
   0.056449803,
   2.2090540913,
   2.24441732,
   2.1938638079,
   2.2639313993,
   2.5092481588,
   2.2442748038,
   0.9044565096,
   2.7323010615,
   2.6853525229,
   1.6198000398,
   -2.8946782378,
   -0.4675817152,
   -0.1977194954,
   0.1939396971,
   -0.4206086862,
   -0.5611750552,
   -0.5558982236,
   -0.651792991,
   -0.6692505074,
   -0.4242866643,
   -0.5849739318,
   -0.6341137425,
   -0.6709246022,
   -0.3317382303,
   -0.5824159184,
   -0.6288729777,
   0.2022368094,
   2.6044790426,
   2.0559492251,
   -0.3229025531,
   -0.692396797,
   -0.5476876466,
   -0.7040943061,
   -0.6352406385,
   -0.578580562,
   -0.4033283105,
   -0.617191124,
   -0.220977835,
   -0.8612011908,
   -0.5424354783,
   -0.5260172183,
   -0.7124394576,
   2.1873687758,
   2.3422867082,
   2.3419498348,
   -0.7346577046,
   -0.7633629322,
   -0.7935938184,
   -0.8913157514,
   2.2643746416,
   2.5957079157,
   -0.2055636718,
   -0.6135380201,
   0.1774166707,
   0.8943758579,
   -0.7095864283,
   0.4388685117,
   2.2288916704,
   2.3487123499,
   2.2925634051,
   2.6898192436,
   2.6194451373,
   2.4097028948,
   2.2798734561,
   2.5384513644,
   2.4384396814,
   0.1444442342,
   -0.0653864294,
   0.1266846745,
   -0.616657549,
   -0.7278787902,
   2.7343863485,
   2.5992178224,
   0.0370909925,
   2.6572967592,
   0.077163613,
   2.6981671926,
   1.9797778736,
   2.4102030983,
   2.5004244693,
   2.5659474472,
   2.373347411,
   -0.5660291284,
   2.4512487553,
   2.8205524718,
   0.8031319165,
   2.2930416481,
   2.6523289796,
   -0.4706678128,
   0.1879536764,
   2.6180709628,
   2.3472477087,
   2.2801143476,
   2.0496760241,
   -0.3366389363,
   0.2346660818,
   -0.8679403574,
   1.9473653115,
   2.8921249794,
   2.7248626973,
   -0.5860854209,
   -0.5745692585,
   1.3922323549,
   2.505781073,
   2.895744795,
   -0.196857369,
   -0.6905007291,
   -0.1466357177,
   -0.5593544452,
   1.964420703,
   -0.7158092501,
   -0.4645014745,
   -0.3676052146,
   -0.119554922,
   1.5798573909,
   2.8709673152,
   2.6738473482,
   2.602714695,
   -2.7740164978,
   2.5035228472,
   3.0068860938,
   -0.5840176396,
   2.9806477373,
   1.8213287041,
   1.9644954499,
   0.3002673156,
   1.3962943952,
   2.8245470611,
   -0.790927639,
   2.0002128324,
   2.6771607835,
   2.4616672414,
   -0.8970774656,
   2.6458330796,
   -0.166910506,
   2.3757203781,
   2.0741594365,
   2.092836211,
   1.8638833192,
   2.0343174091,
   0.527373462,
   -0.4600650506,
   -0.1599979622,
   1.7262663328,
   -0.7913756416,
   -3.117954406,
   2.6604687912,
   -3.0562326821,
   -0.5348239705,
   -0.5534147832,
   -0.5364796992,
   -0.7637600209,
   -0.4456437408,
   -0.5383805053,
   -0.6158206003,
   -0.4912743565,
   -0.6367678588,
   -0.5868482505,
   -0.5408926925,
   -0.4694346024,
   -0.6707304354,
   -0.5181614995,
   -0.3325107433,
   -0.4273917011,
   0.23773188,
   0.5834497712,
   2.1533082938,
   2.4261338223,
   2.0382474316,
   2.3578142977,
   2.3650961098,
   2.3836793383,
   0.7297200986,
   2.2493468251,
   2.861693981,
   -0.5756116511,
   -0.6063296307,
   -0.6256307411,
   -0.5678918677,
   -0.6123197912,
   -0.5197726837,
   -0.7496105526,
   -0.4289240272,
   -0.4419330306,
   -0.0806009965,
   0.365312337,
   -0.2543770092,
   -0.2996078035,
   -0.8946854569,
   0.0693034144,
   0.3168351444,
   -0.6974620499,
   2.7234678959,
   2.4468755061,
   -0.3708181311,
   -0.0001692363,
   0.3998231585,
   2.2648604524,
   2.6531738451,
   -0.2964805795,
   2.9167805845,
   -0.7167195649,
   -0.4388339689,
   -0.6788116358,
   -0.5128357184,
   -0.6800425066,
   -0.5525790367,
   -0.5337525606
  ]
 },
 "A9_STAS_conformer_283": {
  "omega": [
   -3.0677977971,
   -2.9024949988,
   -2.8990989346,
   3.1137774635,
   -3.0737499346,
   3.0527558998,
   3.0931506246,
   -3.0471120851,
   3.0884974082,
   -3.0719271025,
   3.0454475564,
   3.1346061234,
   -3.039865474,
   3.0255969662,
   3.0755507792,
   -2.9034746855,
   3.1152002541,
   2.938982383,
   -3.1365035617,
   -3.1006827942,
   -2.9293081292,
   -3.0379291876,
   -3.1106589098,
   -3.086110826,
   2.9989073691,
   3.0372394396,
   3.1118082372,
   3.1196644348,
   3.1015837511,
   3.1295279956,
   3.0772930781,
   3.1214622362,
   3.1262055788,
   3.1381594927,
   2.9799790625,
   -3.0875414924,
   -3.1093346029,
   3.043684752,
   -3.1089894638,
   3.0618131128,
   3.0986967086,
   3.0838720961,
   3.104082388,
   3.1146659501,
   3.0612174971,
   3.107388438,
   -3.117043757,
   3.0193067953,
   -3.1239302708,
   3.0595229229,
   3.1186687052,
   3.1104599156,
   -2.9743363501,
   -3.0283041632,
   3.0181238575,
   3.0883182463,
   -3.0189451562,
   3.1387556288,
   -3.1235634288,
   3.1397622276,
   3.0933442527,
   3.0754308427,
   3.0629486869,
   3.0235703782,
   -3.1236202954,
   -2.940255623,
   3.0705706096,
   3.1262169363,
   3.1147739825,
   3.0317755848,
   3.1093258756,
   3.0849693825,
   2.9477373004,
   -2.9729505772,
   3.0831428312,
   -3.1100666544,
   -2.8562915599,
   3.1220170968,
   3.1140106983,
   3.0674123555,
   -3.0888336287,
   -3.0999228612,
   -2.9809149353,
   3.000496174,
   3.0775063298,
   2.8778792261,
   3.0219552956,
   -2.9733008788,
   -2.7935553342,
   3.1139984944,
   -3.0773781942,
   3.080858133,
   2.9873913081,
   3.1125490189,
   3.0466256547,
   3.0023350238,
   3.0386369509,
   3.1140859787,
   3.0878555502,
   2.9838791461,
   3.1188637367,
   -3.0848964613,
   3.1166558675,
   -3.1030279065,
   2.8529931964,
   3.1282956966,
   -2.9777743412,
   -3.0464264947,
   3.0845206539,
   3.0701679969,
   3.0656735599,
   -3.1169166495,
   2.9623601965,
   3.1343705416,
   3.0675068064,
   2.9690975012,
   -3.0794124414,
   3.1070533868,
   3.0348766755,
   3.05817912,
   3.1162978038,
   -2.8578957173,
   -2.8286231581,
   3.0711642946,
   -3.0591810179,
   -3.0904777337,
   3.079439031,
   -3.0672972243,
   -3.0310174805,
   -3.1127553816,
   2.9166871501,
   2.9434753866,
   3.0153086982,
   -3.1022411766,
   3.0043049422,
   3.01289757,
   -2.9030307157,
   2.9355888228,
   -3.1291816892,
   -3.1354361123,
   -3.0983660279,
   -2.944785684,
   -3.0477799982,
   3.1088465376,
   -3.1340241985,
   3.0069091231,
   -3.1286590363,
   -3.0387771368,
   3.0870444159,
   -3.0266844361,
   -3.1128441399,
   3.1049409065,
   -3.0997695472,
   -3.0417583655,
   3.0392515077,
   -3.0864391758,
   2.990028758,
   -3.0625321193,
   3.0371380653,
   3.0931224434,
   3.0902450015,
   -3.1248075068,
   3.0662272046,
   3.0623494938,
   3.111721459,
   3.0742494607,
   3.1114970175,
   3.1404795468,
   -3.1142535081,
   3.0839719897,
   3.0469462549,
   -3.1305752188,
   3.1085360737,
   3.1139047293,
   3.0219498708,
   3.1086370789,
   3.102837212,
   -3.1351563293,
   3.0955192841,
   3.1030132362,
   -2.9560623343,
   2.9233580013,
   3.0742216448,
   3.087990804,
   -2.9595790231,
   3.0840686437,
   3.069181705,
   3.0856077333,
   3.1233364898,
   3.0918695886,
   3.0899025384,
   3.1381513225,
   3.0116579693,
   3.062086131,
   3.0355172256,
   3.1364348744,
   2.9766048512,
   -3.1405677711,
   -3.1016222795,
   3.0142609994,
   3.0042135966,
   2.9329767507,
   -3.1249204403,
   3.1377410583,
   3.0792067131,
   3.0586096568,
   3.0468301786,
   -2.9780436575,
   -3.1321992836,
   -3.1118316835,
   -3.1402981145,
   -3.1139390278,
   2.9997705683,
   -3.133317756,
   3.1125470827,
   3.1250899127,
   3.0641423949,
   3.1063257905
  ],
  "phi": [
   -2.0770336442,
   -1.4158347237,
   -1.5516710756,
   -1.5736186737,
   -1.8608978777,
   -1.4013553151,
   -1.8718910881,
   -1.2522950238,
   1.5197295271,
   -2.2541321217,
   -1.9036988631,
   -2.0386351208,
   -2.3765928568,
   -1.7854327516,
   -2.2422851617,
   -2.0929167396,
   -2.6863201304,
   -1.1379559597,
   -1.8268606885,
   -2.3585971049,
   -1.1998573038,
   -1.4446791309,
   -2.4361420818,
   -1.2674850504,
   -1.4879270458,
   -1.1983492613,
   -1.1433504088,
   -1.1783742942,
   -1.3218369999,
   -1.3238583891,
   -1.2466089092,
   -1.1627918645,
   -1.2378417594,
   -1.7416520122,
   -1.2638985146,
   1.6628016358,
   -2.6663760861,
   -1.7380289977,
   -1.2464465111,
   -1.3430900378,
   -1.2731265971,
   -1.1943912049,
   -1.178933795,
   -1.2465572799,
   -1.3668750169,
   -1.3175696007,
   -1.2946359538,
   -1.0100892309,
   -1.2922781199,
   -1.0864095929,
   -1.1561373065,
   -1.5835880447,
   -1.9225223501,
   -1.1552081181,
   -1.1494786747,
   -1.0580428099,
   -1.1429903906,
   -1.4960460567,
   -0.8448835794,
   -1.0705512812,
   -1.7079140276,
   -1.439313063,
   -1.7004302124,
   -1.4419378493,
   -2.0767350209,
   -2.4926969196,
   -2.0228974677,
   -1.511165787,
   -2.3131856132,
   -1.5683599767,
   -1.9402318523,
   -2.4278602831,
   -1.7320252882,
   -2.2678049754,
   -2.6332825864,
   -1.1391627043,
   2.2041307144,
   -1.0343766765,
   -1.0531235882,
   -1.0351466755,
   -1.0706485841,
   -1.1197923496,
   -1.3284470441,
   -2.1575631544,
   1.0992326692,
   -1.8432705012,
   -1.1338479217,
   -1.0080882488,
   0.6236423545,
   -2.1160837927,
   -1.1487930307,
   -1.5320027541,
   -2.241872511,
   -1.4586629564,
   -1.2880676945,
   -1.1590614784,
   -1.0752416889,
   -1.0142555675,
   -1.4906554941,
   -1.0765824922,
   -1.8008841574,
   0.8042672946,
   -2.4230464282,
   -2.388301101,
   -1.4029987339,
   -2.2847661727,
   -1.388994338,
   -1.4161487545,
   -1.998466591,
   -1.0327715203,
   -2.0306372434,
   -1.9974505996,
   -1.9543082567,
   -1.0322123068,
   -1.1661833723,
   -0.867690552,
   -1.8740443881,
   -1.6507686483,
   -1.1177397517,
   -1.0509795722,
   -1.2335488513,
   -2.1134119723,
   -2.1123579466,
   -1.1568143052,
   0.9670284208,
   -1.9910410465,
   -1.1372491534,
   1.3470674366,
   -1.5456341093,
   -1.2708324735,
   -2.4915369433,
   -1.9834555379,
   -1.8395504589,
   -1.8955439659,
   1.0699193824,
   -2.2449240766,
   -2.7617465226,
   -1.164673219,
   -1.3778621335,
   -1.8434238132,
   -1.9898223516,
   -1.4502521744,
   -1.6251190783,
   -1.8456581222,
   -2.4653886536,
   -2.0108123662,
   -1.8013255703,
   -1.9283924961,
   -1.3458786023,
   -1.9705445286,
   -1.2880556435,
   -1.3829751507,
   -1.3507162277,
   -1.3430754984,
   -2.3775626257,
   -2.72695734,
   -2.1750283624,
   -1.2261498462,
   -1.1806797359,
   -1.4082907192,
   -1.1876746173,
   -1.2757026694,
   -1.297001951,
   -1.2965816368,
   -1.3396578665,
   -1.2463668538,
   -1.2324719145,
   -1.2964457929,
   -1.4882696022,
   -1.2630359636,
   -1.2087296223,
   -1.2690730537,
   -1.374072563,
   -1.7991456273,
   1.4891024912,
   -2.1187203134,
   -1.5200325921,
   -1.9608347091,
   -1.7919494888,
   -1.8588700624,
   -2.2599629181,
   1.1878715965,
   -1.3715853365,
   -1.276955833,
   -1.2746614545,
   -1.2782788711,
   -1.2375428677,
   -1.1641508782,
   -1.3032662455,
   -1.2827028325,
   -1.200907817,
   -1.2943262497,
   -1.2342258543,
   -1.3083077087,
   1.2910856307,
   -1.4945093953,
   -1.4634087568,
   -1.3287705451,
   -1.4648944404,
   1.3333248746,
   -1.2314462321,
   -1.9519761988,
   -2.1466222525,
   -1.3137235569,
   -1.4244802133,
   -1.9326056373,
   -1.9553716387,
   -2.2612050017,
   -1.3797069133,
   -2.6610935042,
   -1.2106015155,
   -1.2433941724,
   -1.1749296704,
   -1.3006794347,
   -1.2396587756,
   -1.1829944144,
   -1.3876582243,
   -1.2819699102
  ],
  "psi": [
   -0.6013425862,
   2.7903491878,
   -1.1217804687,
   0.4833482775,
   1.9344112264,
   2.6168171536,
   2.7896709191,
   2.4409146685,
   2.1279735329,
   0.056449803,
   2.2090540913,
   2.24441732,
   2.1938638079,
   2.2639313993,
   2.5092481588,
   2.2442748038,
   0.9044565096,
   2.7323010615,
   2.6853525229,
   1.6198000398,
   -2.8946782378,
   -0.4675817152,
   -0.1977194954,
   0.1939396971,
   -0.4206086862,
   -0.5611750552,
   -0.5558982236,
   -0.651792991,
   -0.6692505074,
   -0.4242866643,
   -0.5849739318,
   -0.6341137425,
   -0.6709246022,
   -0.3317382303,
   -0.5824159184,
   -0.6288729777,
   0.2022368094,
   2.6044790426,
   2.0559492251,
   -0.3229025531,
   -0.692396797,
   -0.5476876466,
   -0.7040943061,
   -0.6352406385,
   -0.578580562,
   -0.4033283105,
   -0.617191124,
   -0.2211896841,
   -0.6082560728,
   -0.7253494779,
   -0.6974398243,
   -0.6227642379,
   -0.0680512019,
   -0.3974571146,
   -0.5611561485,
   -0.7489424661,
   -0.8157302223,
   -0.760902217,
   -0.176008913,
   -0.8304489304,
   -0.5866644648,
   0.4791856202,
   -0.3503179912,
   -0.0713923428,
   2.0556032652,
   2.079178319,
   2.9802068507,
   2.490362963,
   2.3448304938,
   2.4192793961,
   2.2265247046,
   2.3190049191,
   2.4552365683,
   2.2732164516,
   2.413585047,
   1.7034766438,
   -1.3392320579,
   -0.6658522657,
   -0.7012840867,
   -0.7959655959,
   -0.677511846,
   -0.7139748843,
   -0.5936835128,
   2.8909881791,
   2.50555288,
   0.4841731287,
   2.7363118465,
   2.5073375208,
   -0.5342875792,
   1.8858719646,
   2.0174894996,
   -0.3164096001,
   0.0079514804,
   1.2255583496,
   -0.186995157,
   2.6623635349,
   2.3333233562,
   2.6407632749,
   -0.535249361,
   0.0137915573,
   2.739029568,
   2.9018368159,
   0.8927313568,
   2.2191244243,
   2.5851103592,
   2.5279749737,
   2.2044966488,
   2.7375381116,
   2.7032143278,
   2.7406074757,
   -0.5220420452,
   1.389821549,
   -2.8868035477,
   0.4030181192,
   2.4381611246,
   -0.3555056871,
   -0.6095827795,
   0.3278138931,
   2.4053548779,
   2.6474005723,
   2.7280999549,
   2.6554557283,
   -0.9290080049,
   1.9119372907,
   -0.5282519969,
   0.6190797666,
   1.9550701805,
   2.6580086503,
   0.0761286759,
   2.5499695177,
   2.5890451096,
   2.5544764968,
   2.5619601301,
   2.1741317307,
   2.4067406498,
   0.3002673156,
   1.3962943952,
   2.8245470611,
   -0.790927639,
   2.0002128324,
   2.6771607835,
   2.4616672414,
   -0.8970774656,
   2.6458330796,
   -0.166910506,
   2.3757203781,
   2.0741594365,
   2.092836211,
   1.8638833192,
   2.0343174091,
   0.527373462,
   -0.4600650506,
   -0.1599979622,
   1.7262663328,
   -0.7913756416,
   -3.117954406,
   2.6604687912,
   -3.0562326821,
   -0.5348239705,
   -0.5534147832,
   -0.5364796992,
   -0.7637600209,
   -0.4456437408,
   -0.5383805053,
   -0.6158206003,
   -0.4912743565,
   -0.6367678588,
   -0.5868482505,
   -0.5408926925,
   -0.4694346024,
   -0.6707304354,
   -0.5181614995,
   -0.3325107433,
   -0.4273917011,
   0.23773188,
   0.5834497712,
   2.1533082938,
   2.4261338223,
   2.0382474316,
   2.3578142977,
   2.3650961098,
   2.3836793383,
   0.7297200986,
   2.2493468251,
   2.861693981,
   -0.5756116511,
   -0.6063296307,
   -0.6256307411,
   -0.5678918677,
   -0.6123197912,
   -0.5197726837,
   -0.7496105526,
   -0.4289240272,
   -0.4419330306,
   -0.0806009965,
   0.365312337,
   -0.2543770092,
   -0.2996078035,
   -0.8946854569,
   0.0693034144,
   0.3168351444,
   -0.6974620499,
   2.7234678959,
   2.4468755061,
   -0.3708181311,
   -0.0001692363,
   0.3998231585,
   2.2648604524,
   2.6531738451,
   -0.2964805795,
   2.9167805845,
   -0.7167195649,
   -0.4388339689,
   -0.6788116358,
   -0.5128357184,
   -0.6800425066,
   -0.5525790367,
   -0.5337525606
  ]
 },
 "A9_STAS_conformer_284": {
  "omega": [
   -3.0677977971,
   -2.9024949988,
   -2.8990989346,
   3.1137774635,
   -3.0737499346,
   3.0527558998,
   3.0931506246,
   -3.0471120851,
   3.0884974082,
   -3.0719271025,
   3.0454475564,
   3.1346061234,
   -3.039865474,
   3.0255969662,
   3.0755507792,
   -2.9034746855,
   3.1152002541,
   2.938982383,
   -3.1365035617,
   -3.1006827942,
   -2.9293081292,
   -3.0379291876,
   -3.1106589098,
   -3.086110826,
   2.9989073691,
   3.0372394396,
   3.1118082372,
   3.1196644348,
   3.1015837511,
   3.1295279956,
   3.0772930781,
   3.1214622362,
   3.1262055788,
   3.1381594927,
   2.9799790625,
   -3.0875414924,
   -3.1093346029,
   3.043684752,
   -3.1089894638,
   3.0618131128,
   3.0986967086,
   3.0838720961,
   3.104082388,
   3.1146659501,
   3.0612174971,
   3.107388438,
   -3.117043757,
   3.0179669053,
   3.1116912354,
   -3.1348191278,
   -3.0404498751,
   -3.1306214233,
   3.0157678504,
   3.065562977,
   3.136476834,
   -3.0920259962,
   -3.1307496808,
   -3.0153841822,
   -3.0089329469,
   3.1176449442,
   3.1411495851,
   3.1134985779,
   3.069827059,
   -3.1139515222,
   3.1239466996,
   -2.8852301996,
   2.9829260318,
   -3.0958352676,
   3.0672050168,
   3.0048104034,
   -2.9470753851,
   -3.0857177892,
   3.1352330998,
   2.8365002673,
   3.1086629649,
   -3.111531535,
   3.0429153105,
   3.0028115141,
   3.0776161287,
   3.1250314641,
   3.08697332,
   -3.133105903,
   3.1119809229,
   3.1266710667,
   -3.1045447177,
   -3.119432953,
   3.0503748589,
   2.9367999469,
   -3.0802795704,
   -2.929029093,
   -2.9050188931,
   -2.9913789956,
   2.875874915,
   3.080644975,
   3.0184307258,
   2.9824360345,
   -3.0290188242,
   3.0518576913,
   -3.04452447,
   3.0445785621,
   -3.0302101844,
   3.0891027095,
   3.0041376095,
   -3.1201015826,
   -2.8454518717,
   3.1371183353,
   -3.0554577496,
   2.7388983196,
   -2.8764565711,
   -3.1388862289,
   3.1377403629,
   -3.0734039658,
   -2.8191039843,
   -2.9875229947,
   -2.9756226469,
   -3.1350391746,
   -3.1159346044,
   -3.1086368389,
   3.0803935473,
   -3.0340267573,
   2.9972982574,
   -2.9652223233,
   3.0697603769,
   3.1201155307,
   -3.1069641523,
   2.9835041219,
   -3.1411782603,
   -3.139734693,
   -3.1342463972,
   3.1377373537,
   2.9170895572,
   2.9434731266,
   3.0152605406,
   -3.1008925929,
   3.0034799844,
   3.01289757,
   -2.9030307157,
   2.9355888228,
   -3.1291816892,
   -3.1354361123,
   -3.0983660279,
   -2.944785684,
   -3.0477799982,
   3.1088465376,
   -3.1340241985,
   3.0069091231,
   -3.1286590363,
   -3.0387771368,
   3.0870444159,
   -3.0266844361,
   -3.1128441399,
   3.1049409065,
   -3.0997695472,
   -3.0417583655,
   3.0392515077,
   -3.0864391758,
   2.990028758,
   -3.0625321193,
   3.0371380653,
   3.0931224434,
   3.0902450015,
   -3.1248075068,
   3.0662272046,
   3.0623494938,
   3.111721459,
   3.0742494607,
   3.1114970175,
   3.1404795468,
   -3.1142535081,
   3.0839719897,
   3.0469462549,
   -3.1305752188,
   3.1085360737,
   3.1139047293,
   3.0219498708,
   3.1086370789,
   3.102837212,
   -3.1351563293,
   3.0955192841,
   3.1030132362,
   -2.9560623343,
   2.9233580013,
   3.0742216448,
   3.087990804,
   -2.9595790231,
   3.0840686437,
   3.069181705,
   3.0856077333,
   3.1233364898,
   3.0918695886,
   3.0899025384,
   3.1381513225,
   3.0116579693,
   3.062086131,
   3.0355172256,
   3.1364348744,
   2.9766048512,
   -3.1405677711,
   -3.1016222795,
   3.0142609994,
   3.0042135966,
   2.9329767507,
   -3.1249204403,
   3.1377410583,
   3.0792067131,
   3.0586096568,
   3.0468301786,
   -2.9780436575,
   -3.1321992836,
   -3.1118316835,
   -3.1402981145,
   -3.1139390278,
   2.9997705683,
   -3.133317756,
   3.1125470827,
   3.1250899127,
   3.0641423949,
   3.1063257905
  ],
  "phi": [
   -2.0770336442,
   -1.4158347237,
   -1.5516710756,
   -1.5736186737,
   -1.8608978777,
   -1.4013553151,
   -1.8718910881,
   -1.2522950238,
   1.5197295271,
   -2.2541321217,
   -1.9036988631,
   -2.0386351208,
   -2.3765928568,
   -1.7854327516,
   -2.2422851617,
   -2.0929167396,
   -2.6863201304,
   -1.1379559597,
   -1.8268606885,
   -2.3585971049,
   -1.1998573038,
   -1.4446791309,
   -2.4361420818,
   -1.2674850504,
   -1.4879270458,
   -1.1983492613,
   -1.1433504088,
   -1.1783742942,
   -1.3218369999,
   -1.3238583891,
   -1.2466089092,
   -1.1627918645,
   -1.2378417594,
   -1.7416520122,
   -1.2638985146,
   1.6628016358,
   -2.6663760861,
   -1.7380289977,
   -1.2464465111,
   -1.3430900378,
   -1.2731265971,
   -1.1943912049,
   -1.178933795,
   -1.2465572799,
   -1.3668750169,
   -1.3175696007,
   -1.2946359538,
   -1.0825833677,
   -1.01357655,
   -1.0734478192,
   -0.7183418617,
   -1.4181693828,
   -2.2678812305,
   -2.573310571,
   0.9440513386,
   -1.6229719218,
   -1.0562586488,
   -1.0314808964,
   -1.2287766306,
   -0.9874631033,
   -2.8450398963,
   -1.1313059139,
   -1.0469824816,
   -1.1466855522,
   -1.3488339643,
   -1.8591777211,
   -2.1890061837,
   -2.0567952578,
   -1.6773535441,
   -1.7064911945,
   -2.3386324404,
   0.988682682,
   -2.1697273048,
   -2.1339688003,
   -1.1197624547,
   -1.298414718,
   -1.2538997893,
   -1.2290001931,
   -1.1921964018,
   -1.1723703928,
   -1.1136417594,
   -1.5975830023,
   -1.4563816003,
   0.9094576636,
   -1.3674381439,
   -2.5771060421,
   -1.065321389,
   -1.0321689661,
   -1.6266051779,
   -2.5872151942,
   -1.2705896496,
   -2.8041428258,
   -1.0993460792,
   -1.6675636886,
   0.8795529945,
   -2.0884993858,
   -1.1618759114,
   -1.2487543666,
   0.7575190764,
   1.6933853149,
   -1.9374786192,
   -1.1695867297,
   -1.0081236103,
   -1.133749524,
   -1.6257299099,
   -1.6407427377,
   -2.246809879,
   -2.6114725331,
   -2.6590990472,
   -1.0502657706,
   -1.1576253669,
   -1.4239577113,
   -2.4159961652,
   -2.594374986,
   -1.0520845394,
   -1.0807134572,
   -1.1924336808,
   -1.0800688768,
   -2.0521494823,
   -1.1321977625,
   -1.1368498189,
   -2.2744526066,
   -1.0795007289,
   -1.0680066856,
   -1.1006887447,
   2.7546362478,
   -1.0308044727,
   1.5288941247,
   -1.1739190579,
   -1.0833702881,
   -2.4900521615,
   -1.9828749738,
   -1.8400790919,
   -1.8957893762,
   1.0699193824,
   -2.2449240766,
   -2.7617465226,
   -1.164673219,
   -1.3778621335,
   -1.8434238132,
   -1.9898223516,
   -1.4502521744,
   -1.6251190783,
   -1.8456581222,
   -2.4653886536,
   -2.0108123662,
   -1.8013255703,
   -1.9283924961,
   -1.3458786023,
   -1.9705445286,
   -1.2880556435,
   -1.3829751507,
   -1.3507162277,
   -1.3430754984,
   -2.3775626257,
   -2.72695734,
   -2.1750283624,
   -1.2261498462,
   -1.1806797359,
   -1.4082907192,
   -1.1876746173,
   -1.2757026694,
   -1.297001951,
   -1.2965816368,
   -1.3396578665,
   -1.2463668538,
   -1.2324719145,
   -1.2964457929,
   -1.4882696022,
   -1.2630359636,
   -1.2087296223,
   -1.2690730537,
   -1.374072563,
   -1.7991456273,
   1.4891024912,
   -2.1187203134,
   -1.5200325921,
   -1.9608347091,
   -1.7919494888,
   -1.8588700624,
   -2.2599629181,
   1.1878715965,
   -1.3715853365,
   -1.276955833,
   -1.2746614545,
   -1.2782788711,
   -1.2375428677,
   -1.1641508782,
   -1.3032662455,
   -1.2827028325,
   -1.200907817,
   -1.2943262497,
   -1.2342258543,
   -1.3083077087,
   1.2910856307,
   -1.4945093953,
   -1.4634087568,
   -1.3287705451,
   -1.4648944404,
   1.3333248746,
   -1.2314462321,
   -1.9519761988,
   -2.1466222525,
   -1.3137235569,
   -1.4244802133,
   -1.9326056373,
   -1.9553716387,
   -2.2612050017,
   -1.3797069133,
   -2.6610935042,
   -1.2106015155,
   -1.2433941724,
   -1.1749296704,
   -1.3006794347,
   -1.2396587756,
   -1.1829944144,
   -1.3876582243,
   -1.2819699102
  ],
  "psi": [
   -0.6013425862,
   2.7903491878,
   -1.1217804687,
   0.4833482775,
   1.9344112264,
   2.6168171536,
   2.7896709191,
   2.4409146685,
   2.1279735329,
   0.056449803,
   2.2090540913,
   2.24441732,
   2.1938638079,
   2.2639313993,
   2.5092481588,
   2.2442748038,
   0.9044565096,
   2.7323010615,
   2.6853525229,
   1.6198000398,
   -2.8946782378,
   -0.4675817152,
   -0.1977194954,
   0.1939396971,
   -0.4206086862,
   -0.5611750552,
   -0.5558982236,
   -0.651792991,
   -0.6692505074,
   -0.4242866643,
   -0.5849739318,
   -0.6341137425,
   -0.6709246022,
   -0.3317382303,
   -0.5824159184,
   -0.6288729777,
   0.2022368094,
   2.6044790426,
   2.0559492251,
   -0.3229025531,
   -0.692396797,
   -0.5476876466,
   -0.7040943061,
   -0.6352406385,
   -0.578580562,
   -0.4033283105,
   -0.617191124,
   -0.2196237095,
   -0.7865656331,
   -0.8200524393,
   -0.5253214932,
   2.9345442265,
   2.7669980228,
   2.5313576968,
   2.1046356988,
   -2.1337187892,
   0.1748054857,
   -0.6946533696,
   2.4817794477,
   2.6095214433,
   2.4008092076,
   2.5810402781,
   -0.6816809115,
   -0.7114864711,
   -0.5950806942,
   -0.5417460374,
   -0.392129105,
   2.1701033761,
   1.8522470105,
   2.3354849093,
   1.9854313641,
   2.672503676,
   0.8440684609,
   2.7063437271,
   2.7601207532,
   -0.7532484207,
   -0.4115891942,
   -0.4630959584,
   -0.657230832,
   -0.6213748602,
   -0.774228127,
   -0.7133566963,
   1.8697133916,
   0.0458420533,
   -2.3601416229,
   2.1476512268,
   2.6949950957,
   2.3161812734,
   2.5398981291,
   -0.1940654944,
   1.6833012147,
   -0.2760731176,
   0.227870778,
   2.7119255278,
   2.8409798647,
   0.6924606837,
   2.1731055535,
   2.6918279993,
   1.9847007682,
   0.7368727165,
   -0.2268978035,
   2.265651286,
   2.607743497,
   -0.601384708,
   -0.5055558201,
   1.3933504275,
   1.9945026984,
   2.8188499954,
   2.8053440538,
   2.4816943044,
   -0.4330534913,
   -0.214004062,
   -0.4376561577,
   0.5746494237,
   1.4173622035,
   -0.7050536096,
   -0.8318333765,
   -0.4235139942,
   -0.2609824704,
   1.3381978549,
   2.3114928859,
   2.8925601328,
   3.0805237101,
   2.6483665003,
   -0.6468602395,
   -1.3484223932,
   2.7431989619,
   2.4134324039,
   -0.4223176697,
   2.5822363223,
   2.3402828992,
   2.5548418976,
   2.5621081238,
   2.1739440952,
   2.4055514585,
   0.3002673156,
   1.3962943952,
   2.8245470611,
   -0.790927639,
   2.0002128324,
   2.6771607835,
   2.4616672414,
   -0.8970774656,
   2.6458330796,
   -0.166910506,
   2.3757203781,
   2.0741594365,
   2.092836211,
   1.8638833192,
   2.0343174091,
   0.527373462,
   -0.4600650506,
   -0.1599979622,
   1.7262663328,
   -0.7913756416,
   -3.117954406,
   2.6604687912,
   -3.0562326821,
   -0.5348239705,
   -0.5534147832,
   -0.5364796992,
   -0.7637600209,
   -0.4456437408,
   -0.5383805053,
   -0.6158206003,
   -0.4912743565,
   -0.6367678588,
   -0.5868482505,
   -0.5408926925,
   -0.4694346024,
   -0.6707304354,
   -0.5181614995,
   -0.3325107433,
   -0.4273917011,
   0.23773188,
   0.5834497712,
   2.1533082938,
   2.4261338223,
   2.0382474316,
   2.3578142977,
   2.3650961098,
   2.3836793383,
   0.7297200986,
   2.2493468251,
   2.861693981,
   -0.5756116511,
   -0.6063296307,
   -0.6256307411,
   -0.5678918677,
   -0.6123197912,
   -0.5197726837,
   -0.7496105526,
   -0.4289240272,
   -0.4419330306,
   -0.0806009965,
   0.365312337,
   -0.2543770092,
   -0.2996078035,
   -0.8946854569,
   0.0693034144,
   0.3168351444,
   -0.6974620499,
   2.7234678959,
   2.4468755061,
   -0.3708181311,
   -0.0001692363,
   0.3998231585,
   2.2648604524,
   2.6531738451,
   -0.2964805795,
   2.9167805845,
   -0.7167195649,
   -0.4388339689,
   -0.6788116358,
   -0.5128357184,
   -0.6800425066,
   -0.5525790367,
   -0.5337525606
  ]
 },
 "A9_STAS_conformer_285": {
  "omega": [
   -3.0677977971,
   -2.9024949988,
   -2.8990989346,
   3.1137774635,
   -3.0737499346,
   3.0527558998,
   3.0931506246,
   -3.0471120851,
   3.0884974082,
   -3.0719271025,
   3.0454475564,
   3.1346061234,
   -3.039865474,
   3.0255969662,
   3.0755507792,
   -2.9034746855,
   3.1152002541,
   2.938982383,
   -3.1365035617,
   -3.1006827942,
   -2.9293081292,
   -3.0379291876,
   -3.1106589098,
   -3.086110826,
   2.9989073691,
   3.0372394396,
   3.1118082372,
   3.1196644348,
   3.1015837511,
   3.1295279956,
   3.0772930781,
   3.1214622362,
   3.1262055788,
   3.1381594927,
   2.9799790625,
   -3.0875414924,
   -3.1093346029,
   3.043684752,
   -3.1089894638,
   3.0618131128,
   3.0986967086,
   3.0838720961,
   3.104082388,
   3.1146659501,
   3.0612174971,
   3.107388438,
   -3.117043757,
   3.0182029944,
   3.0782158263,
   -3.0260723718,
   3.1367779108,
   3.1237940332,
   3.1321245877,
   -2.9854757046,
   3.1376826485,
   3.0405817193,
   -3.0863570315,
   -3.001262802,
   2.9881244367,
   -2.875480511,
   2.8413329147,
   3.1137637597,
   3.0694493613,
   -3.1126180392,
   3.1238581204,
   -2.8848747916,
   -3.1049044333,
   3.0470205469,
   3.0797089226,
   -3.039206174,
   3.0777329887,
   -3.10468497,
   3.0693431687,
   -3.1264354668,
   3.0905854414,
   3.0205828464,
   2.915199842,
   3.0402955832,
   3.1316398523,
   -3.0752170064,
   -3.1414513637,
   3.1321529743,
   -3.0479670465,
   -3.0793529534,
   -3.0606338216,
   3.0163375134,
   -3.1340195992,
   -3.1274906164,
   -3.1264526708,
   -3.1265542562,
   3.0546664025,
   3.1211267862,
   3.07369047,
   3.0705949967,
   -3.1023160708,
   -3.0930079949,
   -3.1301668671,
   3.0140929383,
   3.140431525,
   -3.1281105423,
   2.9502389722,
   -3.1354285759,
   -3.1317605623,
   -3.139510885,
   3.1145633161,
   3.0866637822,
   3.0767169097,
   2.9767728311,
   3.0956129256,
   -3.1358518807,
   2.9454014096,
   -2.9881958529,
   3.0064387853,
   -3.1128525539,
   3.058066063,
   3.0909184006,
   3.1325928362,
   3.092172128,
   2.9538408364,
   3.1274785879,
   3.0113716195,
   3.0303554208,
   3.0598688219,
   -3.1328852221,
   -3.1268322405,
   -3.1078856327,
   2.999738012,
   3.1382720536,
   -3.1414713352,
   3.1399586413,
   2.9167654974,
   2.9430322288,
   3.0147095463,
   -3.1014023305,
   3.0025245443,
   3.01289757,
   -2.9030307157,
   2.9355888228,
   -3.1291816892,
   -3.1354361123,
   -3.0983660279,
   -2.944785684,
   -3.0477799982,
   3.1088465376,
   -3.1340241985,
   3.0069091231,
   -3.1286590363,
   -3.0387771368,
   3.0870444159,
   -3.0266844361,
   -3.1128441399,
   3.1049409065,
   -3.0997695472,
   -3.0417583655,
   3.0392515077,
   -3.0864391758,
   2.990028758,
   -3.0625321193,
   3.0371380653,
   3.0931224434,
   3.0902450015,
   -3.1248075068,
   3.0662272046,
   3.0623494938,
   3.111721459,
   3.0742494607,
   3.1114970175,
   3.1404795468,
   -3.1142535081,
   3.0839719897,
   3.0469462549,
   -3.1305752188,
   3.1085360737,
   3.1139047293,
   3.0219498708,
   3.1086370789,
   3.102837212,
   -3.1351563293,
   3.0955192841,
   3.1030132362,
   -2.9560623343,
   2.9233580013,
   3.0742216448,
   3.087990804,
   -2.9595790231,
   3.0840686437,
   3.069181705,
   3.0856077333,
   3.1233364898,
   3.0918695886,
   3.0899025384,
   3.1381513225,
   3.0116579693,
   3.062086131,
   3.0355172256,
   3.1364348744,
   2.9766048512,
   -3.1405677711,
   -3.1016222795,
   3.0142609994,
   3.0042135966,
   2.9329767507,
   -3.1249204403,
   3.1377410583,
   3.0792067131,
   3.0586096568,
   3.0468301786,
   -2.9780436575,
   -3.1321992836,
   -3.1118316835,
   -3.1402981145,
   -3.1139390278,
   2.9997705683,
   -3.133317756,
   3.1125470827,
   3.1250899127,
   3.0641423949,
   3.1063257905
  ],
  "phi": [
   -2.0770336442,
   -1.4158347237,
   -1.5516710756,
   -1.5736186737,
   -1.8608978777,
   -1.4013553151,
   -1.8718910881,
   -1.2522950238,
   1.5197295271,
   -2.2541321217,
   -1.9036988631,
   -2.0386351208,
   -2.3765928568,
   -1.7854327516,
   -2.2422851617,
   -2.0929167396,
   -2.6863201304,
   -1.1379559597,
   -1.8268606885,
   -2.3585971049,
   -1.1998573038,
   -1.4446791309,
   -2.4361420818,
   -1.2674850504,
   -1.4879270458,
   -1.1983492613,
   -1.1433504088,
   -1.1783742942,
   -1.3218369999,
   -1.3238583891,
   -1.2466089092,
   -1.1627918645,
   -1.2378417594,
   -1.7416520122,
   -1.2638985146,
   1.6628016358,
   -2.6663760861,
   -1.7380289977,
   -1.2464465111,
   -1.3430900378,
   -1.2731265971,
   -1.1943912049,
   -1.178933795,
   -1.2465572799,
   -1.3668750169,
   -1.3175696007,
   -1.2946359538,
   -1.2044594904,
   -0.9499437641,
   -1.2628078895,
   -1.1510439466,
   -1.1551813205,
   -1.2283330927,
   -1.0738605165,
   -1.2560480111,
   -1.694135972,
   -1.0092117773,
   -1.1774239752,
   -2.13556635,
   -1.4246432705,
   -1.9877854359,
   -1.1335747303,
   -1.0476249224,
   -1.147433437,
   -1.3470684679,
   -1.8586231738,
   -1.1740536053,
   -0.971984825,
   -1.0379246361,
   -1.2164161263,
   0.6029846187,
   -1.0689923052,
   -1.9815503303,
   -2.2445261538,
   -1.5166614251,
   -1.7240613708,
   -1.9939870104,
   -0.8737239155,
   -1.0768451135,
   -1.2494597047,
   -1.4083359242,
   -1.0923171835,
   -2.1249404687,
   -0.7479493482,
   -1.7218407841,
   -1.061490018,
   -1.3159375261,
   -0.9366009641,
   -1.1051288642,
   -1.368014512,
   -1.1667309242,
   -1.0755038176,
   0.9514800285,
   -2.2534980557,
   -2.1416478536,
   -1.3706628799,
   -1.0535820945,
   -1.5432071601,
   -2.1500337768,
   -1.2088850316,
   -1.1097836066,
   -1.0455173421,
   -1.1593182679,
   -1.0737142849,
   -1.9063267166,
   -2.142278339,
   -1.9572057285,
   -1.748792791,
   -1.5497321749,
   -0.448389881,
   -2.8178656396,
   -2.9579527906,
   -1.2427963812,
   -1.6958156007,
   -1.1004734607,
   -1.0431822957,
   -1.2413141173,
   -1.0777273212,
   -1.0687224636,
   -1.1962357224,
   -1.2835906854,
   -0.8148463727,
   -1.5340474553,
   -1.0402023623,
   -1.5130194556,
   -1.017571729,
   -1.0861183327,
   1.5274678277,
   -1.7304632421,
   -1.0771089158,
   -2.4903501039,
   -1.9800977971,
   -1.8411014275,
   -1.8963865954,
   1.0699193824,
   -2.2449240766,
   -2.7617465226,
   -1.164673219,
   -1.3778621335,
   -1.8434238132,
   -1.9898223516,
   -1.4502521744,
   -1.6251190783,
   -1.8456581222,
   -2.4653886536,
   -2.0108123662,
   -1.8013255703,
   -1.9283924961,
   -1.3458786023,
   -1.9705445286,
   -1.2880556435,
   -1.3829751507,
   -1.3507162277,
   -1.3430754984,
   -2.3775626257,
   -2.72695734,
   -2.1750283624,
   -1.2261498462,
   -1.1806797359,
   -1.4082907192,
   -1.1876746173,
   -1.2757026694,
   -1.297001951,
   -1.2965816368,
   -1.3396578665,
   -1.2463668538,
   -1.2324719145,
   -1.2964457929,
   -1.4882696022,
   -1.2630359636,
   -1.2087296223,
   -1.2690730537,
   -1.374072563,
   -1.7991456273,
   1.4891024912,
   -2.1187203134,
   -1.5200325921,
   -1.9608347091,
   -1.7919494888,
   -1.8588700624,
   -2.2599629181,
   1.1878715965,
   -1.3715853365,
   -1.276955833,
   -1.2746614545,
   -1.2782788711,
   -1.2375428677,
   -1.1641508782,
   -1.3032662455,
   -1.2827028325,
   -1.200907817,
   -1.2943262497,
   -1.2342258543,
   -1.3083077087,
   1.2910856307,
   -1.4945093953,
   -1.4634087568,
   -1.3287705451,
   -1.4648944404,
   1.3333248746,
   -1.2314462321,
   -1.9519761988,
   -2.1466222525,
   -1.3137235569,
   -1.4244802133,
   -1.9326056373,
   -1.9553716387,
   -2.2612050017,
   -1.3797069133,
   -2.6610935042,
   -1.2106015155,
   -1.2433941724,
   -1.1749296704,
   -1.3006794347,
   -1.2396587756,
   -1.1829944144,
   -1.3876582243,
   -1.2819699102
  ],
  "psi": [
   -0.6013425862,
   2.7903491878,
   -1.1217804687,
   0.4833482775,
   1.9344112264,
   2.6168171536,
   2.7896709191,
   2.4409146685,
   2.1279735329,
   0.056449803,
   2.2090540913,
   2.24441732,
   2.1938638079,
   2.2639313993,
   2.5092481588,
   2.2442748038,
   0.9044565096,
   2.7323010615,
   2.6853525229,
   1.6198000398,
   -2.8946782378,
   -0.4675817152,
   -0.1977194954,
   0.1939396971,
   -0.4206086862,
   -0.5611750552,
   -0.5558982236,
   -0.651792991,
   -0.6692505074,
   -0.4242866643,
   -0.5849739318,
   -0.6341137425,
   -0.6709246022,
   -0.3317382303,
   -0.5824159184,
   -0.6288729777,
   0.2022368094,
   2.6044790426,
   2.0559492251,
   -0.3229025531,
   -0.692396797,
   -0.5476876466,
   -0.7040943061,
   -0.6352406385,
   -0.578580562,
   -0.4033283105,
   -0.617191124,
   -0.2212124593,
   -0.8852116591,
   -0.8380183444,
   -0.6658254128,
   -0.5991431418,
   -0.705093768,
   -0.6158024463,
   -0.4611096818,
   -0.165108052,
   0.2967238759,
   -0.5499091604,
   2.2502995638,
   1.8463468029,
   2.5654330371,
   2.0078485466,
   -0.6798353665,
   -0.7116598643,
   -0.5954907721,
   -0.5439370021,
   -0.3924964856,
   -0.6949209669,
   -0.8598825529,
   -0.7149579892,
   -0.5296281971,
   -0.846310826,
   -0.7575939249,
   2.2170946694,
   2.5762276345,
   2.2387782911,
   2.6668599867,
   1.7284752304,
   -0.8151201079,
   -0.7879970258,
   -0.5568181757,
   -0.1387280537,
   -0.362737508,
   -0.3226215951,
   -0.9023028823,
   0.0047344543,
   2.236280957,
   2.8799251978,
   -0.7015511282,
   -0.5901442745,
   2.2617037571,
   2.5571193785,
   2.6468362385,
   1.0109204527,
   -2.9468086108,
   0.5765490149,
   2.1742005726,
   2.6161309609,
   2.5793796977,
   2.3882959201,
   -0.5340504986,
   -0.7780517396,
   -0.373315764,
   -0.3501830025,
   -0.5132828198,
   2.2818668956,
   2.252858878,
   2.1473206665,
   2.4390161202,
   2.6652353974,
   -1.092998632,
   -0.0972182909,
   2.7985599645,
   -0.5269735132,
   2.5664706532,
   2.8064496115,
   -0.6190900943,
   -0.7082291638,
   -0.5100957067,
   2.2581282251,
   2.7378794064,
   3.0232019601,
   2.3290513951,
   1.9600377551,
   -0.3348413007,
   -0.0188889395,
   2.598571913,
   2.7444506535,
   -0.2634677459,
   2.4104837664,
   2.5657777009,
   2.5531175887,
   2.5624420262,
   2.1740299509,
   2.4079525997,
   0.3002673156,
   1.3962943952,
   2.8245470611,
   -0.790927639,
   2.0002128324,
   2.6771607835,
   2.4616672414,
   -0.8970774656,
   2.6458330796,
   -0.166910506,
   2.3757203781,
   2.0741594365,
   2.092836211,
   1.8638833192,
   2.0343174091,
   0.527373462,
   -0.4600650506,
   -0.1599979622,
   1.7262663328,
   -0.7913756416,
   -3.117954406,
   2.6604687912,
   -3.0562326821,
   -0.5348239705,
   -0.5534147832,
   -0.5364796992,
   -0.7637600209,
   -0.4456437408,
   -0.5383805053,
   -0.6158206003,
   -0.4912743565,
   -0.6367678588,
   -0.5868482505,
   -0.5408926925,
   -0.4694346024,
   -0.6707304354,
   -0.5181614995,
   -0.3325107433,
   -0.4273917011,
   0.23773188,
   0.5834497712,
   2.1533082938,
   2.4261338223,
   2.0382474316,
   2.3578142977,
   2.3650961098,
   2.3836793383,
   0.7297200986,
   2.2493468251,
   2.861693981,
   -0.5756116511,
   -0.6063296307,
   -0.6256307411,
   -0.5678918677,
   -0.6123197912,
   -0.5197726837,
   -0.7496105526,
   -0.4289240272,
   -0.4419330306,
   -0.0806009965,
   0.365312337,
   -0.2543770092,
   -0.2996078035,
   -0.8946854569,
   0.0693034144,
   0.3168351444,
   -0.6974620499,
   2.7234678959,
   2.4468755061,
   -0.3708181311,
   -0.0001692363,
   0.3998231585,
   2.2648604524,
   2.6531738451,
   -0.2964805795,
   2.9167805845,
   -0.7167195649,
   -0.4388339689,
   -0.6788116358,
   -0.5128357184,
   -0.6800425066,
   -0.5525790367,
   -0.5337525606
  ]
 },
 "A9_STAS_conformer_286": {
  "omega": [
   -3.0677977971,
   -2.9024949988,
   -2.8990989346,
   3.1137774635,
   -3.0737499346,
   3.0527558998,
   3.0931506246,
   -3.0471120851,
   3.0884974082,
   -3.0719271025,
   3.0454475564,
   3.1346061234,
   -3.039865474,
   3.0255969662,
   3.0755507792,
   -2.9034746855,
   3.1152002541,
   2.938982383,
   -3.1365035617,
   -3.1006827942,
   -2.9293081292,
   -3.0379291876,
   -3.1106589098,
   -3.086110826,
   2.9989073691,
   3.0372394396,
   3.1118082372,
   3.1196644348,
   3.1015837511,
   3.1295279956,
   3.0772930781,
   3.1214622362,
   3.1262055788,
   3.1381594927,
   2.9799790625,
   -3.0875414924,
   -3.1093346029,
   3.043684752,
   -3.1089894638,
   3.0618131128,
   3.0986967086,
   3.0838720961,
   3.104082388,
   3.1146659501,
   3.0612174971,
   3.107388438,
   -3.117043757,
   3.0182693517,
   -2.9875441391,
   3.1284689134,
   3.1188172658,
   3.1398819869,
   3.1278389501,
   3.0704506328,
   3.0837829743,
   -3.0754300557,
   -3.1191394515,
   -2.9543337741,
   3.061480463,
   3.0485159241,
   -3.0896344232,
   3.1037714718,
   -3.0500291961,
   3.0614867644,
   -3.1398427208,
   3.1204362062,
   -3.0186626924,
   -3.1009250194,
   3.0467636752,
   3.0062499807,
   -3.0804499304,
   3.0071399025,
   -3.0685994479,
   3.1285448932,
   3.103849209,
   -3.1083130505,
   3.0811877418,
   3.126387177,
   -3.1413460998,
   3.1042451016,
   3.122832761,
   3.1303959633,
   3.0999302613,
   -3.0760928149,
   -3.0937116924,
   2.9910786429,
   -2.9709865713,
   2.9600636956,
   -2.9993964064,
   3.1264018021,
   -2.7079208082,
   -2.923144472,
   2.9979342264,
   -3.0619070147,
   3.061845844,
   -3.0579613625,
   -2.9345960557,
   2.8342092122,
   -3.1293372025,
   3.0531576036,
   -3.1143151931,
   3.0177818471,
   3.0250067356,
   3.0867681538,
   3.063920319,
   -3.0675805645,
   2.9497039403,
   3.0545872009,
   -2.9442642756,
   3.0049474283,
   -3.0262719073,
   3.0733754019,
   3.1325333801,
   2.985833674,
   3.0959437028,
   2.9070577244,
   -3.0277121553,
   3.0804330137,
   -3.0844083093,
   3.0597965351,
   -3.0366532453,
   -3.1020675626,
   -3.1333997462,
   3.0781062302,
   3.0008007299,
   -3.1136236024,
   3.1106154194,
   -3.1263257195,
   3.1378264403,
   3.1389332756,
   -3.1414965332,
   3.1034330705,
   3.0562272303,
   2.9355844171,
   -3.1259532857,
   3.01289757,
   -2.9030307157,
   2.9355888228,
   -3.1291816892,
   -3.1354361123,
   -3.0983660279,
   -2.944785684,
   -3.0477799982,
   3.1088465376,
   -3.1340241985,
   3.0069091231,
   -3.1286590363,
   -3.0387771368,
   3.0870444159,
   -3.0266844361,
   -3.1128441399,
   3.1049409065,
   -3.0997695472,
   -3.0417583655,
   3.0392515077,
   -3.0864391758,
   2.990028758,
   -3.0625321193,
   3.0371380653,
   3.0931224434,
   3.0902450015,
   -3.1248075068,
   3.0662272046,
   3.0623494938,
   3.111721459,
   3.0742494607,
   3.1114970175,
   3.1404795468,
   -3.1142535081,
   3.0839719897,
   3.0469462549,
   -3.1305752188,
   3.1085360737,
   3.1139047293,
   3.0219498708,
   3.1086370789,
   3.102837212,
   -3.1351563293,
   3.0955192841,
   3.1030132362,
   -2.9560623343,
   2.9233580013,
   3.0742216448,
   3.087990804,
   -2.9595790231,
   3.0840686437,
   3.069181705,
   3.0856077333,
   3.1233364898,
   3.0918695886,
   3.0899025384,
   3.1381513225,
   3.0116579693,
   3.062086131,
   3.0355172256,
   3.1364348744,
   2.9766048512,
   -3.1405677711,
   -3.1016222795,
   3.0142609994,
   3.0042135966,
   2.9329767507,
   -3.1249204403,
   3.1377410583,
   3.0792067131,
   3.0586096568,
   3.0468301786,
   -2.9780436575,
   -3.1321992836,
   -3.1118316835,
   -3.1402981145,
   -3.1139390278,
   2.9997705683,
   -3.133317756,
   3.1125470827,
   3.1250899127,
   3.0641423949,
   3.1063257905
  ],
  "phi": [
   -2.0770336442,
   -1.4158347237,
   -1.5516710756,
   -1.5736186737,
   -1.8608978777,
   -1.4013553151,
   -1.8718910881,
   -1.2522950238,
   1.5197295271,
   -2.2541321217,
   -1.9036988631,
   -2.0386351208,
   -2.3765928568,
   -1.7854327516,
   -2.2422851617,
   -2.0929167396,
   -2.6863201304,
   -1.1379559597,
   -1.8268606885,
   -2.3585971049,
   -1.1998573038,
   -1.4446791309,
   -2.4361420818,
   -1.2674850504,
   -1.4879270458,
   -1.1983492613,
   -1.1433504088,
   -1.1783742942,
   -1.3218369999,
   -1.3238583891,
   -1.2466089092,
   -1.1627918645,
   -1.2378417594,
   -1.7416520122,
   -1.2638985146,
   1.6628016358,
   -2.6663760861,
   -1.7380289977,
   -1.2464465111,
   -1.3430900378,
   -1.2731265971,
   -1.1943912049,
   -1.178933795,
   -1.2465572799,
   -1.3668750169,
   -1.3175696007,
   -1.2946359538,
   -1.7210895982,
   -1.723769532,
   -1.2026155775,
   -1.1166640383,
   -1.0264942745,
   -1.1928840123,
   -0.9949548862,
   -0.9064332477,
   -1.2192799721,
   -1.4334438622,
   -0.9082347947,
   0.9512787877,
   -1.0526448635,
   -2.0025556348,
   -2.4682445904,
   -1.0765341646,
   -2.3000792013,
   -1.0538980285,
   -1.1731632469,
   -1.2492135443,
   -1.7986345758,
   -2.344674981,
   -2.0706418613,
   -1.4665645993,
   -2.0485895725,
   -2.0182923065,
   -1.0959763855,
   -1.1193493231,
   -1.2137465285,
   -1.1329265622,
   -1.0812588506,
   -1.1979182605,
   -1.0890002064,
   -1.1502378196,
   -1.0410171335,
   -0.9797404143,
   -1.2259680108,
   -1.0372650366,
   -2.5564716991,
   -1.1088807996,
   -1.3923811106,
   -1.401776734,
   -2.5973769419,
   -1.475631392,
   -1.2236612314,
   -1.840348924,
   -1.1913106181,
   -1.1688229638,
   -2.3648356987,
   -1.2703885908,
   -0.8327930103,
   1.251368103,
   -1.0439496971,
   -2.2986233636,
   -1.9454923828,
   -2.3490441514,
   -2.6772370033,
   -1.7627381378,
   -2.5295591156,
   -1.8071920219,
   -1.792114689,
   -1.1996600573,
   -0.9507995199,
   -1.2731673564,
   -1.0864212013,
   -1.1874825007,
   -2.4588536149,
   -1.1553560603,
   -1.1992318359,
   -2.2756477492,
   -1.2081715226,
   -2.1432075135,
   -1.0447281647,
   -0.960150939,
   -1.7713692689,
   -2.5347387468,
   -2.6738317577,
   -1.2720350213,
   -1.133352707,
   -1.3296257804,
   -2.5630683212,
   -1.8045144203,
   -1.120514717,
   -0.9958837523,
   -1.5259081272,
   -2.3501894071,
   -1.900812263,
   1.0699193824,
   -2.2449240766,
   -2.7617465226,
   -1.164673219,
   -1.3778621335,
   -1.8434238132,
   -1.9898223516,
   -1.4502521744,
   -1.6251190783,
   -1.8456581222,
   -2.4653886536,
   -2.0108123662,
   -1.8013255703,
   -1.9283924961,
   -1.3458786023,
   -1.9705445286,
   -1.2880556435,
   -1.3829751507,
   -1.3507162277,
   -1.3430754984,
   -2.3775626257,
   -2.72695734,
   -2.1750283624,
   -1.2261498462,
   -1.1806797359,
   -1.4082907192,
   -1.1876746173,
   -1.2757026694,
   -1.297001951,
   -1.2965816368,
   -1.3396578665,
   -1.2463668538,
   -1.2324719145,
   -1.2964457929,
   -1.4882696022,
   -1.2630359636,
   -1.2087296223,
   -1.2690730537,
   -1.374072563,
   -1.7991456273,
   1.4891024912,
   -2.1187203134,
   -1.5200325921,
   -1.9608347091,
   -1.7919494888,
   -1.8588700624,
   -2.2599629181,
   1.1878715965,
   -1.3715853365,
   -1.276955833,
   -1.2746614545,
   -1.2782788711,
   -1.2375428677,
   -1.1641508782,
   -1.3032662455,
   -1.2827028325,
   -1.200907817,
   -1.2943262497,
   -1.2342258543,
   -1.3083077087,
   1.2910856307,
   -1.4945093953,
   -1.4634087568,
   -1.3287705451,
   -1.4648944404,
   1.3333248746,
   -1.2314462321,
   -1.9519761988,
   -2.1466222525,
   -1.3137235569,
   -1.4244802133,
   -1.9326056373,
   -1.9553716387,
   -2.2612050017,
   -1.3797069133,
   -2.6610935042,
   -1.2106015155,
   -1.2433941724,
   -1.1749296704,
   -1.3006794347,
   -1.2396587756,
   -1.1829944144,
   -1.3876582243,
   -1.2819699102
  ],
  "psi": [
   -0.6013425862,
   2.7903491878,
   -1.1217804687,
   0.4833482775,
   1.9344112264,
   2.6168171536,
   2.7896709191,
   2.4409146685,
   2.1279735329,
   0.056449803,
   2.2090540913,
   2.24441732,
   2.1938638079,
   2.2639313993,
   2.5092481588,
   2.2442748038,
   0.9044565096,
   2.7323010615,
   2.6853525229,
   1.6198000398,
   -2.8946782378,
   -0.4675817152,
   -0.1977194954,
   0.1939396971,
   -0.4206086862,
   -0.5611750552,
   -0.5558982236,
   -0.651792991,
   -0.6692505074,
   -0.4242866643,
   -0.5849739318,
   -0.6341137425,
   -0.6709246022,
   -0.3317382303,
   -0.5824159184,
   -0.6288729777,
   0.2022368094,
   2.6044790426,
   2.0559492251,
   -0.3229025531,
   -0.692396797,
   -0.5476876466,
   -0.7040943061,
   -0.6352406385,
   -0.578580562,
   -0.4033283105,
   -0.617191124,
   -0.2207725831,
   2.0377888091,
   2.3445163095,
   -0.6536591215,
   -0.7657920389,
   -0.6211486022,
   -0.3050868699,
   -0.7900538871,
   -0.7720867878,
   -0.4930505039,
   -0.4902188155,
   -0.8082843212,
   0.9713353316,
   2.5931452407,
   -0.0184586406,
   2.6772918716,
   2.3398233611,
   0.6884900503,
   -0.7885768719,
   -0.7145082289,
   -0.5502579854,
   -0.2375138891,
   1.5003957601,
   0.0829979695,
   2.6521414003,
   2.2937463761,
   2.2775621685,
   -0.7455845751,
   -0.674988138,
   -0.6451401739,
   -0.7954197185,
   -0.682168268,
   -0.7906276113,
   -0.6539998739,
   -0.7475936349,
   -0.6786909371,
   -0.5352795632,
   -0.2898297169,
   2.4887510004,
   2.8561806865,
   2.6919917371,
   1.7393147652,
   -1.0978366426,
   -3.1130022272,
   -0.1903410819,
   -0.2088085193,
   0.2214316961,
   -0.4314152643,
   -0.8517292474,
   1.2989781587,
   -0.5935716056,
   2.4256488313,
   0.0570362577,
   2.9216687616,
   2.283406071,
   2.6320214066,
   2.5400560964,
   2.7712624935,
   -0.1077929501,
   2.4289666445,
   2.0319033356,
   1.807150113,
   2.2818260496,
   -0.5479670112,
   -0.3468642754,
   -0.4313751047,
   -0.4253513563,
   2.7316393957,
   2.5386968909,
   2.6209626351,
   2.2382686587,
   2.805669142,
   2.2170182021,
   2.4921482266,
   2.4302426701,
   2.3286873656,
   2.901331407,
   2.7080938295,
   -0.343786919,
   2.4728412383,
   -0.3941909464,
   -2.4246452696,
   -0.7820778967,
   2.753923167,
   2.3468712251,
   3.1200134039,
   2.3475072386,
   2.3807390803,
   0.3002673156,
   1.3962943952,
   2.8245470611,
   -0.790927639,
   2.0002128324,
   2.6771607835,
   2.4616672414,
   -0.8970774656,
   2.6458330796,
   -0.166910506,
   2.3757203781,
   2.0741594365,
   2.092836211,
   1.8638833192,
   2.0343174091,
   0.527373462,
   -0.4600650506,
   -0.1599979622,
   1.7262663328,
   -0.7913756416,
   -3.117954406,
   2.6604687912,
   -3.0562326821,
   -0.5348239705,
   -0.5534147832,
   -0.5364796992,
   -0.7637600209,
   -0.4456437408,
   -0.5383805053,
   -0.6158206003,
   -0.4912743565,
   -0.6367678588,
   -0.5868482505,
   -0.5408926925,
   -0.4694346024,
   -0.6707304354,
   -0.5181614995,
   -0.3325107433,
   -0.4273917011,
   0.23773188,
   0.5834497712,
   2.1533082938,
   2.4261338223,
   2.0382474316,
   2.3578142977,
   2.3650961098,
   2.3836793383,
   0.7297200986,
   2.2493468251,
   2.861693981,
   -0.5756116511,
   -0.6063296307,
   -0.6256307411,
   -0.5678918677,
   -0.6123197912,
   -0.5197726837,
   -0.7496105526,
   -0.4289240272,
   -0.4419330306,
   -0.0806009965,
   0.365312337,
   -0.2543770092,
   -0.2996078035,
   -0.8946854569,
   0.0693034144,
   0.3168351444,
   -0.6974620499,
   2.7234678959,
   2.4468755061,
   -0.3708181311,
   -0.0001692363,
   0.3998231585,
   2.2648604524,
   2.6531738451,
   -0.2964805795,
   2.9167805845,
   -0.7167195649,
   -0.4388339689,
   -0.6788116358,
   -0.5128357184,
   -0.6800425066,
   -0.5525790367,
   -0.5337525606
  ]
 },
 "A9_STAS_conformer_287": {
  "omega": [
   -3.0677977971,
   -2.9024949988,
   -2.8990989346,
   3.1137774635,
   -3.0737499346,
   3.0527558998,
   3.0931506246,
   -3.0471120851,
   3.0884974082,
   -3.0719271025,
   3.0454475564,
   3.1346061234,
   -3.039865474,
   3.0255969662,
   3.0755507792,
   -2.9034746855,
   3.1152002541,
   2.938982383,
   -3.1365035617,
   -3.1006827942,
   -2.9293081292,
   -3.0379291876,
   -3.1106589098,
   -3.086110826,
   2.9989073691,
   3.0372394396,
   3.1118082372,
   3.1196644348,
   3.1015837511,
   3.1295279956,
   3.0772930781,
   3.1214622362,
   3.1262055788,
   3.1381594927,
   2.9799790625,
   -3.0875414924,
   -3.1093346029,
   3.043684752,
   -3.1089894638,
   3.0618131128,
   3.0986967086,
   3.0838720961,
   3.104082388,
   3.1146659501,
   3.0612174971,
   3.107388438,
   -3.117043757,
   3.0186952217,
   -3.0787290932,
   -3.1298169053,
   -3.0423968102,
   -3.1334136752,
   -3.0553441302,
   3.0608185394,
   3.0812426513,
   3.0623699645,
   3.0933253303,
   3.0335296981,
   2.9998690359,
   3.0744267965,
   3.0715938624,
   -2.9859087645,
   2.7581408641,
   -2.9861327212,
   3.0537324389,
   -3.1315918827,
   3.0802156307,
   -3.0762488142,
   3.0719630701,
   2.9603552888,
   -3.0969107841,
   -3.1340981965,
   2.9980259736,
   3.0463624142,
   -2.718419661,
   -2.9594134532,
   3.0932134641,
   -3.0510912107,
   3.0106537939,
   3.0783084865,
   2.999294991,
   -3.1306088401,
   -3.1105744431,
   -3.0596709903,
   3.0746314981,
   -3.1410963474,
   3.0988052338,
   -3.0970680293,
   3.0997383759,
   3.0830006519,
   -3.0781294277,
   3.0759912348,
   3.036391976,
   3.059757809,
   -3.1024314176,
   2.9312221207,
   3.0341902765,
   -3.0563840857,
   -3.1334229212,
   3.1376253356,
   -3.0179475246,
   3.1028840549,
   -3.1224283862,
   2.9739631981,
   3.0756594096,
   3.1339458326,
   3.0851931785,
   3.1004084953,
   3.0193201506,
   2.9801313231,
   3.1086587186,
   -3.0586089132,
   -3.0036992475,
   -3.1397924535,
   3.0242842251,
   3.1098844158,
   -3.0194798382,
   3.0863338276,
   3.0394467926,
   3.0750448084,
   -3.1290074229,
   -3.0341163619,
   3.1005836097,
   3.0119871715,
   -3.0774893083,
   -3.0724060944,
   3.1009447,
   -3.0462260779,
   3.0923259458,
   -3.0985137385,
   -3.1140154196,
   3.0683149462,
   -3.1345510128,
   3.1194315012,
   3.1015173324,
   3.01289757,
   -2.9030307157,
   2.9355888228,
   -3.1291816892,
   -3.1354361123,
   -3.0983660279,
   -2.944785684,
   -3.0477799982,
   3.1088465376,
   -3.1340241985,
   3.0069091231,
   -3.1286590363,
   -3.0387771368,
   3.0870444159,
   -3.0266844361,
   -3.1128441399,
   3.1049409065,
   -3.0997695472,
   -3.0417583655,
   3.0392515077,
   -3.0864391758,
   2.990028758,
   -3.0625321193,
   3.0371380653,
   3.0931224434,
   3.0902450015,
   -3.1248075068,
   3.0662272046,
   3.0623494938,
   3.111721459,
   3.0742494607,
   3.1114970175,
   3.1404795468,
   -3.1142535081,
   3.0839719897,
   3.0469462549,
   -3.1305752188,
   3.1085360737,
   3.1139047293,
   3.0219498708,
   3.1086370789,
   3.102837212,
   -3.1351563293,
   3.0955192841,
   3.1030132362,
   -2.9560623343,
   2.9233580013,
   3.0742216448,
   3.087990804,
   -2.9595790231,
   3.0840686437,
   3.069181705,
   3.0856077333,
   3.1233364898,
   3.0918695886,
   3.0899025384,
   3.1381513225,
   3.0116579693,
   3.062086131,
   3.0355172256,
   3.1364348744,
   2.9766048512,
   -3.1405677711,
   -3.1016222795,
   3.0142609994,
   3.0042135966,
   2.9329767507,
   -3.1249204403,
   3.1377410583,
   3.0792067131,
   3.0586096568,
   3.0468301786,
   -2.9780436575,
   -3.1321992836,
   -3.1118316835,
   -3.1402981145,
   -3.1139390278,
   2.9997705683,
   -3.133317756,
   3.1125470827,
   3.1250899127,
   3.0641423949,
   3.1063257905
  ],
  "phi": [
   -2.0770336442,
   -1.4158347237,
   -1.5516710756,
   -1.5736186737,
   -1.8608978777,
   -1.4013553151,
   -1.8718910881,
   -1.2522950238,
   1.5197295271,
   -2.2541321217,
   -1.9036988631,
   -2.0386351208,
   -2.3765928568,
   -1.7854327516,
   -2.2422851617,
   -2.0929167396,
   -2.6863201304,
   -1.1379559597,
   -1.8268606885,
   -2.3585971049,
   -1.1998573038,
   -1.4446791309,
   -2.4361420818,
   -1.2674850504,
   -1.4879270458,
   -1.1983492613,
   -1.1433504088,
   -1.1783742942,
   -1.3218369999,
   -1.3238583891,
   -1.2466089092,
   -1.1627918645,
   -1.2378417594,
   -1.7416520122,
   -1.2638985146,
   1.6628016358,
   -2.6663760861,
   -1.7380289977,
   -1.2464465111,
   -1.3430900378,
   -1.2731265971,
   -1.1943912049,
   -1.178933795,
   -1.2465572799,
   -1.3668750169,
   -1.3175696007,
   -1.2946359538,
   0.8950893984,
   -2.3654450047,
   -1.8171292017,
   -2.2686754121,
   -1.2456533379,
   -1.4893878911,
   -1.1990321706,
   -1.1397040939,
   -1.0367400874,
   -1.2068527659,
   -0.9785190119,
   -1.3581341937,
   -0.9858544858,
   -1.1121870747,
   -2.0234420914,
   -2.0847098996,
   -2.2127035774,
   -1.9046346619,
   -2.1683125286,
   -1.9685286821,
   -2.3777299718,
   -1.0072720432,
   -1.1043257005,
   -0.9995617446,
   -2.2436659274,
   -1.3662385391,
   -0.9952691819,
   1.9652964527,
   -1.1019783257,
   -1.8459092703,
   -2.5011044251,
   -2.2753096292,
   1.038391685,
   -1.3221111532,
   -1.3718647598,
   -1.266877394,
   -1.2957829628,
   -1.7448904942,
   -1.155459816,
   -1.2563676725,
   -0.9409974711,
   -1.8851205749,
   -0.8549217918,
   -1.2075619077,
   -1.1700965424,
   -1.5886447117,
   1.0513005477,
   0.9703499407,
   -1.7015196195,
   -0.9922255454,
   -1.3067537158,
   -1.7240723005,
   1.2669106003,
   -1.362570317,
   -2.3678994629,
   -2.301130921,
   -2.2079573205,
   -1.5554799757,
   -1.8474293795,
   -2.4377619476,
   -2.0308023026,
   -1.0447535547,
   -1.0407141475,
   -1.7502172558,
   -1.1816801559,
   -1.3156849874,
   -2.855690172,
   -1.0381034776,
   -1.1200814286,
   0.8184890391,
   1.0713422482,
   -2.1036558144,
   -1.0755956003,
   -1.1750340668,
   -1.1808177556,
   -1.0708091411,
   -1.3499473133,
   -1.7638886948,
   -1.2348380767,
   -1.0977429889,
   1.8340353149,
   -1.3587290939,
   -1.0804427556,
   -2.8301873962,
   -1.2226852558,
   -1.74114364,
   -1.7557767469,
   1.0699193824,
   -2.2449240766,
   -2.7617465226,
   -1.164673219,
   -1.3778621335,
   -1.8434238132,
   -1.9898223516,
   -1.4502521744,
   -1.6251190783,
   -1.8456581222,
   -2.4653886536,
   -2.0108123662,
   -1.8013255703,
   -1.9283924961,
   -1.3458786023,
   -1.9705445286,
   -1.2880556435,
   -1.3829751507,
   -1.3507162277,
   -1.3430754984,
   -2.3775626257,
   -2.72695734,
   -2.1750283624,
   -1.2261498462,
   -1.1806797359,
   -1.4082907192,
   -1.1876746173,
   -1.2757026694,
   -1.297001951,
   -1.2965816368,
   -1.3396578665,
   -1.2463668538,
   -1.2324719145,
   -1.2964457929,
   -1.4882696022,
   -1.2630359636,
   -1.2087296223,
   -1.2690730537,
   -1.374072563,
   -1.7991456273,
   1.4891024912,
   -2.1187203134,
   -1.5200325921,
   -1.9608347091,
   -1.7919494888,
   -1.8588700624,
   -2.2599629181,
   1.1878715965,
   -1.3715853365,
   -1.276955833,
   -1.2746614545,
   -1.2782788711,
   -1.2375428677,
   -1.1641508782,
   -1.3032662455,
   -1.2827028325,
   -1.200907817,
   -1.2943262497,
   -1.2342258543,
   -1.3083077087,
   1.2910856307,
   -1.4945093953,
   -1.4634087568,
   -1.3287705451,
   -1.4648944404,
   1.3333248746,
   -1.2314462321,
   -1.9519761988,
   -2.1466222525,
   -1.3137235569,
   -1.4244802133,
   -1.9326056373,
   -1.9553716387,
   -2.2612050017,
   -1.3797069133,
   -2.6610935042,
   -1.2106015155,
   -1.2433941724,
   -1.1749296704,
   -1.3006794347,
   -1.2396587756,
   -1.1829944144,
   -1.3876582243,
   -1.2819699102
  ],
  "psi": [
   -0.6013425862,
   2.7903491878,
   -1.1217804687,
   0.4833482775,
   1.9344112264,
   2.6168171536,
   2.7896709191,
   2.4409146685,
   2.1279735329,
   0.056449803,
   2.2090540913,
   2.24441732,
   2.1938638079,
   2.2639313993,
   2.5092481588,
   2.2442748038,
   0.9044565096,
   2.7323010615,
   2.6853525229,
   1.6198000398,
   -2.8946782378,
   -0.4675817152,
   -0.1977194954,
   0.1939396971,
   -0.4206086862,
   -0.5611750552,
   -0.5558982236,
   -0.651792991,
   -0.6692505074,
   -0.4242866643,
   -0.5849739318,
   -0.6341137425,
   -0.6709246022,
   -0.3317382303,
   -0.5824159184,
   -0.6288729777,
   0.2022368094,
   2.6044790426,
   2.0559492251,
   -0.3229025531,
   -0.692396797,
   -0.5476876466,
   -0.7040943061,
   -0.6352406385,
   -0.578580562,
   -0.4033283105,
   -0.617191124,
   -0.2203085502,
   0.8505612515,
   1.7651772549,
   2.3672221453,
   1.9803487025,
   1.9710507734,
   -0.4076322533,
   -0.5942817557,
   -0.6956809029,
   -0.7113484591,
   -0.6978853876,
   -0.7969236227,
   2.4533256122,
   2.615839658,
   2.6243458638,
   2.8038791041,
   2.2889053162,
   2.1571337622,
   2.2130687708,
   2.2304585811,
   1.9609547315,
   2.9060039561,
   2.5979326358,
   2.6945330725,
   2.4052814065,
   2.6493663744,
   2.9509936683,
   -0.8859844618,
   -0.0379519114,
   2.176649186,
   -0.4877835234,
   2.3223770471,
   2.156495235,
   0.5041734358,
   2.3854830368,
   2.0855513406,
   0.064753196,
   -0.1390294637,
   0.0907054184,
   2.5176096635,
   2.9423327402,
   2.6058462083,
   2.3640155001,
   2.444141014,
   -0.5461183594,
   -0.3361486261,
   0.1015636625,
   0.5617414351,
   0.7774784795,
   2.1462878901,
   2.5766343048,
   -0.1424389595,
   0.194010609,
   0.1941168929,
   2.4749804055,
   2.8019984133,
   2.3374059391,
   2.4327852344,
   2.6975889147,
   2.6035881739,
   2.7633282188,
   1.972278888,
   2.4790525497,
   -0.3481566644,
   0.2000949835,
   2.7198526683,
   -0.23147379,
   2.9027107335,
   -0.6491167316,
   -0.6602654443,
   0.8310245781,
   0.4139733896,
   2.2236982333,
   2.564042306,
   2.6685392097,
   -0.4691933786,
   -0.3398207371,
   -0.1307305072,
   -0.0686309155,
   2.7351016637,
   2.7151416052,
   -0.4683222328,
   2.6286122154,
   -0.5097597078,
   3.0451072255,
   -0.1116659061,
   0.1645397103,
   2.6512680322,
   0.3002673156,
   1.3962943952,
   2.8245470611,
   -0.790927639,
   2.0002128324,
   2.6771607835,
   2.4616672414,
   -0.8970774656,
   2.6458330796,
   -0.166910506,
   2.3757203781,
   2.0741594365,
   2.092836211,
   1.8638833192,
   2.0343174091,
   0.527373462,
   -0.4600650506,
   -0.1599979622,
   1.7262663328,
   -0.7913756416,
   -3.117954406,
   2.6604687912,
   -3.0562326821,
   -0.5348239705,
   -0.5534147832,
   -0.5364796992,
   -0.7637600209,
   -0.4456437408,
   -0.5383805053,
   -0.6158206003,
   -0.4912743565,
   -0.6367678588,
   -0.5868482505,
   -0.5408926925,
   -0.4694346024,
   -0.6707304354,
   -0.5181614995,
   -0.3325107433,
   -0.4273917011,
   0.23773188,
   0.5834497712,
   2.1533082938,
   2.4261338223,
   2.0382474316,
   2.3578142977,
   2.3650961098,
   2.3836793383,
   0.7297200986,
   2.2493468251,
   2.861693981,
   -0.5756116511,
   -0.6063296307,
   -0.6256307411,
   -0.5678918677,
   -0.6123197912,
   -0.5197726837,
   -0.7496105526,
   -0.4289240272,
   -0.4419330306,
   -0.0806009965,
   0.365312337,
   -0.2543770092,
   -0.2996078035,
   -0.8946854569,
   0.0693034144,
   0.3168351444,
   -0.6974620499,
   2.7234678959,
   2.4468755061,
   -0.3708181311,
   -0.0001692363,
   0.3998231585,
   2.2648604524,
   2.6531738451,
   -0.2964805795,
   2.9167805845,
   -0.7167195649,
   -0.4388339689,
   -0.6788116358,
   -0.5128357184,
   -0.6800425066,
   -0.5525790367,
   -0.5337525606
  ]
 },
 "A9_STAS_conformer_288": {
  "omega": [
   -3.0677977971,
   -2.9024949988,
   -2.8990989346,
   3.1137774635,
   -3.0737499346,
   3.0527558998,
   3.0931506246,
   -3.0471120851,
   3.0884974082,
   -3.0719271025,
   3.0454475564,
   3.1346061234,
   -3.039865474,
   3.0255969662,
   3.0755507792,
   -2.9034746855,
   3.1152002541,
   2.938982383,
   -3.1365035617,
   -3.1006827942,
   -2.9293081292,
   -3.0379291876,
   -3.1106589098,
   -3.086110826,
   2.9989073691,
   3.0372394396,
   3.1118082372,
   3.1196644348,
   3.1015837511,
   3.1295279956,
   3.0772930781,
   3.1214622362,
   3.1262055788,
   3.1381594927,
   2.9799790625,
   -3.0875414924,
   -3.1093346029,
   3.043684752,
   -3.1089894638,
   3.0618131128,
   3.0986967086,
   3.0838720961,
   3.104082388,
   3.1146659501,
   3.0612174971,
   3.107388438,
   -3.117043757,
   3.0181568773,
   -3.0247514654,
   3.0943135211,
   3.0413277513,
   3.0751859671,
   -2.9748432485,
   -3.0951495247,
   -3.1019038493,
   -3.108893999,
   3.0611330004,
   3.081718868,
   3.013280799,
   2.959490736,
   2.9798843622,
   3.1243830345,
   3.0879811662,
   3.1017907466,
   -3.0546685956,
   3.0724265052,
   3.1261084441,
   3.0727157249,
   -3.1245209503,
   3.1379457334,
   3.0583632507,
   3.0943074551,
   -3.1168151314,
   3.0008338265,
   -3.1360452419,
   3.141471448,
   3.1209238849,
   3.0258819977,
   3.1017673085,
   -3.0527640314,
   3.1008411937,
   -3.1299847654,
   -3.0880927585,
   -3.059581839,
   3.0727263978,
   -3.1410890673,
   3.098659115,
   -3.0975179026,
   3.0424285214,
   3.0350540845,
   3.0911685712,
   3.0438324634,
   3.0742734775,
   3.0536926678,
   3.1213267054,
   2.9773476832,
   3.106249588,
   3.0426942048,
   -2.9017345928,
   2.8736231056,
   3.0763388366,
   -3.068683518,
   2.8911477998,
   -3.1262332031,
   3.0609556017,
   3.1060455682,
   2.9494736385,
   3.0183795744,
   -3.065447339,
   0.1693693495,
   -3.1157711158,
   -3.0946619207,
   -3.1385665349,
   -3.0579555983,
   3.110405708,
   -3.1302609935,
   -3.1269487295,
   -3.131415234,
   3.1080592111,
   3.1408082387,
   3.1390430744,
   -3.1258346632,
   3.1237711964,
   3.076427514,
   -3.0428302422,
   -3.02062622,
   3.0903788726,
   -3.1409711998,
   -3.1131494926,
   -0.0386391445,
   -3.0876143979,
   -3.1135049901,
   2.8972102019,
   -3.0956140322,
   -3.0746297782,
   3.01289757,
   -2.9030307157,
   2.9355888228,
   -3.1291816892,
   -3.1354361123,
   -3.0983660279,
   -2.944785684,
   -3.0477799982,
   3.1088465376,
   -3.1340241985,
   3.0069091231,
   -3.1286590363,
   -3.0387771368,
   3.0870444159,
   -3.0266844361,
   -3.1128441399,
   3.1049409065,
   -3.0997695472,
   -3.0417583655,
   3.0392515077,
   -3.0864391758,
   2.990028758,
   -3.0625321193,
   3.0371380653,
   3.0931224434,
   3.0902450015,
   -3.1248075068,
   3.0662272046,
   3.0623494938,
   3.111721459,
   3.0742494607,
   3.1114970175,
   3.1404795468,
   -3.1142535081,
   3.0839719897,
   3.0469462549,
   -3.1305752188,
   3.1085360737,
   3.1139047293,
   3.0219498708,
   3.1086370789,
   3.102837212,
   -3.1351563293,
   3.0955192841,
   3.1030132362,
   -2.9560623343,
   2.9233580013,
   3.0742216448,
   3.087990804,
   -2.9595790231,
   3.0840686437,
   3.069181705,
   3.0856077333,
   3.1233364898,
   3.0918695886,
   3.0899025384,
   3.1381513225,
   3.0116579693,
   3.062086131,
   3.0355172256,
   3.1364348744,
   2.9766048512,
   -3.1405677711,
   -3.1016222795,
   3.0142609994,
   3.0042135966,
   2.9329767507,
   -3.1249204403,
   3.1377410583,
   3.0792067131,
   3.0586096568,
   3.0468301786,
   -2.9780436575,
   -3.1321992836,
   -3.1118316835,
   -3.1402981145,
   -3.1139390278,
   2.9997705683,
   -3.133317756,
   3.1125470827,
   3.1250899127,
   3.0641423949,
   3.1063257905
  ],
  "phi": [
   -2.0770336442,
   -1.4158347237,
   -1.5516710756,
   -1.5736186737,
   -1.8608978777,
   -1.4013553151,
   -1.8718910881,
   -1.2522950238,
   1.5197295271,
   -2.2541321217,
   -1.9036988631,
   -2.0386351208,
   -2.3765928568,
   -1.7854327516,
   -2.2422851617,
   -2.0929167396,
   -2.6863201304,
   -1.1379559597,
   -1.8268606885,
   -2.3585971049,
   -1.1998573038,
   -1.4446791309,
   -2.4361420818,
   -1.2674850504,
   -1.4879270458,
   -1.1983492613,
   -1.1433504088,
   -1.1783742942,
   -1.3218369999,
   -1.3238583891,
   -1.2466089092,
   -1.1627918645,
   -1.2378417594,
   -1.7416520122,
   -1.2638985146,
   1.6628016358,
   -2.6663760861,
   -1.7380289977,
   -1.2464465111,
   -1.3430900378,
   -1.2731265971,
   -1.1943912049,
   -1.178933795,
   -1.2465572799,
   -1.3668750169,
   -1.3175696007,
   -1.2946359538,
   -0.9603500742,
   -1.3548089682,
   -1.2208072375,
   -1.2381136377,
   -1.0855335812,
   -1.2442499734,
   -1.0191503611,
   -2.0774011704,
   -1.5916267266,
   -1.8163794583,
   -1.0627931781,
   -1.8386035362,
   -0.8815109287,
   -1.1548778312,
   -1.2173789994,
   -1.1892069162,
   -1.0617082909,
   -1.2993039088,
   -2.3644498807,
   -1.241057373,
   -1.8733210846,
   -2.0813818703,
   -1.8754347089,
   -1.7829568147,
   -1.3717189257,
   -2.4348439631,
   -2.2140366855,
   -2.6611042647,
   -1.1651287509,
   -1.1709441648,
   -1.1161206953,
   -1.2076134049,
   -0.9842026126,
   -0.9982910363,
   -1.6286609877,
   -1.0249274649,
   -1.2963659183,
   -1.7439436407,
   -1.1545768876,
   -1.256538957,
   -0.9404013009,
   -2.083829329,
   -1.4784119633,
   -0.9606006602,
   -1.7726606042,
   1.0198572942,
   -2.3301221195,
   -2.2131535513,
   -1.2761386176,
   -0.9105334777,
   -1.0096164125,
   -2.2061201527,
   1.4680237177,
   -1.0263953682,
   -1.3055286625,
   -2.1708957721,
   -2.1524459197,
   -1.9724401028,
   -1.8011625355,
   -1.9447232612,
   -1.4367742349,
   -2.8813060305,
   -1.489052228,
   -2.7005313883,
   -1.0735441048,
   -1.4299591959,
   -0.8390428122,
   -1.0276271718,
   -2.8937251075,
   -1.2830017764,
   -2.3265824451,
   -1.4304778071,
   -1.0002169611,
   -1.0520833139,
   -2.3130478839,
   -1.1342905892,
   -1.0589600511,
   -1.3236152297,
   -1.1031842336,
   -1.1114539368,
   1.5481433154,
   -1.7446573749,
   -1.3352610751,
   -1.9310480398,
   -2.1597449901,
   -2.7765848243,
   -1.4918968001,
   1.0699193824,
   -2.2449240766,
   -2.7617465226,
   -1.164673219,
   -1.3778621335,
   -1.8434238132,
   -1.9898223516,
   -1.4502521744,
   -1.6251190783,
   -1.8456581222,
   -2.4653886536,
   -2.0108123662,
   -1.8013255703,
   -1.9283924961,
   -1.3458786023,
   -1.9705445286,
   -1.2880556435,
   -1.3829751507,
   -1.3507162277,
   -1.3430754984,
   -2.3775626257,
   -2.72695734,
   -2.1750283624,
   -1.2261498462,
   -1.1806797359,
   -1.4082907192,
   -1.1876746173,
   -1.2757026694,
   -1.297001951,
   -1.2965816368,
   -1.3396578665,
   -1.2463668538,
   -1.2324719145,
   -1.2964457929,
   -1.4882696022,
   -1.2630359636,
   -1.2087296223,
   -1.2690730537,
   -1.374072563,
   -1.7991456273,
   1.4891024912,
   -2.1187203134,
   -1.5200325921,
   -1.9608347091,
   -1.7919494888,
   -1.8588700624,
   -2.2599629181,
   1.1878715965,
   -1.3715853365,
   -1.276955833,
   -1.2746614545,
   -1.2782788711,
   -1.2375428677,
   -1.1641508782,
   -1.3032662455,
   -1.2827028325,
   -1.200907817,
   -1.2943262497,
   -1.2342258543,
   -1.3083077087,
   1.2910856307,
   -1.4945093953,
   -1.4634087568,
   -1.3287705451,
   -1.4648944404,
   1.3333248746,
   -1.2314462321,
   -1.9519761988,
   -2.1466222525,
   -1.3137235569,
   -1.4244802133,
   -1.9326056373,
   -1.9553716387,
   -2.2612050017,
   -1.3797069133,
   -2.6610935042,
   -1.2106015155,
   -1.2433941724,
   -1.1749296704,
   -1.3006794347,
   -1.2396587756,
   -1.1829944144,
   -1.3876582243,
   -1.2819699102
  ],
  "psi": [
   -0.6013425862,
   2.7903491878,
   -1.1217804687,
   0.4833482775,
   1.9344112264,
   2.6168171536,
   2.7896709191,
   2.4409146685,
   2.1279735329,
   0.056449803,
   2.2090540913,
   2.24441732,
   2.1938638079,
   2.2639313993,
   2.5092481588,
   2.2442748038,
   0.9044565096,
   2.7323010615,
   2.6853525229,
   1.6198000398,
   -2.8946782378,
   -0.4675817152,
   -0.1977194954,
   0.1939396971,
   -0.4206086862,
   -0.5611750552,
   -0.5558982236,
   -0.651792991,
   -0.6692505074,
   -0.4242866643,
   -0.5849739318,
   -0.6341137425,
   -0.6709246022,
   -0.3317382303,
   -0.5824159184,
   -0.6288729777,
   0.2022368094,
   2.6044790426,
   2.0559492251,
   -0.3229025531,
   -0.692396797,
   -0.5476876466,
   -0.7040943061,
   -0.6352406385,
   -0.578580562,
   -0.4033283105,
   -0.617191124,
   -0.219732062,
   -0.8613851601,
   -0.539521465,
   -0.5242512349,
   -0.7113146236,
   -0.7008565162,
   -0.6868707794,
   -0.5382248405,
   2.3097683379,
   2.5956118478,
   2.3587070604,
   -0.7946050587,
   2.4785998935,
   2.3477140913,
   2.9508662268,
   -0.6066245413,
   -0.6701078634,
   -0.6603272528,
   -0.7626819367,
   2.6733890888,
   2.1417915162,
   2.1142218333,
   2.1242365874,
   2.3688779742,
   2.0337381943,
   -0.9058340008,
   2.7374261119,
   2.3237778969,
   2.7587612561,
   -0.6163393074,
   -0.6524886938,
   -0.667118882,
   -0.5485650605,
   -0.7052626551,
   -0.4690926,
   -0.0206923127,
   -0.6331287961,
   -0.1380584756,
   0.0895170664,
   2.5177161163,
   2.9418909073,
   2.6046375394,
   2.4371781903,
   3.0426759541,
   -0.3180602022,
   0.0814779849,
   1.0472548642,
   -2.8182367042,
   0.6340090834,
   2.757465436,
   2.5823726522,
   -0.7271443508,
   0.3163612057,
   0.1427030031,
   2.3465427533,
   -0.7566529492,
   2.4655624463,
   2.347962566,
   2.0370200992,
   2.1084085792,
   2.4715019838,
   1.1891616613,
   2.5545025208,
   2.6325401307,
   -2.9388671012,
   -0.3554669556,
   -0.3358796374,
   -0.9111074133,
   -0.6187958621,
   2.5969211422,
   -0.5993059644,
   2.8180924913,
   2.8660879768,
   2.6365218428,
   2.3532654823,
   2.5066667503,
   2.7120251311,
   -0.5991157578,
   -0.4035754607,
   -0.7791763285,
   -0.550231502,
   -0.202299376,
   2.6986180021,
   2.534527119,
   -0.2036231605,
   -2.0117353624,
   -0.3688585054,
   3.0643566895,
   0.3002673156,
   1.3962943952,
   2.8245470611,
   -0.790927639,
   2.0002128324,
   2.6771607835,
   2.4616672414,
   -0.8970774656,
   2.6458330796,
   -0.166910506,
   2.3757203781,
   2.0741594365,
   2.092836211,
   1.8638833192,
   2.0343174091,
   0.527373462,
   -0.4600650506,
   -0.1599979622,
   1.7262663328,
   -0.7913756416,
   -3.117954406,
   2.6604687912,
   -3.0562326821,
   -0.5348239705,
   -0.5534147832,
   -0.5364796992,
   -0.7637600209,
   -0.4456437408,
   -0.5383805053,
   -0.6158206003,
   -0.4912743565,
   -0.6367678588,
   -0.5868482505,
   -0.5408926925,
   -0.4694346024,
   -0.6707304354,
   -0.5181614995,
   -0.3325107433,
   -0.4273917011,
   0.23773188,
   0.5834497712,
   2.1533082938,
   2.4261338223,
   2.0382474316,
   2.3578142977,
   2.3650961098,
   2.3836793383,
   0.7297200986,
   2.2493468251,
   2.861693981,
   -0.5756116511,
   -0.6063296307,
   -0.6256307411,
   -0.5678918677,
   -0.6123197912,
   -0.5197726837,
   -0.7496105526,
   -0.4289240272,
   -0.4419330306,
   -0.0806009965,
   0.365312337,
   -0.2543770092,
   -0.2996078035,
   -0.8946854569,
   0.0693034144,
   0.3168351444,
   -0.6974620499,
   2.7234678959,
   2.4468755061,
   -0.3708181311,
   -0.0001692363,
   0.3998231585,
   2.2648604524,
   2.6531738451,
   -0.2964805795,
   2.9167805845,
   -0.7167195649,
   -0.4388339689,
   -0.6788116358,
   -0.5128357184,
   -0.6800425066,
   -0.5525790367,
   -0.5337525606
  ]
 },
 "A9_STAS_conformer_289": {
  "omega": [
   -3.0677977971,
   -2.9024949988,
   -2.8990989346,
   3.1137774635,
   -3.0737499346,
   3.0527558998,
   3.0931506246,
   -3.0471120851,
   3.0884974082,
   -3.0719271025,
   3.0454475564,
   3.1346061234,
   -3.039865474,
   3.0255969662,
   3.0755507792,
   -2.9034746855,
   3.1152002541,
   2.938982383,
   -3.1365035617,
   -3.1006827942,
   -2.9293081292,
   -3.0379291876,
   -3.1106589098,
   -3.086110826,
   2.9989073691,
   3.0372394396,
   3.1118082372,
   3.1196644348,
   3.1015837511,
   3.1295279956,
   3.0772930781,
   3.1214622362,
   3.1262055788,
   3.1381594927,
   2.9799790625,
   -3.0875414924,
   -3.1093346029,
   3.043684752,
   -3.1089894638,
   3.0618131128,
   3.0986967086,
   3.0838720961,
   3.104082388,
   3.1146659501,
   3.0612174971,
   3.107388438,
   -3.117043757,
   3.0171132176,
   -3.1225202993,
   -3.0658179261,
   3.0116731065,
   -3.0141315186,
   2.9848877509,
   -2.9547989996,
   -2.9262387405,
   -3.0499720836,
   -3.1311770764,
   -3.0600627706,
   -3.1296007959,
   -3.135791479,
   -3.1066118379,
   -3.1046361161,
   3.1336422945,
   -3.1285126279,
   -3.1250266828,
   3.0784496304,
   -3.1074482117,
   2.9544469483,
   3.0668464627,
   3.0870360528,
   3.1339632281,
   -3.1297578336,
   3.1050717982,
   3.1219074733,
   -3.1301886574,
   3.1096832368,
   -3.1187225026,
   -3.1273661931,
   3.0619389334,
   -3.0946018651,
   3.1280046186,
   3.1133000802,
   -3.112385551,
   -3.1411787469,
   3.1228772713,
   -3.0766013497,
   -2.9376440547,
   3.034817321,
   3.1406340704,
   -3.0358241625,
   3.0874220244,
   3.1405045401,
   3.1096440186,
   -2.9806136186,
   3.1282955009,
   -3.0993985856,
   -3.1342828006,
   3.0888767084,
   3.0292052611,
   -3.1336565334,
   -3.1233723302,
   2.9704232782,
   -3.0209365163,
   -3.05623052,
   3.115211842,
   3.0882547344,
   3.0757457815,
   2.9769516384,
   2.9430293727,
   -3.1165443391,
   3.1078259034,
   -3.0494249973,
   -3.0920375651,
   3.1156411461,
   -3.1398711761,
   3.1269128691,
   3.1395438391,
   -3.1235954874,
   -3.0950353006,
   3.0944971005,
   3.1351886249,
   3.1084066506,
   -2.9011352667,
   -3.0260296985,
   -3.0498860299,
   -3.1027117589,
   3.055116194,
   -3.1391605251,
   -2.9957471474,
   2.9651828099,
   -3.0640688427,
   3.1164409042,
   3.1250637149,
   3.049828151,
   -3.1293936864,
   3.01289757,
   -2.9030307157,
   2.9355888228,
   -3.1291816892,
   -3.1354361123,
   -3.0983660279,
   -2.944785684,
   -3.0477799982,
   3.1088465376,
   -3.1340241985,
   3.0069091231,
   -3.1286590363,
   -3.0387771368,
   3.0870444159,
   -3.0266844361,
   -3.1128441399,
   3.1049409065,
   -3.0997695472,
   -3.0417583655,
   3.0392515077,
   -3.0864391758,
   2.990028758,
   -3.0625321193,
   3.0371380653,
   3.0931224434,
   3.0902450015,
   -3.1248075068,
   3.0662272046,
   3.0623494938,
   3.111721459,
   3.0742494607,
   3.1114970175,
   3.1404795468,
   -3.1142535081,
   3.0839719897,
   3.0469462549,
   -3.1305752188,
   3.1085360737,
   3.1139047293,
   3.0219498708,
   3.1086370789,
   3.102837212,
   -3.1351563293,
   3.0955192841,
   3.1030132362,
   -2.9560623343,
   2.9233580013,
   3.0742216448,
   3.087990804,
   -2.9595790231,
   3.0840686437,
   3.069181705,
   3.0856077333,
   3.1233364898,
   3.0918695886,
   3.0899025384,
   3.1381513225,
   3.0116579693,
   3.062086131,
   3.0355172256,
   3.1364348744,
   2.9766048512,
   -3.1405677711,
   -3.1016222795,
   3.0142609994,
   3.0042135966,
   2.9329767507,
   -3.1249204403,
   3.1377410583,
   3.0792067131,
   3.0586096568,
   3.0468301786,
   -2.9780436575,
   -3.1321992836,
   -3.1118316835,
   -3.1402981145,
   -3.1139390278,
   2.9997705683,
   -3.133317756,
   3.1125470827,
   3.1250899127,
   3.0641423949,
   3.1063257905
  ],
  "phi": [
   -2.0770336442,
   -1.4158347237,
   -1.5516710756,
   -1.5736186737,
   -1.8608978777,
   -1.4013553151,
   -1.8718910881,
   -1.2522950238,
   1.5197295271,
   -2.2541321217,
   -1.9036988631,
   -2.0386351208,
   -2.3765928568,
   -1.7854327516,
   -2.2422851617,
   -2.0929167396,
   -2.6863201304,
   -1.1379559597,
   -1.8268606885,
   -2.3585971049,
   -1.1998573038,
   -1.4446791309,
   -2.4361420818,
   -1.2674850504,
   -1.4879270458,
   -1.1983492613,
   -1.1433504088,
   -1.1783742942,
   -1.3218369999,
   -1.3238583891,
   -1.2466089092,
   -1.1627918645,
   -1.2378417594,
   -1.7416520122,
   -1.2638985146,
   1.6628016358,
   -2.6663760861,
   -1.7380289977,
   -1.2464465111,
   -1.3430900378,
   -1.2731265971,
   -1.1943912049,
   -1.178933795,
   -1.2465572799,
   -1.3668750169,
   -1.3175696007,
   -1.2946359538,
   1.0626005944,
   1.1176629354,
   1.0105795872,
   1.9143365049,
   1.3442366235,
   1.4123560689,
   1.3108382658,
   0.9318032288,
   0.8447816342,
   1.1275431137,
   2.4189318902,
   1.5584773282,
   1.0827434933,
   1.7925121812,
   2.782697622,
   1.0337612782,
   1.0820323604,
   -0.7421447745,
   -1.0564144157,
   -1.9651733471,
   -1.7733911361,
   -2.3983274083,
   -1.11562438,
   -1.6457942591,
   -2.5527728817,
   -1.4505751551,
   -2.2060355638,
   -2.2486925236,
   -1.9496942387,
   -1.2153881541,
   -1.1002483592,
   -1.5978014205,
   -1.5305095831,
   -1.1341425483,
   -1.5295632419,
   -1.0338653025,
   -1.1129984272,
   -1.6710488283,
   -2.2435550017,
   -1.3103272088,
   -1.1158188961,
   -0.9667024606,
   -1.0828545797,
   -1.1707516409,
   -1.585011374,
   -1.3150631598,
   -1.1357141737,
   -2.1999832924,
   -1.5126074876,
   -1.1747156498,
   -1.0942487214,
   -1.2632869152,
   2.2524671719,
   -1.6798758875,
   -2.4096857518,
   -2.8532875042,
   -1.6764689458,
   -1.9073770247,
   -2.1420962436,
   -1.955144612,
   -1.7518497798,
   -1.8727309169,
   -1.052404634,
   -1.0901345557,
   -1.8678188476,
   -2.1224746487,
   -1.2038814246,
   -1.1520152533,
   -1.0325170236,
   -1.0104472533,
   -1.3739075387,
   -1.0041727494,
   -1.0775997646,
   -0.9110453221,
   -1.0682874179,
   -0.9607147082,
   -1.995126495,
   -1.9492481497,
   -2.3579914702,
   -1.1445797639,
   1.5334723294,
   -1.5144454751,
   -1.0961694857,
   -1.020063079,
   -2.7886829072,
   -2.0295314646,
   -2.091824177,
   1.0699193824,
   -2.2449240766,
   -2.7617465226,
   -1.164673219,
   -1.3778621335,
   -1.8434238132,
   -1.9898223516,
   -1.4502521744,
   -1.6251190783,
   -1.8456581222,
   -2.4653886536,
   -2.0108123662,
   -1.8013255703,
   -1.9283924961,
   -1.3458786023,
   -1.9705445286,
   -1.2880556435,
   -1.3829751507,
   -1.3507162277,
   -1.3430754984,
   -2.3775626257,
   -2.72695734,
   -2.1750283624,
   -1.2261498462,
   -1.1806797359,
   -1.4082907192,
   -1.1876746173,
   -1.2757026694,
   -1.297001951,
   -1.2965816368,
   -1.3396578665,
   -1.2463668538,
   -1.2324719145,
   -1.2964457929,
   -1.4882696022,
   -1.2630359636,
   -1.2087296223,
   -1.2690730537,
   -1.374072563,
   -1.7991456273,
   1.4891024912,
   -2.1187203134,
   -1.5200325921,
   -1.9608347091,
   -1.7919494888,
   -1.8588700624,
   -2.2599629181,
   1.1878715965,
   -1.3715853365,
   -1.276955833,
   -1.2746614545,
   -1.2782788711,
   -1.2375428677,
   -1.1641508782,
   -1.3032662455,
   -1.2827028325,
   -1.200907817,
   -1.2943262497,
   -1.2342258543,
   -1.3083077087,
   1.2910856307,
   -1.4945093953,
   -1.4634087568,
   -1.3287705451,
   -1.4648944404,
   1.3333248746,
   -1.2314462321,
   -1.9519761988,
   -2.1466222525,
   -1.3137235569,
   -1.4244802133,
   -1.9326056373,
   -1.9553716387,
   -2.2612050017,
   -1.3797069133,
   -2.6610935042,
   -1.2106015155,
   -1.2433941724,
   -1.1749296704,
   -1.3006794347,
   -1.2396587756,
   -1.1829944144,
   -1.3876582243,
   -1.2819699102
  ],
  "psi": [
   -0.6013425862,
   2.7903491878,
   -1.1217804687,
   0.4833482775,
   1.9344112264,
   2.6168171536,
   2.7896709191,
   2.4409146685,
   2.1279735329,
   0.056449803,
   2.2090540913,
   2.24441732,
   2.1938638079,
   2.2639313993,
   2.5092481588,
   2.2442748038,
   0.9044565096,
   2.7323010615,
   2.6853525229,
   1.6198000398,
   -2.8946782378,
   -0.4675817152,
   -0.1977194954,
   0.1939396971,
   -0.4206086862,
   -0.5611750552,
   -0.5558982236,
   -0.651792991,
   -0.6692505074,
   -0.4242866643,
   -0.5849739318,
   -0.6341137425,
   -0.6709246022,
   -0.3317382303,
   -0.5824159184,
   -0.6288729777,
   0.2022368094,
   2.6044790426,
   2.0559492251,
   -0.3229025531,
   -0.692396797,
   -0.5476876466,
   -0.7040943061,
   -0.6352406385,
   -0.578580562,
   -0.4033283105,
   -0.617191124,
   -0.2193028742,
   0.7077451459,
   0.8188946402,
   0.793095607,
   -2.0578846719,
   -2.2456742171,
   0.4100392946,
   0.6575283373,
   0.9398676442,
   0.7248097896,
   -2.6844189875,
   -1.9681993997,
   -2.8311242395,
   -2.7507668527,
   0.0211587733,
   -2.8295482788,
   -2.1661301924,
   -1.8892212686,
   -0.6814442852,
   -0.7763443545,
   2.5876746499,
   2.3415643645,
   2.8009049516,
   2.2769574207,
   -0.2066279902,
   2.879171592,
   2.8278907021,
   2.2429986631,
   2.6956405923,
   -0.7367225306,
   -0.6884224044,
   -0.9239083949,
   1.9223544402,
   2.7993692455,
   -0.3557285233,
   0.1767116606,
   -0.7043382352,
   -0.4658151683,
   0.0919081329,
   1.3299533534,
   -0.2922797404,
   2.6178548933,
   2.6082090886,
   2.1112260899,
   -0.4898253834,
   0.0404255113,
   2.297466623,
   -0.7334721248,
   1.3408956762,
   2.1597680129,
   2.5962256526,
   2.2985540884,
   2.8308158097,
   2.6686622955,
   -0.0190713012,
   2.6314385437,
   2.6443819698,
   0.1371955327,
   2.2816108889,
   2.2521833739,
   2.1487424829,
   2.4401540862,
   2.1686406917,
   2.3001460173,
   2.3711903923,
   0.1399254775,
   0.4015895673,
   2.6323048695,
   3.057668697,
   -0.8205666574,
   -0.8837232622,
   -0.3226860606,
   2.2767913347,
   2.623433413,
   -0.6884843685,
   -0.6646636096,
   -0.5945603557,
   0.3960423851,
   -0.5953977592,
   1.0801621667,
   2.7134613504,
   -2.7742131712,
   2.5032446915,
   3.0063926403,
   -0.5851254629,
   2.9809959513,
   2.1301767764,
   2.136719613,
   0.3002673156,
   1.3962943952,
   2.8245470611,
   -0.790927639,
   2.0002128324,
   2.6771607835,
   2.4616672414,
   -0.8970774656,
   2.6458330796,
   -0.166910506,
   2.3757203781,
   2.0741594365,
   2.092836211,
   1.8638833192,
   2.0343174091,
   0.527373462,
   -0.4600650506,
   -0.1599979622,
   1.7262663328,
   -0.7913756416,
   -3.117954406,
   2.6604687912,
   -3.0562326821,
   -0.5348239705,
   -0.5534147832,
   -0.5364796992,
   -0.7637600209,
   -0.4456437408,
   -0.5383805053,
   -0.6158206003,
   -0.4912743565,
   -0.6367678588,
   -0.5868482505,
   -0.5408926925,
   -0.4694346024,
   -0.6707304354,
   -0.5181614995,
   -0.3325107433,
   -0.4273917011,
   0.23773188,
   0.5834497712,
   2.1533082938,
   2.4261338223,
   2.0382474316,
   2.3578142977,
   2.3650961098,
   2.3836793383,
   0.7297200986,
   2.2493468251,
   2.861693981,
   -0.5756116511,
   -0.6063296307,
   -0.6256307411,
   -0.5678918677,
   -0.6123197912,
   -0.5197726837,
   -0.7496105526,
   -0.4289240272,
   -0.4419330306,
   -0.0806009965,
   0.365312337,
   -0.2543770092,
   -0.2996078035,
   -0.8946854569,
   0.0693034144,
   0.3168351444,
   -0.6974620499,
   2.7234678959,
   2.4468755061,
   -0.3708181311,
   -0.0001692363,
   0.3998231585,
   2.2648604524,
   2.6531738451,
   -0.2964805795,
   2.9167805845,
   -0.7167195649,
   -0.4388339689,
   -0.6788116358,
   -0.5128357184,
   -0.6800425066,
   -0.5525790367,
   -0.5337525606
  ]
 },
 "A9_STAS_conformer_29": {
  "omega": [
   -3.0677977971,
   -2.9024949988,
   -2.8990989346,
   3.1137774635,
   -3.0737499346,
   3.0527558998,
   3.0931506246,
   -3.0471120851,
   3.0884974082,
   -3.0719271025,
   3.0454475564,
   3.1346061234,
   -3.039865474,
   3.0255969662,
   3.0755507792,
   -2.9034746855,
   3.1152002541,
   2.938982383,
   -3.1365035617,
   -3.1006827942,
   -2.9293081292,
   -3.0379291876,
   -3.1106589098,
   -3.086110826,
   2.9989073691,
   3.0372394396,
   3.1118082372,
   3.1196644348,
   3.1015837511,
   3.1295279956,
   3.0772930781,
   3.1214622362,
   3.1262055788,
   3.1381594927,
   2.9799790625,
   -3.0875414924,
   -3.1093346029,
   3.043684752,
   -3.1089894638,
   3.0618131128,
   3.0986967086,
   3.0838720961,
   3.104082388,
   3.1146659501,
   3.0612174971,
   3.107388438,
   -3.117043757,
   3.0182342649,
   -2.7687054726,
   -2.8603350131,
   -3.0303315796,
   3.1338808081,
   3.1355585317,
   -3.1411769435,
   3.0247246341,
   -2.9967741973,
   3.0892643173,
   -3.0610481863,
   3.0883331824,
   2.950782394,
   3.056677863,
   -2.9913508109,
   3.1093771089,
   3.0676963717,
   -3.0859912347,
   3.0724959073,
   3.1259012077,
   3.0713026668,
   -3.1236193563,
   3.1383093632,
   3.0741448122,
   -3.0454579273,
   -3.0413924784,
   3.0686454451,
   3.1198925574,
   3.0782958542,
   3.1352338695,
   3.1176537361,
   3.1331669405,
   -3.0829953497,
   -3.1384386166,
   3.1303320897,
   3.131463071,
   3.1284464943,
   3.0019343727,
   2.9502564063,
   3.0614796188,
   3.0643787805,
   -3.0855610836,
   -3.0499819888,
   -3.0478901139,
   3.065403904,
   -3.0748097261,
   3.1233518207,
   3.1414441455,
   3.0971701018,
   -3.1385520876,
   -3.1349325249,
   -2.9331900784,
   3.0508674913,
   3.121998321,
   -3.1403891606,
   3.0983023243,
   3.0916394507,
   3.1184235084,
   3.1096056816,
   -3.0846344456,
   -2.9423680531,
   3.0596039021,
   -3.0824018137,
   3.1214164452,
   3.1093448855,
   -3.1363985611,
   -3.1243487598,
   3.1381228133,
   -3.1193398731,
   3.1152105328,
   2.9773948907,
   3.0143708787,
   -3.057075234,
   3.0233557551,
   -3.0591641047,
   -3.0728414877,
   -3.0182590374,
   3.025629038,
   -2.9374571037,
   2.9844971986,
   2.8697668248,
   -3.1005157188,
   3.1106896447,
   2.9162120723,
   2.9435380862,
   3.0150957689,
   -3.1014163803,
   3.0019309096,
   3.01289757,
   -2.9030307157,
   2.9355888228,
   -3.1291816892,
   -3.1354361123,
   -3.0983660279,
   -2.944785684,
   -3.0477799982,
   3.1088465376,
   -3.1340241985,
   3.0069091231,
   -3.1286590363,
   -3.0387771368,
   3.0870444159,
   -3.0266844361,
   -3.1128441399,
   3.1049409065,
   -3.0997695472,
   -3.0417583655,
   3.0392515077,
   -3.0864391758,
   2.990028758,
   -3.0625321193,
   3.0371380653,
   3.0931224434,
   3.0902450015,
   -3.1248075068,
   3.0662272046,
   3.0623494938,
   3.111721459,
   3.0742494607,
   3.1114970175,
   3.1404795468,
   -3.1142535081,
   3.0839719897,
   3.0469462549,
   -3.1305752188,
   3.1085360737,
   3.1139047293,
   3.0219498708,
   3.1086370789,
   3.102837212,
   -3.1351563293,
   3.0955192841,
   3.1030132362,
   -2.9560623343,
   2.9233580013,
   3.0742216448,
   3.087990804,
   -2.9595790231,
   3.0840686437,
   3.069181705,
   3.0856077333,
   3.1233364898,
   3.0918695886,
   3.0899025384,
   3.1381513225,
   3.0116579693,
   3.062086131,
   3.0355172256,
   3.1364348744,
   2.9766048512,
   -3.1405677711,
   -3.1016222795,
   3.0142609994,
   3.0042135966,
   2.9329767507,
   -3.1249204403,
   3.1377410583,
   3.0792067131,
   3.0586096568,
   3.0468301786,
   -2.9780436575,
   -3.1321992836,
   -3.1118316835,
   -3.1402981145,
   -3.1139390278,
   2.9997705683,
   -3.133317756,
   3.1125470827,
   3.1250899127,
   3.0641423949,
   3.1063257905
  ],
  "phi": [
   -2.0770336442,
   -1.4158347237,
   -1.5516710756,
   -1.5736186737,
   -1.8608978777,
   -1.4013553151,
   -1.8718910881,
   -1.2522950238,
   1.5197295271,
   -2.2541321217,
   -1.9036988631,
   -2.0386351208,
   -2.3765928568,
   -1.7854327516,
   -2.2422851617,
   -2.0929167396,
   -2.6863201304,
   -1.1379559597,
   -1.8268606885,
   -2.3585971049,
   -1.1998573038,
   -1.4446791309,
   -2.4361420818,
   -1.2674850504,
   -1.4879270458,
   -1.1983492613,
   -1.1433504088,
   -1.1783742942,
   -1.3218369999,
   -1.3238583891,
   -1.2466089092,
   -1.1627918645,
   -1.2378417594,
   -1.7416520122,
   -1.2638985146,
   1.6628016358,
   -2.6663760861,
   -1.7380289977,
   -1.2464465111,
   -1.3430900378,
   -1.2731265971,
   -1.1943912049,
   -1.178933795,
   -1.2465572799,
   -1.3668750169,
   -1.3175696007,
   -1.2946359538,
   -1.1342302429,
   -2.0541391963,
   -1.5726623073,
   -1.1035652,
   -1.6566287651,
   -2.1392437493,
   1.1276614161,
   -1.2249925877,
   -1.6994478992,
   -2.1069462163,
   -2.0409095186,
   -1.4636601887,
   -1.0372927623,
   -1.1647273771,
   -2.0288882934,
   -1.3427867407,
   1.0231669513,
   -1.3538859442,
   -2.3644762404,
   -1.2407546945,
   -1.8739066937,
   -2.0826080149,
   -1.8740444463,
   -1.7925856793,
   0.9773727093,
   -2.099805286,
   -1.3004384235,
   0.9298719257,
   -1.2803324172,
   -2.2925410785,
   -1.0711378541,
   2.6668380734,
   -1.1042010725,
   -1.1357631063,
   -1.02402604,
   -1.1658302125,
   -1.0965681464,
   -1.2432166888,
   -1.7324559492,
   -1.0299140321,
   -0.8633662801,
   -1.8534181285,
   -2.1656713885,
   -1.0874367422,
   -1.1386038959,
   0.7586552344,
   -1.7257851997,
   0.7624673406,
   -2.2561775239,
   -0.9137319958,
   -1.2595752753,
   -1.9581143873,
   1.3677820333,
   -2.8208465529,
   -1.4284247705,
   -2.0314064642,
   -2.9027532249,
   -1.9214035843,
   -1.2979208604,
   -1.3228076172,
   -1.8139685725,
   -1.034966425,
   -1.005292625,
   -1.4079769936,
   -1.757582921,
   -2.3734193317,
   -1.9232003558,
   -1.1802017274,
   -1.0083050293,
   -1.137899195,
   -2.4880763178,
   -2.2696335778,
   -1.1785234096,
   -1.1108781505,
   -1.1390975447,
   -1.458393246,
   -1.4848763897,
   -1.3329058676,
   -0.8679202905,
   -1.0085852582,
   -1.3492445075,
   -1.5399886057,
   -1.4469110362,
   -2.4909626359,
   -1.9823994621,
   -1.8406771132,
   -1.8950511194,
   1.0699193824,
   -2.2449240766,
   -2.7617465226,
   -1.164673219,
   -1.3778621335,
   -1.8434238132,
   -1.9898223516,
   -1.4502521744,
   -1.6251190783,
   -1.8456581222,
   -2.4653886536,
   -2.0108123662,
   -1.8013255703,
   -1.9283924961,
   -1.3458786023,
   -1.9705445286,
   -1.2880556435,
   -1.3829751507,
   -1.3507162277,
   -1.3430754984,
   -2.3775626257,
   -2.72695734,
   -2.1750283624,
   -1.2261498462,
   -1.1806797359,
   -1.4082907192,
   -1.1876746173,
   -1.2757026694,
   -1.297001951,
   -1.2965816368,
   -1.3396578665,
   -1.2463668538,
   -1.2324719145,
   -1.2964457929,
   -1.4882696022,
   -1.2630359636,
   -1.2087296223,
   -1.2690730537,
   -1.374072563,
   -1.7991456273,
   1.4891024912,
   -2.1187203134,
   -1.5200325921,
   -1.9608347091,
   -1.7919494888,
   -1.8588700624,
   -2.2599629181,
   1.1878715965,
   -1.3715853365,
   -1.276955833,
   -1.2746614545,
   -1.2782788711,
   -1.2375428677,
   -1.1641508782,
   -1.3032662455,
   -1.2827028325,
   -1.200907817,
   -1.2943262497,
   -1.2342258543,
   -1.3083077087,
   1.2910856307,
   -1.4945093953,
   -1.4634087568,
   -1.3287705451,
   -1.4648944404,
   1.3333248746,
   -1.2314462321,
   -1.9519761988,
   -2.1466222525,
   -1.3137235569,
   -1.4244802133,
   -1.9326056373,
   -1.9553716387,
   -2.2612050017,
   -1.3797069133,
   -2.6610935042,
   -1.2106015155,
   -1.2433941724,
   -1.1749296704,
   -1.3006794347,
   -1.2396587756,
   -1.1829944144,
   -1.3876582243,
   -1.2819699102
  ],
  "psi": [
   -0.6013425862,
   2.7903491878,
   -1.1217804687,
   0.4833482775,
   1.9344112264,
   2.6168171536,
   2.7896709191,
   2.4409146685,
   2.1279735329,
   0.056449803,
   2.2090540913,
   2.24441732,
   2.1938638079,
   2.2639313993,
   2.5092481588,
   2.2442748038,
   0.9044565096,
   2.7323010615,
   2.6853525229,
   1.6198000398,
   -2.8946782378,
   -0.4675817152,
   -0.1977194954,
   0.1939396971,
   -0.4206086862,
   -0.5611750552,
   -0.5558982236,
   -0.651792991,
   -0.6692505074,
   -0.4242866643,
   -0.5849739318,
   -0.6341137425,
   -0.6709246022,
   -0.3317382303,
   -0.5824159184,
   -0.6288729777,
   0.2022368094,
   2.6044790426,
   2.0559492251,
   -0.3229025531,
   -0.692396797,
   -0.5476876466,
   -0.7040943061,
   -0.6352406385,
   -0.578580562,
   -0.4033283105,
   -0.617191124,
   -0.220425332,
   2.5631924303,
   -0.6360801597,
   1.9346630714,
   -0.4530982494,
   1.9543201645,
   1.9257609961,
   0.8861184885,
   -0.5666883433,
   2.2404933254,
   -0.5206287575,
   2.6235335016,
   2.4640881594,
   2.7069126525,
   2.5999916531,
   2.6912456749,
   -0.0683479477,
   0.7033781748,
   -0.3149875968,
   2.6736987265,
   2.1421887311,
   2.1142449509,
   2.12407684,
   2.3695348812,
   -0.1451940646,
   0.5830712464,
   2.6851111197,
   2.3122456585,
   0.9551882089,
   2.6915960603,
   2.3746478572,
   -1.8343610505,
   -0.8939980258,
   -0.7452045455,
   -0.7549772837,
   -0.7373643857,
   -0.6657372003,
   -0.6576620542,
   2.3507962537,
   2.9969418868,
   2.6971840493,
   2.457533035,
   -0.0637832437,
   2.0500881633,
   -0.3814425217,
   -0.5541219732,
   0.7911998837,
   2.8237184538,
   0.8249908304,
   2.1291142389,
   2.3931298475,
   -0.7529564848,
   -0.0915524953,
   0.2115555439,
   2.8244918536,
   2.7824391916,
   -0.537995758,
   -3.0203745912,
   0.3420010133,
   2.2587612513,
   -0.7808067958,
   -0.2850013323,
   -0.6472311949,
   -0.6131386985,
   2.7520807784,
   1.390298107,
   2.5071886519,
   2.8966130108,
   -0.1952898796,
   -0.5635404145,
   2.5178961849,
   0.7234911877,
   1.7871794532,
   2.8478307321,
   2.6721116382,
   -0.55332028,
   -0.2132138756,
   2.5444522068,
   -0.5637276154,
   2.108879493,
   2.6249743864,
   -0.1594850137,
   2.0967099353,
   2.8474911647,
   2.5547598284,
   2.5619796309,
   2.174343432,
   2.4094579254,
   0.3002673156,
   1.3962943952,
   2.8245470611,
   -0.790927639,
   2.0002128324,
   2.6771607835,
   2.4616672414,
   -0.8970774656,
   2.6458330796,
   -0.166910506,
   2.3757203781,
   2.0741594365,
   2.092836211,
   1.8638833192,
   2.0343174091,
   0.527373462,
   -0.4600650506,
   -0.1599979622,
   1.7262663328,
   -0.7913756416,
   -3.117954406,
   2.6604687912,
   -3.0562326821,
   -0.5348239705,
   -0.5534147832,
   -0.5364796992,
   -0.7637600209,
   -0.4456437408,
   -0.5383805053,
   -0.6158206003,
   -0.4912743565,
   -0.6367678588,
   -0.5868482505,
   -0.5408926925,
   -0.4694346024,
   -0.6707304354,
   -0.5181614995,
   -0.3325107433,
   -0.4273917011,
   0.23773188,
   0.5834497712,
   2.1533082938,
   2.4261338223,
   2.0382474316,
   2.3578142977,
   2.3650961098,
   2.3836793383,
   0.7297200986,
   2.2493468251,
   2.861693981,
   -0.5756116511,
   -0.6063296307,
   -0.6256307411,
   -0.5678918677,
   -0.6123197912,
   -0.5197726837,
   -0.7496105526,
   -0.4289240272,
   -0.4419330306,
   -0.0806009965,
   0.365312337,
   -0.2543770092,
   -0.2996078035,
   -0.8946854569,
   0.0693034144,
   0.3168351444,
   -0.6974620499,
   2.7234678959,
   2.4468755061,
   -0.3708181311,
   -0.0001692363,
   0.3998231585,
   2.2648604524,
   2.6531738451,
   -0.2964805795,
   2.9167805845,
   -0.7167195649,
   -0.4388339689,
   -0.6788116358,
   -0.5128357184,
   -0.6800425066,
   -0.5525790367,
   -0.5337525606
  ]
 },
 "A9_STAS_conformer_290": {
  "omega": [
   -3.0677977971,
   -2.9024949988,
   -2.8990989346,
   3.1137774635,
   -3.0737499346,
   3.0527558998,
   3.0931506246,
   -3.0471120851,
   3.0884974082,
   -3.0719271025,
   3.0454475564,
   3.1346061234,
   -3.039865474,
   3.0255969662,
   3.0755507792,
   -2.9034746855,
   3.1152002541,
   2.938982383,
   -3.1365035617,
   -3.1006827942,
   -2.9293081292,
   -3.0379291876,
   -3.1106589098,
   -3.086110826,
   2.9989073691,
   3.0372394396,
   3.1118082372,
   3.1196644348,
   3.1015837511,
   3.1295279956,
   3.0772930781,
   3.1214622362,
   3.1262055788,
   3.1381594927,
   2.9799790625,
   -3.0875414924,
   -3.1093346029,
   3.043684752,
   -3.1089894638,
   3.0618131128,
   3.0986967086,
   3.0838720961,
   3.104082388,
   3.1146659501,
   3.0612174971,
   3.107388438,
   -3.117043757,
   3.0194410061,
   -3.0172683659,
   3.0488875509,
   -3.1248356213,
   -3.0850506913,
   3.0950435128,
   3.0172513804,
   2.9457861689,
   -2.7609253646,
   3.1194908076,
   3.0988683362,
   3.0990583238,
   -3.0309284808,
   -3.0939561093,
   2.9858678222,
   -3.1356584742,
   3.0870613322,
   3.0166323967,
   -3.0973675348,
   -2.9925638014,
   -3.0409507333,
   3.114417373,
   3.1201862571,
   3.1093836659,
   3.1305518058,
   -3.0527140776,
   2.9778446008,
   3.1402958095,
   -3.1373546468,
   3.1332489402,
   3.1386069094,
   3.1112387191,
   -3.1149383546,
   3.1281258616,
   2.9702235614,
   3.060681767,
   3.0137557927,
   -3.0894337739,
   3.0718977233,
   3.1224170325,
   -3.0434740107,
   3.1344419184,
   3.0816713127,
   -3.0764349619,
   -3.0791895548,
   3.1244277583,
   2.9592475491,
   3.084010935,
   -3.1055648725,
   -3.1234718794,
   -3.1376901509,
   -3.1023256888,
   3.1041627998,
   3.137781848,
   3.0350186358,
   3.1323936928,
   -3.0921990239,
   -3.1008043967,
   -3.0917920258,
   3.0703725161,
   3.0329696858,
   -3.0753910285,
   3.0425359717,
   -3.1219014403,
   3.1079451488,
   -3.0819412853,
   -3.0596904405,
   2.965204235,
   3.0195705972,
   -2.9801510033,
   3.129034431,
   -3.1310537253,
   3.1316527389,
   3.1377731624,
   3.0530389875,
   -2.9408284915,
   3.0902281408,
   -3.1086886596,
   -2.9439322179,
   -3.1021191095,
   3.1205666472,
   3.0916881759,
   3.0656943908,
   -3.0941083773,
   2.9437488811,
   3.0145869459,
   -3.0996394157,
   3.0039266531,
   3.01289757,
   -2.9030307157,
   2.9355888228,
   -3.1291816892,
   -3.1354361123,
   -3.0983660279,
   -2.944785684,
   -3.0477799982,
   3.1088465376,
   -3.1340241985,
   3.0069091231,
   -3.1286590363,
   -3.0387771368,
   3.0870444159,
   -3.0266844361,
   -3.1128441399,
   3.1049409065,
   -3.0997695472,
   -3.0417583655,
   3.0392515077,
   -3.0864391758,
   2.990028758,
   -3.0625321193,
   3.0371380653,
   3.0931224434,
   3.0902450015,
   -3.1248075068,
   3.0662272046,
   3.0623494938,
   3.111721459,
   3.0742494607,
   3.1114970175,
   3.1404795468,
   -3.1142535081,
   3.0839719897,
   3.0469462549,
   -3.1305752188,
   3.1085360737,
   3.1139047293,
   3.0219498708,
   3.1086370789,
   3.102837212,
   -3.1351563293,
   3.0955192841,
   3.1030132362,
   -2.9560623343,
   2.9233580013,
   3.0742216448,
   3.087990804,
   -2.9595790231,
   3.0840686437,
   3.069181705,
   3.0856077333,
   3.1233364898,
   3.0918695886,
   3.0899025384,
   3.1381513225,
   3.0116579693,
   3.062086131,
   3.0355172256,
   3.1364348744,
   2.9766048512,
   -3.1405677711,
   -3.1016222795,
   3.0142609994,
   3.0042135966,
   2.9329767507,
   -3.1249204403,
   3.1377410583,
   3.0792067131,
   3.0586096568,
   3.0468301786,
   -2.9780436575,
   -3.1321992836,
   -3.1118316835,
   -3.1402981145,
   -3.1139390278,
   2.9997705683,
   -3.133317756,
   3.1125470827,
   3.1250899127,
   3.0641423949,
   3.1063257905
  ],
  "phi": [
   -2.0770336442,
   -1.4158347237,
   -1.5516710756,
   -1.5736186737,
   -1.8608978777,
   -1.4013553151,
   -1.8718910881,
   -1.2522950238,
   1.5197295271,
   -2.2541321217,
   -1.9036988631,
   -2.0386351208,
   -2.3765928568,
   -1.7854327516,
   -2.2422851617,
   -2.0929167396,
   -2.6863201304,
   -1.1379559597,
   -1.8268606885,
   -2.3585971049,
   -1.1998573038,
   -1.4446791309,
   -2.4361420818,
   -1.2674850504,
   -1.4879270458,
   -1.1983492613,
   -1.1433504088,
   -1.1783742942,
   -1.3218369999,
   -1.3238583891,
   -1.2466089092,
   -1.1627918645,
   -1.2378417594,
   -1.7416520122,
   -1.2638985146,
   1.6628016358,
   -2.6663760861,
   -1.7380289977,
   -1.2464465111,
   -1.3430900378,
   -1.2731265971,
   -1.1943912049,
   -1.178933795,
   -1.2465572799,
   -1.3668750169,
   -1.3175696007,
   -1.2946359538,
   1.1935561284,
   1.0327731787,
   1.1142646434,
   1.0422243663,
   1.1161874709,
   1.0957965104,
   1.610051322,
   1.0684520981,
   -1.9789279369,
   -1.138142995,
   -2.2025600316,
   -1.6726192577,
   -1.2510225882,
   -2.4832570093,
   -1.7756023708,
   -1.1906064809,
   -1.428943323,
   -0.998242947,
   -1.5148742533,
   -1.2718072254,
   -1.9730661962,
   -2.4682086763,
   -2.0341305889,
   -1.1541615011,
   -2.152416301,
   -2.240512435,
   -1.6071197559,
   -1.1329099619,
   -1.0311036546,
   -1.0942394464,
   -1.1397367801,
   -1.455849297,
   -1.5918348515,
   -1.5862635264,
   -1.4622917485,
   -0.908011325,
   -0.8806677246,
   -1.6729251012,
   -1.085359754,
   -0.9695677336,
   -0.9035912808,
   -2.4160694074,
   -1.3902895093,
   -1.1147478102,
   -1.3112743439,
   0.9723646768,
   -2.0646315481,
   -2.2317001473,
   -2.2174398393,
   -1.153021896,
   -2.2995844716,
   -1.2440146094,
   1.5769981473,
   -1.6957370163,
   -2.1300022124,
   -2.3950521796,
   -2.3583575457,
   -2.6142713,
   -1.2437870096,
   -2.4037985467,
   -2.8876249745,
   -2.7086041638,
   -0.9855817128,
   -1.2076673078,
   -1.0797864871,
   -1.040263631,
   -1.3920319127,
   -1.1157303048,
   -1.7683051188,
   -2.003878219,
   -1.7733315222,
   -1.4914674979,
   -1.1410966455,
   -1.0092516613,
   -1.5325555164,
   -1.4531775407,
   -1.0538983124,
   -1.465209489,
   -1.0590046977,
   -1.0396214027,
   -1.1327609662,
   -0.9223979426,
   -1.2376638785,
   -1.4668804746,
   -1.9814950818,
   -1.8420764262,
   -1.896526675,
   1.0699193824,
   -2.2449240766,
   -2.7617465226,
   -1.164673219,
   -1.3778621335,
   -1.8434238132,
   -1.9898223516,
   -1.4502521744,
   -1.6251190783,
   -1.8456581222,
   -2.4653886536,
   -2.0108123662,
   -1.8013255703,
   -1.9283924961,
   -1.3458786023,
   -1.9705445286,
   -1.2880556435,
   -1.3829751507,
   -1.3507162277,
   -1.3430754984,
   -2.3775626257,
   -2.72695734,
   -2.1750283624,
   -1.2261498462,
   -1.1806797359,
   -1.4082907192,
   -1.1876746173,
   -1.2757026694,
   -1.297001951,
   -1.2965816368,
   -1.3396578665,
   -1.2463668538,
   -1.2324719145,
   -1.2964457929,
   -1.4882696022,
   -1.2630359636,
   -1.2087296223,
   -1.2690730537,
   -1.374072563,
   -1.7991456273,
   1.4891024912,
   -2.1187203134,
   -1.5200325921,
   -1.9608347091,
   -1.7919494888,
   -1.8588700624,
   -2.2599629181,
   1.1878715965,
   -1.3715853365,
   -1.276955833,
   -1.2746614545,
   -1.2782788711,
   -1.2375428677,
   -1.1641508782,
   -1.3032662455,
   -1.2827028325,
   -1.200907817,
   -1.2943262497,
   -1.2342258543,
   -1.3083077087,
   1.2910856307,
   -1.4945093953,
   -1.4634087568,
   -1.3287705451,
   -1.4648944404,
   1.3333248746,
   -1.2314462321,
   -1.9519761988,
   -2.1466222525,
   -1.3137235569,
   -1.4244802133,
   -1.9326056373,
   -1.9553716387,
   -2.2612050017,
   -1.3797069133,
   -2.6610935042,
   -1.2106015155,
   -1.2433941724,
   -1.1749296704,
   -1.3006794347,
   -1.2396587756,
   -1.1829944144,
   -1.3876582243,
   -1.2819699102
  ],
  "psi": [
   -0.6013425862,
   2.7903491878,
   -1.1217804687,
   0.4833482775,
   1.9344112264,
   2.6168171536,
   2.7896709191,
   2.4409146685,
   2.1279735329,
   0.056449803,
   2.2090540913,
   2.24441732,
   2.1938638079,
   2.2639313993,
   2.5092481588,
   2.2442748038,
   0.9044565096,
   2.7323010615,
   2.6853525229,
   1.6198000398,
   -2.8946782378,
   -0.4675817152,
   -0.1977194954,
   0.1939396971,
   -0.4206086862,
   -0.5611750552,
   -0.5558982236,
   -0.651792991,
   -0.6692505074,
   -0.4242866643,
   -0.5849739318,
   -0.6341137425,
   -0.6709246022,
   -0.3317382303,
   -0.5824159184,
   -0.6288729777,
   0.2022368094,
   2.6044790426,
   2.0559492251,
   -0.3229025531,
   -0.692396797,
   -0.5476876466,
   -0.7040943061,
   -0.6352406385,
   -0.578580562,
   -0.4033283105,
   -0.617191124,
   -0.2223149441,
   0.7157004345,
   0.9362577131,
   0.7093023779,
   0.7788568322,
   0.7810772133,
   0.6263416143,
   0.0983404068,
   2.4208930529,
   -0.6722729035,
   -0.7325212492,
   1.9379460519,
   1.933015784,
   2.4117494792,
   2.6335074266,
   0.0159835485,
   2.1293624068,
   -0.6721793588,
   -0.7023939104,
   -0.9795071339,
   -0.4964244775,
   0.0838828553,
   2.6285934218,
   2.5074252981,
   2.881182281,
   0.3526156834,
   2.2498518941,
   1.6077640435,
   -0.7102411433,
   -0.799935001,
   -0.7390872718,
   -0.6703107505,
   -0.4014659986,
   2.3954760559,
   2.4966728967,
   3.0526873183,
   -0.9018193629,
   -0.753030576,
   0.2434064114,
   2.7063782968,
   2.3137693797,
   -0.4886085842,
   2.33410724,
   2.1701613834,
   -0.6663379777,
   -0.850172067,
   0.8533989375,
   -2.7218014377,
   0.7371509907,
   2.4664310261,
   2.4586389695,
   -3.0492670202,
   2.6975223838,
   -0.189634606,
   -3.0223756606,
   2.6819472978,
   2.5038640488,
   2.6318842228,
   2.7016853647,
   2.1838920321,
   2.0570558062,
   2.7896898719,
   2.9677742323,
   -0.5205357198,
   -0.196232591,
   -0.3633856557,
   -0.7436178686,
   2.3584083184,
   2.5540920468,
   2.0313229038,
   2.1036941137,
   2.3977754275,
   2.1900181883,
   2.2860179823,
   2.5957429966,
   1.3693045059,
   -0.1569483355,
   -0.6345649058,
   -0.3732188621,
   -0.8728892353,
   -0.7057677534,
   -0.7361349922,
   2.3069060716,
   2.7449184314,
   -0.4870670161,
   2.5619181021,
   2.1752383513,
   2.4063075842,
   0.3002673156,
   1.3962943952,
   2.8245470611,
   -0.790927639,
   2.0002128324,
   2.6771607835,
   2.4616672414,
   -0.8970774656,
   2.6458330796,
   -0.166910506,
   2.3757203781,
   2.0741594365,
   2.092836211,
   1.8638833192,
   2.0343174091,
   0.527373462,
   -0.4600650506,
   -0.1599979622,
   1.7262663328,
   -0.7913756416,
   -3.117954406,
   2.6604687912,
   -3.0562326821,
   -0.5348239705,
   -0.5534147832,
   -0.5364796992,
   -0.7637600209,
   -0.4456437408,
   -0.5383805053,
   -0.6158206003,
   -0.4912743565,
   -0.6367678588,
   -0.5868482505,
   -0.5408926925,
   -0.4694346024,
   -0.6707304354,
   -0.5181614995,
   -0.3325107433,
   -0.4273917011,
   0.23773188,
   0.5834497712,
   2.1533082938,
   2.4261338223,
   2.0382474316,
   2.3578142977,
   2.3650961098,
   2.3836793383,
   0.7297200986,
   2.2493468251,
   2.861693981,
   -0.5756116511,
   -0.6063296307,
   -0.6256307411,
   -0.5678918677,
   -0.6123197912,
   -0.5197726837,
   -0.7496105526,
   -0.4289240272,
   -0.4419330306,
   -0.0806009965,
   0.365312337,
   -0.2543770092,
   -0.2996078035,
   -0.8946854569,
   0.0693034144,
   0.3168351444,
   -0.6974620499,
   2.7234678959,
   2.4468755061,
   -0.3708181311,
   -0.0001692363,
   0.3998231585,
   2.2648604524,
   2.6531738451,
   -0.2964805795,
   2.9167805845,
   -0.7167195649,
   -0.4388339689,
   -0.6788116358,
   -0.5128357184,
   -0.6800425066,
   -0.5525790367,
   -0.5337525606
  ]
 },
 "A9_STAS_conformer_291": {
  "omega": [
   -3.0677977971,
   -2.9024949988,
   -2.8990989346,
   3.1137774635,
   -3.0737499346,
   3.0527558998,
   3.0931506246,
   -3.0471120851,
   3.0884974082,
   -3.0719271025,
   3.0454475564,
   3.1346061234,
   -3.039865474,
   3.0255969662,
   3.0755507792,
   -2.9034746855,
   3.1152002541,
   2.938982383,
   -3.1365035617,
   -3.1006827942,
   -2.9293081292,
   -3.0379291876,
   -3.1106589098,
   -3.086110826,
   2.9989073691,
   3.0372394396,
   3.1118082372,
   3.1196644348,
   3.1015837511,
   3.1295279956,
   3.0772930781,
   3.1214622362,
   3.1262055788,
   3.1381594927,
   2.9799790625,
   -3.0875414924,
   -3.1093346029,
   3.043684752,
   -3.1089894638,
   3.0618131128,
   3.0986967086,
   3.0838720961,
   3.104082388,
   3.1146659501,
   3.0612174971,
   3.107388438,
   -3.117043757,
   3.0193067953,
   3.0863415322,
   3.0415422815,
   3.0572593763,
   -3.1345902647,
   3.1359187253,
   -3.1227195894,
   -3.1365099414,
   -3.0710475821,
   3.0866160747,
   2.9712054544,
   3.1372032477,
   -3.1334376365,
   3.1384086063,
   -3.1222375227,
   3.1181301162,
   3.1398550502,
   3.1175003072,
   -3.1238951854,
   -3.1221278309,
   3.1041392123,
   2.8508313668,
   3.1004567911,
   3.0516417783,
   -3.131879099,
   2.9152992481,
   3.132403204,
   -3.1219363314,
   -3.1407107307,
   3.0837823495,
   3.1311635403,
   3.0892521086,
   -3.1403688183,
   -3.1307207268,
   3.1091968606,
   3.0907512799,
   3.1033563377,
   3.0774772618,
   2.8768926514,
   3.0234688237,
   -2.9725288563,
   -2.794415631,
   3.0305799505,
   -3.1305871739,
   3.1383061428,
   -3.0991812039,
   3.0325133848,
   -3.0932529019,
   -3.1124011787,
   -0.2305362493,
   -3.13049747,
   3.04731579,
   -2.983323982,
   -2.9544312395,
   3.1001710693,
   3.0139108438,
   -3.1241746458,
   -3.0660450236,
   -3.0112735322,
   3.08449391,
   3.0915059809,
   3.1368227513,
   3.1367293129,
   3.1214299386,
   3.1114111233,
   -3.1356738019,
   -3.1230784997,
   3.1385132075,
   -3.0916325382,
   -3.0365028964,
   2.9927047776,
   -2.7915666313,
   -3.0838347468,
   -3.083843662,
   3.038583584,
   -3.1172575256,
   -3.1371798059,
   -3.1216182075,
   -3.1265889441,
   -3.1410954753,
   -3.1396418644,
   -2.9948536131,
   2.9642247462,
   -3.0655640815,
   3.1165480443,
   -3.1029790161,
   3.0101179113,
   -3.0466330779,
   3.01289757,
   -2.9030307157,
   2.9355888228,
   -3.1291816892,
   -3.1354361123,
   -3.0983660279,
   -2.944785684,
   -3.0477799982,
   3.1088465376,
   -3.1340241985,
   3.0069091231,
   -3.1286590363,
   -3.0387771368,
   3.0870444159,
   -3.0266844361,
   -3.1128441399,
   3.1049409065,
   -3.0997695472,
   -3.0417583655,
   3.0392515077,
   -3.0864391758,
   2.990028758,
   -3.0625321193,
   3.0371380653,
   3.0931224434,
   3.0902450015,
   -3.1248075068,
   3.0662272046,
   3.0623494938,
   3.111721459,
   3.0742494607,
   3.1114970175,
   3.1404795468,
   -3.1142535081,
   3.0839719897,
   3.0469462549,
   -3.1305752188,
   3.1085360737,
   3.1139047293,
   3.0219498708,
   3.1086370789,
   3.102837212,
   -3.1351563293,
   3.0955192841,
   3.1030132362,
   -2.9560623343,
   2.9233580013,
   3.0742216448,
   3.087990804,
   -2.9595790231,
   3.0840686437,
   3.069181705,
   3.0856077333,
   3.1233364898,
   3.0918695886,
   3.0899025384,
   3.1381513225,
   3.0116579693,
   3.062086131,
   3.0355172256,
   3.1364348744,
   2.9766048512,
   -3.1405677711,
   -3.1016222795,
   3.0142609994,
   3.0042135966,
   2.9329767507,
   -3.1249204403,
   3.1377410583,
   3.0792067131,
   3.0586096568,
   3.0468301786,
   -2.9780436575,
   -3.1321992836,
   -3.1118316835,
   -3.1402981145,
   -3.1139390278,
   2.9997705683,
   -3.133317756,
   3.1125470827,
   3.1250899127,
   3.0641423949,
   3.1063257905
  ],
  "phi": [
   -2.0770336442,
   -1.4158347237,
   -1.5516710756,
   -1.5736186737,
   -1.8608978777,
   -1.4013553151,
   -1.8718910881,
   -1.2522950238,
   1.5197295271,
   -2.2541321217,
   -1.9036988631,
   -2.0386351208,
   -2.3765928568,
   -1.7854327516,
   -2.2422851617,
   -2.0929167396,
   -2.6863201304,
   -1.1379559597,
   -1.8268606885,
   -2.3585971049,
   -1.1998573038,
   -1.4446791309,
   -2.4361420818,
   -1.2674850504,
   -1.4879270458,
   -1.1983492613,
   -1.1433504088,
   -1.1783742942,
   -1.3218369999,
   -1.3238583891,
   -1.2466089092,
   -1.1627918645,
   -1.2378417594,
   -1.7416520122,
   -1.2638985146,
   1.6628016358,
   -2.6663760861,
   -1.7380289977,
   -1.2464465111,
   -1.3430900378,
   -1.2731265971,
   -1.1943912049,
   -1.178933795,
   -1.2465572799,
   -1.3668750169,
   -1.3175696007,
   -1.2946359538,
   -1.0525194729,
   -1.2718507828,
   -1.0623916128,
   -1.1202169596,
   -1.249546663,
   -2.172335772,
   -1.0088980493,
   -1.0718130278,
   0.9310951247,
   -2.7968748063,
   -1.2130311165,
   -2.0074162981,
   -0.6453164646,
   -1.9065422659,
   -0.8996332183,
   1.0343778064,
   -1.7630530492,
   -1.7872306575,
   -2.28763125,
   -1.9232216481,
   -1.5690414008,
   -1.1612558563,
   -2.4226619721,
   -2.5050207152,
   -2.1832246358,
   -1.6279921078,
   -2.2326888837,
   -1.1361689623,
   -1.1789966504,
   -1.0886662224,
   -1.1638342982,
   -1.0876159261,
   -1.1029780987,
   -1.0781680639,
   -1.3287169814,
   -2.9098112148,
   -2.1546125675,
   1.1001802842,
   -1.843858788,
   -1.1341478611,
   -1.0089087173,
   0.6237562313,
   -0.9548809822,
   -1.0103275287,
   0.7806104186,
   1.054992757,
   0.550582729,
   -1.719237492,
   -2.610706882,
   -1.0925144847,
   -1.7231274137,
   -1.3568909663,
   -1.9790688984,
   -2.5367663855,
   -2.4918034595,
   -2.0310721315,
   -0.9824410839,
   -1.1447482909,
   -1.3838176746,
   -1.1289951437,
   -1.640454223,
   -2.6746749507,
   -1.338774722,
   -1.4091494238,
   -1.7571600929,
   -2.3747805357,
   -1.922555713,
   -1.1786351812,
   -1.1634077183,
   -0.943774703,
   -1.1962205705,
   -1.183061731,
   -1.3371917458,
   -1.3319798779,
   -1.0828531779,
   -1.1658727327,
   -1.0967466072,
   -1.4863588495,
   -0.8030888368,
   -1.0606248733,
   1.5319233356,
   -1.5136289143,
   -1.094564323,
   -1.0207323208,
   -2.7893237491,
   -2.1005273912,
   -1.3906340117,
   1.0699193824,
   -2.2449240766,
   -2.7617465226,
   -1.164673219,
   -1.3778621335,
   -1.8434238132,
   -1.9898223516,
   -1.4502521744,
   -1.6251190783,
   -1.8456581222,
   -2.4653886536,
   -2.0108123662,
   -1.8013255703,
   -1.9283924961,
   -1.3458786023,
   -1.9705445286,
   -1.2880556435,
   -1.3829751507,
   -1.3507162277,
   -1.3430754984,
   -2.3775626257,
   -2.72695734,
   -2.1750283624,
   -1.2261498462,
   -1.1806797359,
   -1.4082907192,
   -1.1876746173,
   -1.2757026694,
   -1.297001951,
   -1.2965816368,
   -1.3396578665,
   -1.2463668538,
   -1.2324719145,
   -1.2964457929,
   -1.4882696022,
   -1.2630359636,
   -1.2087296223,
   -1.2690730537,
   -1.374072563,
   -1.7991456273,
   1.4891024912,
   -2.1187203134,
   -1.5200325921,
   -1.9608347091,
   -1.7919494888,
   -1.8588700624,
   -2.2599629181,
   1.1878715965,
   -1.3715853365,
   -1.276955833,
   -1.2746614545,
   -1.2782788711,
   -1.2375428677,
   -1.1641508782,
   -1.3032662455,
   -1.2827028325,
   -1.200907817,
   -1.2943262497,
   -1.2342258543,
   -1.3083077087,
   1.2910856307,
   -1.4945093953,
   -1.4634087568,
   -1.3287705451,
   -1.4648944404,
   1.3333248746,
   -1.2314462321,
   -1.9519761988,
   -2.1466222525,
   -1.3137235569,
   -1.4244802133,
   -1.9326056373,
   -1.9553716387,
   -2.2612050017,
   -1.3797069133,
   -2.6610935042,
   -1.2106015155,
   -1.2433941724,
   -1.1749296704,
   -1.3006794347,
   -1.2396587756,
   -1.1829944144,
   -1.3876582243,
   -1.2819699102
  ],
  "psi": [
   -0.6013425862,
   2.7903491878,
   -1.1217804687,
   0.4833482775,
   1.9344112264,
   2.6168171536,
   2.7896709191,
   2.4409146685,
   2.1279735329,
   0.056449803,
   2.2090540913,
   2.24441732,
   2.1938638079,
   2.2639313993,
   2.5092481588,
   2.2442748038,
   0.9044565096,
   2.7323010615,
   2.6853525229,
   1.6198000398,
   -2.8946782378,
   -0.4675817152,
   -0.1977194954,
   0.1939396971,
   -0.4206086862,
   -0.5611750552,
   -0.5558982236,
   -0.651792991,
   -0.6692505074,
   -0.4242866643,
   -0.5849739318,
   -0.6341137425,
   -0.6709246022,
   -0.3317382303,
   -0.5824159184,
   -0.6288729777,
   0.2022368094,
   2.6044790426,
   2.0559492251,
   -0.3229025531,
   -0.692396797,
   -0.5476876466,
   -0.7040943061,
   -0.6352406385,
   -0.578580562,
   -0.4033283105,
   -0.617191124,
   -0.2211896841,
   -0.790638177,
   -0.7248427751,
   -0.6807335075,
   -0.6969220676,
   2.3433604863,
   -3.0454635512,
   2.6113865664,
   -0.724992788,
   0.8170216606,
   2.9354373137,
   2.4193815146,
   1.4357111722,
   2.3286898309,
   -0.4077195319,
   2.0428131313,
   0.4151760761,
   2.5159730631,
   2.1202587927,
   2.4314010504,
   2.3010682159,
   2.446867149,
   2.6924272819,
   2.3018222877,
   -3.1122297909,
   2.4220847361,
   2.7201420681,
   2.0905523241,
   -0.7554966826,
   -0.6289623918,
   -0.6632897981,
   -0.6971110215,
   -0.7323687029,
   -0.7029102496,
   -0.5966667958,
   -0.6502836849,
   2.9010622498,
   2.6387159128,
   0.483593633,
   2.7363787231,
   2.5076353379,
   -0.5337466686,
   1.887199116,
   2.1150473102,
   -0.6144715994,
   1.1315997646,
   -1.7171037421,
   1.1320353055,
   2.3701399234,
   2.4166754765,
   2.8205017296,
   2.5013098325,
   2.4100146775,
   -0.3725002784,
   2.5125100677,
   2.5363827161,
   2.1501666189,
   -1.006500788,
   -0.6019599254,
   -0.5899367071,
   -0.7195315726,
   2.5365489192,
   2.3433470006,
   -0.2560944894,
   2.7526279248,
   1.3901765151,
   2.5063857503,
   2.8941010484,
   -0.1965298888,
   -0.8265850408,
   -0.9747851112,
   2.9005013639,
   2.2097282557,
   2.7342918137,
   3.1261126528,
   -0.7354899925,
   -0.7155977169,
   -0.6212478183,
   -0.376128229,
   -0.8163714065,
   -0.6580175847,
   -2.7736513415,
   2.5034225032,
   3.0068557553,
   -0.5861491012,
   2.980547406,
   0.1085271646,
   2.9953928027,
   0.3002673156,
   1.3962943952,
   2.8245470611,
   -0.790927639,
   2.0002128324,
   2.6771607835,
   2.4616672414,
   -0.8970774656,
   2.6458330796,
   -0.166910506,
   2.3757203781,
   2.0741594365,
   2.092836211,
   1.8638833192,
   2.0343174091,
   0.527373462,
   -0.4600650506,
   -0.1599979622,
   1.7262663328,
   -0.7913756416,
   -3.117954406,
   2.6604687912,
   -3.0562326821,
   -0.5348239705,
   -0.5534147832,
   -0.5364796992,
   -0.7637600209,
   -0.4456437408,
   -0.5383805053,
   -0.6158206003,
   -0.4912743565,
   -0.6367678588,
   -0.5868482505,
   -0.5408926925,
   -0.4694346024,
   -0.6707304354,
   -0.5181614995,
   -0.3325107433,
   -0.4273917011,
   0.23773188,
   0.5834497712,
   2.1533082938,
   2.4261338223,
   2.0382474316,
   2.3578142977,
   2.3650961098,
   2.3836793383,
   0.7297200986,
   2.2493468251,
   2.861693981,
   -0.5756116511,
   -0.6063296307,
   -0.6256307411,
   -0.5678918677,
   -0.6123197912,
   -0.5197726837,
   -0.7496105526,
   -0.4289240272,
   -0.4419330306,
   -0.0806009965,
   0.365312337,
   -0.2543770092,
   -0.2996078035,
   -0.8946854569,
   0.0693034144,
   0.3168351444,
   -0.6974620499,
   2.7234678959,
   2.4468755061,
   -0.3708181311,
   -0.0001692363,
   0.3998231585,
   2.2648604524,
   2.6531738451,
   -0.2964805795,
   2.9167805845,
   -0.7167195649,
   -0.4388339689,
   -0.6788116358,
   -0.5128357184,
   -0.6800425066,
   -0.5525790367,
   -0.5337525606
  ]
 },
 "A9_STAS_conformer_292": {
  "omega": [
   -3.0677977971,
   -2.9024949988,
   -2.8990989346,
   3.1137774635,
   -3.0737499346,
   3.0527558998,
   3.0931506246,
   -3.0471120851,
   3.0884974082,
   -3.0719271025,
   3.0454475564,
   3.1346061234,
   -3.039865474,
   3.0255969662,
   3.0755507792,
   -2.9034746855,
   3.1152002541,
   2.938982383,
   -3.1365035617,
   -3.1006827942,
   -2.9293081292,
   -3.0379291876,
   -3.1106589098,
   -3.086110826,
   2.9989073691,
   3.0372394396,
   3.1118082372,
   3.1196644348,
   3.1015837511,
   3.1295279956,
   3.0772930781,
   3.1214622362,
   3.1262055788,
   3.1381594927,
   2.9799790625,
   -3.0875414924,
   -3.1093346029,
   3.043684752,
   -3.1089894638,
   3.0618131128,
   3.0986967086,
   3.0838720961,
   3.104082388,
   3.1146659501,
   3.0612174971,
   3.107388438,
   -3.117043757,
   3.0176992086,
   3.1202862776,
   -3.082474217,
   3.0164586921,
   3.0619527855,
   3.0939910299,
   3.0585307237,
   -3.0299955375,
   2.9481238354,
   -3.0668765478,
   3.0363793652,
   2.7897570332,
   2.9823110932,
   3.110344663,
   -2.7394540948,
   -3.1331993709,
   -3.1285071109,
   3.0902369418,
   3.0621833857,
   3.1209278845,
   3.0917723999,
   3.1030749581,
   3.1239394736,
   -3.0412267157,
   2.9720602289,
   3.1225699528,
   -3.135861919,
   3.1362448677,
   -3.0606094839,
   3.0890357488,
   -3.1393319783,
   3.1308534845,
   3.0605001672,
   -3.0864196061,
   3.1228763756,
   3.1394538695,
   -3.0600114525,
   3.0748450034,
   -3.1401965563,
   3.0972957961,
   -3.0984031915,
   -3.106399701,
   -3.0426421778,
   -3.1090536139,
   -3.0723036154,
   -2.9460649513,
   2.8591995623,
   3.0947652116,
   2.9982131907,
   3.119090016,
   -3.0749320344,
   -3.0809371035,
   3.130909625,
   -3.0873117001,
   -3.0312469064,
   -2.9759415199,
   3.1110763198,
   3.1011699386,
   3.1004970395,
   -3.1244943692,
   3.125370533,
   3.0237150987,
   3.1227638594,
   3.0533626263,
   -3.0856639266,
   3.1012360385,
   2.9791732766,
   2.9948761038,
   3.1218345435,
   3.0835903674,
   3.1002916692,
   -3.1127591172,
   3.0701853835,
   3.0611899294,
   3.1391942999,
   -3.1094485534,
   3.0568408791,
   3.1258356067,
   3.1367281308,
   -3.1328741227,
   -3.0884226057,
   3.1381475727,
   3.1169439369,
   -3.094234145,
   3.1281866546,
   3.0209696596,
   -3.0693878368,
   3.0472631047,
   3.01289757,
   -2.9030307157,
   2.9355888228,
   -3.1291816892,
   -3.1354361123,
   -3.0983660279,
   -2.944785684,
   -3.0477799982,
   3.1088465376,
   -3.1340241985,
   3.0069091231,
   -3.1286590363,
   -3.0387771368,
   3.0870444159,
   -3.0266844361,
   -3.1128441399,
   3.1049409065,
   -3.0997695472,
   -3.0417583655,
   3.0392515077,
   -3.0864391758,
   2.990028758,
   -3.0625321193,
   3.0371380653,
   3.0931224434,
   3.0902450015,
   -3.1248075068,
   3.0662272046,
   3.0623494938,
   3.111721459,
   3.0742494607,
   3.1114970175,
   3.1404795468,
   -3.1142535081,
   3.0839719897,
   3.0469462549,
   -3.1305752188,
   3.1085360737,
   3.1139047293,
   3.0219498708,
   3.1086370789,
   3.102837212,
   -3.1351563293,
   3.0955192841,
   3.1030132362,
   -2.9560623343,
   2.9233580013,
   3.0742216448,
   3.087990804,
   -2.9595790231,
   3.0840686437,
   3.069181705,
   3.0856077333,
   3.1233364898,
   3.0918695886,
   3.0899025384,
   3.1381513225,
   3.0116579693,
   3.062086131,
   3.0355172256,
   3.1364348744,
   2.9766048512,
   -3.1405677711,
   -3.1016222795,
   3.0142609994,
   3.0042135966,
   2.9329767507,
   -3.1249204403,
   3.1377410583,
   3.0792067131,
   3.0586096568,
   3.0468301786,
   -2.9780436575,
   -3.1321992836,
   -3.1118316835,
   -3.1402981145,
   -3.1139390278,
   2.9997705683,
   -3.133317756,
   3.1125470827,
   3.1250899127,
   3.0641423949,
   3.1063257905
  ],
  "phi": [
   -2.0770336442,
   -1.4158347237,
   -1.5516710756,
   -1.5736186737,
   -1.8608978777,
   -1.4013553151,
   -1.8718910881,
   -1.2522950238,
   1.5197295271,
   -2.2541321217,
   -1.9036988631,
   -2.0386351208,
   -2.3765928568,
   -1.7854327516,
   -2.2422851617,
   -2.0929167396,
   -2.6863201304,
   -1.1379559597,
   -1.8268606885,
   -2.3585971049,
   -1.1998573038,
   -1.4446791309,
   -2.4361420818,
   -1.2674850504,
   -1.4879270458,
   -1.1983492613,
   -1.1433504088,
   -1.1783742942,
   -1.3218369999,
   -1.3238583891,
   -1.2466089092,
   -1.1627918645,
   -1.2378417594,
   -1.7416520122,
   -1.2638985146,
   1.6628016358,
   -2.6663760861,
   -1.7380289977,
   -1.2464465111,
   -1.3430900378,
   -1.2731265971,
   -1.1943912049,
   -1.178933795,
   -1.2465572799,
   -1.3668750169,
   -1.3175696007,
   -1.2946359538,
   -1.0314058272,
   -1.0470571125,
   -1.2010277637,
   -1.1407821089,
   -0.9834488264,
   -1.0553227238,
   -0.9760815107,
   -1.3410077847,
   -1.47007979,
   -1.3635979389,
   -0.9897818663,
   -1.0540052082,
   -0.8503581735,
   -1.1221710858,
   -0.7264312231,
   -1.0328764093,
   -1.2324966958,
   -1.0511029794,
   -0.9464504764,
   -0.9847067043,
   -1.2488191952,
   -1.0301663605,
   -1.2822604269,
   -0.968594128,
   -1.4388570422,
   -2.0361429565,
   -2.0642993759,
   -1.4606637187,
   -2.2867695999,
   -1.0079055176,
   -1.0187914302,
   -1.1346413474,
   -1.0544510394,
   -1.203675175,
   -1.9792242369,
   -2.0346070357,
   -1.296807339,
   -1.7455377223,
   -1.1552900965,
   -1.2568783785,
   -0.940386206,
   -1.4324200381,
   -2.3261099594,
   -1.0907355568,
   -1.430940935,
   -2.235119851,
   1.0877254363,
   -1.0794187835,
   -0.8728578158,
   -0.998775506,
   -0.933004678,
   -1.2235560359,
   2.7637837693,
   -2.5597853641,
   -2.5341888134,
   -2.3597890951,
   -1.1031971902,
   -1.1704531718,
   -1.3684733604,
   -1.0354703797,
   -1.0637246108,
   -1.5624205837,
   -1.0503133702,
   -1.5618478883,
   1.0599851791,
   -1.1949268448,
   -1.0115386913,
   -0.8189638827,
   -1.3085585088,
   -1.9508486441,
   -1.8054447684,
   -2.5954549491,
   -1.2681314568,
   -0.9643236243,
   -1.1273502237,
   -1.2397432605,
   -1.0393882421,
   -1.0225768166,
   -1.044537255,
   -1.0906040727,
   1.0628453448,
   -1.6705408068,
   -0.960577834,
   -1.153975826,
   -1.9113006008,
   -1.31268377,
   -1.3502787779,
   1.0699193824,
   -2.2449240766,
   -2.7617465226,
   -1.164673219,
   -1.3778621335,
   -1.8434238132,
   -1.9898223516,
   -1.4502521744,
   -1.6251190783,
   -1.8456581222,
   -2.4653886536,
   -2.0108123662,
   -1.8013255703,
   -1.9283924961,
   -1.3458786023,
   -1.9705445286,
   -1.2880556435,
   -1.3829751507,
   -1.3507162277,
   -1.3430754984,
   -2.3775626257,
   -2.72695734,
   -2.1750283624,
   -1.2261498462,
   -1.1806797359,
   -1.4082907192,
   -1.1876746173,
   -1.2757026694,
   -1.297001951,
   -1.2965816368,
   -1.3396578665,
   -1.2463668538,
   -1.2324719145,
   -1.2964457929,
   -1.4882696022,
   -1.2630359636,
   -1.2087296223,
   -1.2690730537,
   -1.374072563,
   -1.7991456273,
   1.4891024912,
   -2.1187203134,
   -1.5200325921,
   -1.9608347091,
   -1.7919494888,
   -1.8588700624,
   -2.2599629181,
   1.1878715965,
   -1.3715853365,
   -1.276955833,
   -1.2746614545,
   -1.2782788711,
   -1.2375428677,
   -1.1641508782,
   -1.3032662455,
   -1.2827028325,
   -1.200907817,
   -1.2943262497,
   -1.2342258543,
   -1.3083077087,
   1.2910856307,
   -1.4945093953,
   -1.4634087568,
   -1.3287705451,
   -1.4648944404,
   1.3333248746,
   -1.2314462321,
   -1.9519761988,
   -2.1466222525,
   -1.3137235569,
   -1.4244802133,
   -1.9326056373,
   -1.9553716387,
   -2.2612050017,
   -1.3797069133,
   -2.6610935042,
   -1.2106015155,
   -1.2433941724,
   -1.1749296704,
   -1.3006794347,
   -1.2396587756,
   -1.1829944144,
   -1.3876582243,
   -1.2819699102
  ],
  "psi": [
   -0.6013425862,
   2.7903491878,
   -1.1217804687,
   0.4833482775,
   1.9344112264,
   2.6168171536,
   2.7896709191,
   2.4409146685,
   2.1279735329,
   0.056449803,
   2.2090540913,
   2.24441732,
   2.1938638079,
   2.2639313993,
   2.5092481588,
   2.2442748038,
   0.9044565096,
   2.7323010615,
   2.6853525229,
   1.6198000398,
   -2.8946782378,
   -0.4675817152,
   -0.1977194954,
   0.1939396971,
   -0.4206086862,
   -0.5611750552,
   -0.5558982236,
   -0.651792991,
   -0.6692505074,
   -0.4242866643,
   -0.5849739318,
   -0.6341137425,
   -0.6709246022,
   -0.3317382303,
   -0.5824159184,
   -0.6288729777,
   0.2022368094,
   2.6044790426,
   2.0559492251,
   -0.3229025531,
   -0.692396797,
   -0.5476876466,
   -0.7040943061,
   -0.6352406385,
   -0.578580562,
   -0.4033283105,
   -0.617191124,
   -0.2203407954,
   -0.775373708,
   -0.9380255731,
   -0.5866768369,
   -0.8770428454,
   -0.7234195198,
   -0.8461508091,
   -0.7512741274,
   2.3967872201,
   2.4857705769,
   -0.3479091652,
   2.6252454454,
   2.4691890095,
   -0.7156051317,
   2.2857970435,
   2.827537076,
   2.1668591218,
   -0.6908182371,
   -0.758462148,
   -0.5912240252,
   -0.7236804667,
   -0.9795479951,
   2.425974838,
   -0.5975748285,
   2.2309702844,
   2.1590161189,
   2.3007841228,
   2.1070367859,
   2.2027220112,
   1.2462999249,
   -0.8382617225,
   -0.7441390509,
   -0.6709798907,
   -0.7463940356,
   -0.7044698674,
   1.8147579647,
   0.7604225067,
   -0.1387535122,
   0.0908166155,
   2.5192724045,
   2.9439372749,
   2.6047524124,
   -0.3021012965,
   0.9992061203,
   -0.5669661856,
   -0.2189479084,
   0.4957588944,
   0.5846017078,
   -0.8087791737,
   2.3974288581,
   2.4511639402,
   -0.6946898616,
   -0.0844649619,
   -2.6705232999,
   2.9912133818,
   2.6893770724,
   2.1148456136,
   -0.5298108697,
   -0.5690379531,
   -0.7786033161,
   -0.6156096257,
   -0.7068206301,
   2.8093453148,
   2.503881943,
   1.9137224053,
   0.5525070249,
   2.8104738229,
   2.6830203194,
   -0.7779804974,
   2.6332604749,
   2.6615615507,
   0.0190729584,
   2.7260580632,
   2.8355772852,
   2.5767044075,
   -0.8012369235,
   -0.5512083267,
   -0.7488622466,
   -0.7961800422,
   2.6149037819,
   -0.1038383677,
   0.4469422618,
   2.7649602087,
   2.3364755716,
   2.4168342573,
   1.9116839206,
   1.9303412086,
   2.7475843122,
   0.3002673156,
   1.3962943952,
   2.8245470611,
   -0.790927639,
   2.0002128324,
   2.6771607835,
   2.4616672414,
   -0.8970774656,
   2.6458330796,
   -0.166910506,
   2.3757203781,
   2.0741594365,
   2.092836211,
   1.8638833192,
   2.0343174091,
   0.527373462,
   -0.4600650506,
   -0.1599979622,
   1.7262663328,
   -0.7913756416,
   -3.117954406,
   2.6604687912,
   -3.0562326821,
   -0.5348239705,
   -0.5534147832,
   -0.5364796992,
   -0.7637600209,
   -0.4456437408,
   -0.5383805053,
   -0.6158206003,
   -0.4912743565,
   -0.6367678588,
   -0.5868482505,
   -0.5408926925,
   -0.4694346024,
   -0.6707304354,
   -0.5181614995,
   -0.3325107433,
   -0.4273917011,
   0.23773188,
   0.5834497712,
   2.1533082938,
   2.4261338223,
   2.0382474316,
   2.3578142977,
   2.3650961098,
   2.3836793383,
   0.7297200986,
   2.2493468251,
   2.861693981,
   -0.5756116511,
   -0.6063296307,
   -0.6256307411,
   -0.5678918677,
   -0.6123197912,
   -0.5197726837,
   -0.7496105526,
   -0.4289240272,
   -0.4419330306,
   -0.0806009965,
   0.365312337,
   -0.2543770092,
   -0.2996078035,
   -0.8946854569,
   0.0693034144,
   0.3168351444,
   -0.6974620499,
   2.7234678959,
   2.4468755061,
   -0.3708181311,
   -0.0001692363,
   0.3998231585,
   2.2648604524,
   2.6531738451,
   -0.2964805795,
   2.9167805845,
   -0.7167195649,
   -0.4388339689,
   -0.6788116358,
   -0.5128357184,
   -0.6800425066,
   -0.5525790367,
   -0.5337525606
  ]
 },
 "A9_STAS_conformer_293": {
  "omega": [
   -3.0677977971,
   -2.9024949988,
   -2.8990989346,
   3.1137774635,
   -3.0737499346,
   3.0527558998,
   3.0931506246,
   -3.0471120851,
   3.0884974082,
   -3.0719271025,
   3.0454475564,
   3.1346061234,
   -3.039865474,
   3.0255969662,
   3.0755507792,
   -2.9034746855,
   3.1152002541,
   2.938982383,
   -3.1365035617,
   -3.1006827942,
   -2.9293081292,
   -3.0379291876,
   -3.1106589098,
   -3.086110826,
   2.9989073691,
   3.0372394396,
   3.1118082372,
   3.1196644348,
   3.1015837511,
   3.1295279956,
   3.0772930781,
   3.1214622362,
   3.1262055788,
   3.1381594927,
   2.9799790625,
   -3.0875414924,
   -3.1093346029,
   3.043684752,
   -3.1089894638,
   3.0618131128,
   3.0986967086,
   3.0838720961,
   3.104082388,
   3.1146659501,
   3.0612174971,
   3.107388438,
   -3.117043757,
   3.0194191264,
   -3.1036787375,
   3.1151423576,
   3.0962885546,
   3.0984372428,
   3.1091064219,
   3.1292943645,
   3.1085940025,
   3.1231571917,
   -3.1415849928,
   -3.1248287961,
   -3.1283164331,
   -3.0456348063,
   3.0630649627,
   -2.9791204111,
   2.7813107904,
   -3.0217112642,
   2.9949746902,
   3.1109883158,
   3.1159687905,
   3.0929394501,
   2.6319233966,
   3.1375926793,
   3.1125756276,
   -3.1371960443,
   3.0094468762,
   -3.1314809467,
   3.0847074793,
   3.0549665095,
   3.0363826762,
   3.0770144733,
   3.0753775315,
   -3.1278366171,
   -3.0459726405,
   3.0786140243,
   -3.1358876567,
   -3.0895743905,
   3.0708434847,
   3.0775184172,
   -3.1190173517,
   -3.1360289492,
   3.1358772519,
   -3.0857063439,
   3.1398821673,
   -3.1324866827,
   3.1253503872,
   -3.1260715992,
   3.033726575,
   3.1387668887,
   3.0570285766,
   3.0646700907,
   -3.0601004641,
   -3.0256562982,
   -3.0133637773,
   3.0232316554,
   -3.0683386329,
   2.9078890471,
   -3.1155456129,
   -3.0005261659,
   3.0990770492,
   -3.1204428022,
   3.0476227375,
   -3.0609548649,
   3.1164316732,
   3.1266551826,
   3.1239807476,
   -3.1089486863,
   3.0036520504,
   -3.1180081494,
   -3.1076774052,
   -3.1136190517,
   3.1108046757,
   -3.085482719,
   3.0861458014,
   3.1342886999,
   3.1145547952,
   3.1038938889,
   -3.1330441008,
   -3.1245898045,
   3.0567102143,
   -3.1139397553,
   -3.1018586371,
   3.1029533195,
   3.035073019,
   3.0263026266,
   -3.0852070987,
   -3.0510189754,
   3.0842177818,
   3.01289757,
   -2.9030307157,
   2.9355888228,
   -3.1291816892,
   -3.1354361123,
   -3.0983660279,
   -2.944785684,
   -3.0477799982,
   3.1088465376,
   -3.1340241985,
   3.0069091231,
   -3.1286590363,
   -3.0387771368,
   3.0870444159,
   -3.0266844361,
   -3.1128441399,
   3.1049409065,
   -3.0997695472,
   -3.0417583655,
   3.0392515077,
   -3.0864391758,
   2.990028758,
   -3.0625321193,
   3.0371380653,
   3.0931224434,
   3.0902450015,
   -3.1248075068,
   3.0662272046,
   3.0623494938,
   3.111721459,
   3.0742494607,
   3.1114970175,
   3.1404795468,
   -3.1142535081,
   3.0839719897,
   3.0469462549,
   -3.1305752188,
   3.1085360737,
   3.1139047293,
   3.0219498708,
   3.1086370789,
   3.102837212,
   -3.1351563293,
   3.0955192841,
   3.1030132362,
   -2.9560623343,
   2.9233580013,
   3.0742216448,
   3.087990804,
   -2.9595790231,
   3.0840686437,
   3.069181705,
   3.0856077333,
   3.1233364898,
   3.0918695886,
   3.0899025384,
   3.1381513225,
   3.0116579693,
   3.062086131,
   3.0355172256,
   3.1364348744,
   2.9766048512,
   -3.1405677711,
   -3.1016222795,
   3.0142609994,
   3.0042135966,
   2.9329767507,
   -3.1249204403,
   3.1377410583,
   3.0792067131,
   3.0586096568,
   3.0468301786,
   -2.9780436575,
   -3.1321992836,
   -3.1118316835,
   -3.1402981145,
   -3.1139390278,
   2.9997705683,
   -3.133317756,
   3.1125470827,
   3.1250899127,
   3.0641423949,
   3.1063257905
  ],
  "phi": [
   -2.0770336442,
   -1.4158347237,
   -1.5516710756,
   -1.5736186737,
   -1.8608978777,
   -1.4013553151,
   -1.8718910881,
   -1.2522950238,
   1.5197295271,
   -2.2541321217,
   -1.9036988631,
   -2.0386351208,
   -2.3765928568,
   -1.7854327516,
   -2.2422851617,
   -2.0929167396,
   -2.6863201304,
   -1.1379559597,
   -1.8268606885,
   -2.3585971049,
   -1.1998573038,
   -1.4446791309,
   -2.4361420818,
   -1.2674850504,
   -1.4879270458,
   -1.1983492613,
   -1.1433504088,
   -1.1783742942,
   -1.3218369999,
   -1.3238583891,
   -1.2466089092,
   -1.1627918645,
   -1.2378417594,
   -1.7416520122,
   -1.2638985146,
   1.6628016358,
   -2.6663760861,
   -1.7380289977,
   -1.2464465111,
   -1.3430900378,
   -1.2731265971,
   -1.1943912049,
   -1.178933795,
   -1.2465572799,
   -1.3668750169,
   -1.3175696007,
   -1.2946359538,
   -1.5967669765,
   -2.041147519,
   -1.0871092544,
   -1.2914154718,
   -1.0430763098,
   -1.1607233167,
   -1.2090914435,
   -0.9959907633,
   -1.0332057301,
   -1.2097078109,
   -1.2714185067,
   -2.2661688075,
   -1.3272947163,
   -1.6184201191,
   -2.0034835141,
   -2.1056735331,
   -2.2096186593,
   -1.8791056761,
   -2.2203077786,
   -1.9459413144,
   -0.9799547183,
   2.6924912208,
   -1.8724286894,
   -1.5483991967,
   1.0367251559,
   -2.2892352519,
   -1.4035161782,
   -1.5537854672,
   -1.0598153839,
   -0.9680447545,
   -1.08351669,
   -1.0150912614,
   -1.1448786224,
   -1.0286732828,
   -0.9865794391,
   -1.8797744305,
   -1.2207575084,
   -2.0016187043,
   -2.8503160249,
   -0.8155086784,
   -1.0902190094,
   -1.7816699638,
   -1.6407884715,
   -1.0598710643,
   -1.2001900092,
   -1.7687680149,
   1.2607178455,
   -1.472226189,
   -2.3901814869,
   -0.9594719818,
   -1.5683186695,
   -1.492279389,
   2.8037588288,
   -1.741666452,
   -2.1877851319,
   -2.4582105256,
   -2.4808871133,
   -1.8619095357,
   -2.3157793642,
   -1.7548607913,
   -2.7702781754,
   -1.4863745187,
   -1.0978977805,
   -1.4856793361,
   -1.1163363481,
   -1.5124540461,
   -1.2103100113,
   -1.4618368533,
   -1.8016836648,
   -1.45464147,
   -1.1029490537,
   -1.1090992196,
   -1.2570335401,
   -1.2084062352,
   -1.0128688515,
   -1.1683282052,
   -1.0838784065,
   -1.2187774657,
   -1.5656854483,
   -1.3629201556,
   1.1774673769,
   -2.0912423398,
   -1.1678250031,
   -2.3108881434,
   -1.3311723171,
   -1.569955904,
   -1.528149555,
   1.0699193824,
   -2.2449240766,
   -2.7617465226,
   -1.164673219,
   -1.3778621335,
   -1.8434238132,
   -1.9898223516,
   -1.4502521744,
   -1.6251190783,
   -1.8456581222,
   -2.4653886536,
   -2.0108123662,
   -1.8013255703,
   -1.9283924961,
   -1.3458786023,
   -1.9705445286,
   -1.2880556435,
   -1.3829751507,
   -1.3507162277,
   -1.3430754984,
   -2.3775626257,
   -2.72695734,
   -2.1750283624,
   -1.2261498462,
   -1.1806797359,
   -1.4082907192,
   -1.1876746173,
   -1.2757026694,
   -1.297001951,
   -1.2965816368,
   -1.3396578665,
   -1.2463668538,
   -1.2324719145,
   -1.2964457929,
   -1.4882696022,
   -1.2630359636,
   -1.2087296223,
   -1.2690730537,
   -1.374072563,
   -1.7991456273,
   1.4891024912,
   -2.1187203134,
   -1.5200325921,
   -1.9608347091,
   -1.7919494888,
   -1.8588700624,
   -2.2599629181,
   1.1878715965,
   -1.3715853365,
   -1.276955833,
   -1.2746614545,
   -1.2782788711,
   -1.2375428677,
   -1.1641508782,
   -1.3032662455,
   -1.2827028325,
   -1.200907817,
   -1.2943262497,
   -1.2342258543,
   -1.3083077087,
   1.2910856307,
   -1.4945093953,
   -1.4634087568,
   -1.3287705451,
   -1.4648944404,
   1.3333248746,
   -1.2314462321,
   -1.9519761988,
   -2.1466222525,
   -1.3137235569,
   -1.4244802133,
   -1.9326056373,
   -1.9553716387,
   -2.2612050017,
   -1.3797069133,
   -2.6610935042,
   -1.2106015155,
   -1.2433941724,
   -1.1749296704,
   -1.3006794347,
   -1.2396587756,
   -1.1829944144,
   -1.3876582243,
   -1.2819699102
  ],
  "psi": [
   -0.6013425862,
   2.7903491878,
   -1.1217804687,
   0.4833482775,
   1.9344112264,
   2.6168171536,
   2.7896709191,
   2.4409146685,
   2.1279735329,
   0.056449803,
   2.2090540913,
   2.24441732,
   2.1938638079,
   2.2639313993,
   2.5092481588,
   2.2442748038,
   0.9044565096,
   2.7323010615,
   2.6853525229,
   1.6198000398,
   -2.8946782378,
   -0.4675817152,
   -0.1977194954,
   0.1939396971,
   -0.4206086862,
   -0.5611750552,
   -0.5558982236,
   -0.651792991,
   -0.6692505074,
   -0.4242866643,
   -0.5849739318,
   -0.6341137425,
   -0.6709246022,
   -0.3317382303,
   -0.5824159184,
   -0.6288729777,
   0.2022368094,
   2.6044790426,
   2.0559492251,
   -0.3229025531,
   -0.692396797,
   -0.5476876466,
   -0.7040943061,
   -0.6352406385,
   -0.578580562,
   -0.4033283105,
   -0.617191124,
   -0.2220785091,
   2.5022719953,
   2.6503648728,
   -0.5937670525,
   -0.2074254899,
   -0.700804595,
   -0.6182856942,
   -0.7552969329,
   -0.7970041616,
   -0.8971992132,
   -0.7390657403,
   -0.5884282831,
   1.3125112527,
   -0.2245536589,
   -0.2331293449,
   -0.5732715221,
   2.2062347551,
   2.278976916,
   2.2450916217,
   2.1670256532,
   1.9689390086,
   -1.555510135,
   2.1228527968,
   2.3692287098,
   -0.1597070097,
   0.7361472577,
   2.8149568585,
   2.2604958308,
   2.683774843,
   -0.5799979572,
   -0.8090130988,
   -0.8232742739,
   -0.7188418006,
   -0.6610754533,
   -0.5832941451,
   -0.7456318442,
   0.036500466,
   2.6541544298,
   0.0775032593,
   2.6979834534,
   1.9792866316,
   -0.4294542371,
   2.5380910478,
   2.0464307419,
   -0.4743570762,
   -0.2104332996,
   0.1375005739,
   0.3728677539,
   2.2670984783,
   2.9555980957,
   -0.4370755232,
   2.2016551639,
   0.9461159244,
   -2.5222600815,
   2.2134086171,
   2.2957294156,
   2.4222898257,
   2.9335721351,
   2.2602121664,
   0.2509196955,
   2.4058361395,
   2.7238799325,
   2.6235364408,
   -0.2173084624,
   -0.1862626851,
   -0.3722091149,
   -0.0346103941,
   2.3630157327,
   0.0226051625,
   -0.2254343275,
   -0.4677038782,
   -0.3887401308,
   2.6651392654,
   2.7532208878,
   2.7269765862,
   2.5514524913,
   -0.7555220031,
   -0.7067001431,
   -0.6654535614,
   2.6130393483,
   2.4719449275,
   -2.7152989801,
   2.5212720777,
   2.6260746724,
   2.6195515886,
   2.6148181177,
   -0.0696805388,
   2.882830859,
   0.3002673156,
   1.3962943952,
   2.8245470611,
   -0.790927639,
   2.0002128324,
   2.6771607835,
   2.4616672414,
   -0.8970774656,
   2.6458330796,
   -0.166910506,
   2.3757203781,
   2.0741594365,
   2.092836211,
   1.8638833192,
   2.0343174091,
   0.527373462,
   -0.4600650506,
   -0.1599979622,
   1.7262663328,
   -0.7913756416,
   -3.117954406,
   2.6604687912,
   -3.0562326821,
   -0.5348239705,
   -0.5534147832,
   -0.5364796992,
   -0.7637600209,
   -0.4456437408,
   -0.5383805053,
   -0.6158206003,
   -0.4912743565,
   -0.6367678588,
   -0.5868482505,
   -0.5408926925,
   -0.4694346024,
   -0.6707304354,
   -0.5181614995,
   -0.3325107433,
   -0.4273917011,
   0.23773188,
   0.5834497712,
   2.1533082938,
   2.4261338223,
   2.0382474316,
   2.3578142977,
   2.3650961098,
   2.3836793383,
   0.7297200986,
   2.2493468251,
   2.861693981,
   -0.5756116511,
   -0.6063296307,
   -0.6256307411,
   -0.5678918677,
   -0.6123197912,
   -0.5197726837,
   -0.7496105526,
   -0.4289240272,
   -0.4419330306,
   -0.0806009965,
   0.365312337,
   -0.2543770092,
   -0.2996078035,
   -0.8946854569,
   0.0693034144,
   0.3168351444,
   -0.6974620499,
   2.7234678959,
   2.4468755061,
   -0.3708181311,
   -0.0001692363,
   0.3998231585,
   2.2648604524,
   2.6531738451,
   -0.2964805795,
   2.9167805845,
   -0.7167195649,
   -0.4388339689,
   -0.6788116358,
   -0.5128357184,
   -0.6800425066,
   -0.5525790367,
   -0.5337525606
  ]
 },
 "A9_STAS_conformer_294": {
  "omega": [
   -3.0677977971,
   -2.9024949988,
   -2.8990989346,
   3.1137774635,
   -3.0737499346,
   3.0527558998,
   3.0931506246,
   -3.0471120851,
   3.0884974082,
   -3.0719271025,
   3.0454475564,
   3.1346061234,
   -3.039865474,
   3.0255969662,
   3.0755507792,
   -2.9034746855,
   3.1152002541,
   2.938982383,
   -3.1365035617,
   -3.1006827942,
   -2.9293081292,
   -3.0379291876,
   -3.1106589098,
   -3.086110826,
   2.9989073691,
   3.0372394396,
   3.1118082372,
   3.1196644348,
   3.1015837511,
   3.1295279956,
   3.0772930781,
   3.1214622362,
   3.1262055788,
   3.1381594927,
   2.9799790625,
   -3.0875414924,
   -3.1093346029,
   3.043684752,
   -3.1089894638,
   3.0618131128,
   3.0986967086,
   3.0838720961,
   3.104082388,
   3.1146659501,
   3.0612174971,
   3.107388438,
   -3.117043757,
   3.0180389788,
   3.1110581742,
   3.0714775002,
   3.1278437877,
   -3.0713970429,
   3.1049962833,
   -3.0995702884,
   3.1275575242,
   3.1313710519,
   3.1378896508,
   3.1328410626,
   2.9502116595,
   3.0166173434,
   2.9784566414,
   3.0674875854,
   2.7818724828,
   -3.0220882297,
   2.9952124262,
   3.1114265064,
   3.1181367866,
   3.0643101132,
   -3.0417592282,
   3.0873195069,
   -3.0550136623,
   3.1412050327,
   3.0386244282,
   3.1398136779,
   -3.1247509911,
   3.1244763139,
   3.1373564244,
   3.1318804755,
   -3.1244796507,
   3.0973954361,
   3.118011415,
   -3.1045276676,
   -3.0661210975,
   -3.0599620755,
   3.0729553808,
   -3.1408267315,
   3.0981130323,
   -3.0980364995,
   3.0712940649,
   -3.052843365,
   -3.0300303222,
   -3.1235875413,
   -2.8408513243,
   2.9830243977,
   -3.1186926853,
   -3.1159318933,
   -3.1300976929,
   -3.1268142114,
   3.1407222179,
   2.8531470495,
   3.0555270401,
   2.9058484986,
   3.0409449014,
   3.1197060987,
   3.1246682645,
   3.0596743165,
   3.1340334364,
   3.0823025662,
   3.1100211151,
   3.0581737494,
   -2.9020903183,
   2.9709073456,
   3.1018597904,
   2.9406472796,
   3.047782711,
   -2.8972152692,
   2.8588924411,
   -3.1290850429,
   2.9771760065,
   3.0641717856,
   3.1164816901,
   -3.1170653701,
   3.115755471,
   -3.1280519677,
   3.1339150612,
   3.0354026528,
   2.9816854724,
   -3.048190448,
   3.0237474566,
   -3.0969552089,
   -3.1081967836,
   3.0633590536,
   3.0616325381,
   -3.1206794615,
   3.0414233931,
   3.01289757,
   -2.9030307157,
   2.9355888228,
   -3.1291816892,
   -3.1354361123,
   -3.0983660279,
   -2.944785684,
   -3.0477799982,
   3.1088465376,
   -3.1340241985,
   3.0069091231,
   -3.1286590363,
   -3.0387771368,
   3.0870444159,
   -3.0266844361,
   -3.1128441399,
   3.1049409065,
   -3.0997695472,
   -3.0417583655,
   3.0392515077,
   -3.0864391758,
   2.990028758,
   -3.0625321193,
   3.0371380653,
   3.0931224434,
   3.0902450015,
   -3.1248075068,
   3.0662272046,
   3.0623494938,
   3.111721459,
   3.0742494607,
   3.1114970175,
   3.1404795468,
   -3.1142535081,
   3.0839719897,
   3.0469462549,
   -3.1305752188,
   3.1085360737,
   3.1139047293,
   3.0219498708,
   3.1086370789,
   3.102837212,
   -3.1351563293,
   3.0955192841,
   3.1030132362,
   -2.9560623343,
   2.9233580013,
   3.0742216448,
   3.087990804,
   -2.9595790231,
   3.0840686437,
   3.069181705,
   3.0856077333,
   3.1233364898,
   3.0918695886,
   3.0899025384,
   3.1381513225,
   3.0116579693,
   3.062086131,
   3.0355172256,
   3.1364348744,
   2.9766048512,
   -3.1405677711,
   -3.1016222795,
   3.0142609994,
   3.0042135966,
   2.9329767507,
   -3.1249204403,
   3.1377410583,
   3.0792067131,
   3.0586096568,
   3.0468301786,
   -2.9780436575,
   -3.1321992836,
   -3.1118316835,
   -3.1402981145,
   -3.1139390278,
   2.9997705683,
   -3.133317756,
   3.1125470827,
   3.1250899127,
   3.0641423949,
   3.1063257905
  ],
  "phi": [
   -2.0770336442,
   -1.4158347237,
   -1.5516710756,
   -1.5736186737,
   -1.8608978777,
   -1.4013553151,
   -1.8718910881,
   -1.2522950238,
   1.5197295271,
   -2.2541321217,
   -1.9036988631,
   -2.0386351208,
   -2.3765928568,
   -1.7854327516,
   -2.2422851617,
   -2.0929167396,
   -2.6863201304,
   -1.1379559597,
   -1.8268606885,
   -2.3585971049,
   -1.1998573038,
   -1.4446791309,
   -2.4361420818,
   -1.2674850504,
   -1.4879270458,
   -1.1983492613,
   -1.1433504088,
   -1.1783742942,
   -1.3218369999,
   -1.3238583891,
   -1.2466089092,
   -1.1627918645,
   -1.2378417594,
   -1.7416520122,
   -1.2638985146,
   1.6628016358,
   -2.6663760861,
   -1.7380289977,
   -1.2464465111,
   -1.3430900378,
   -1.2731265971,
   -1.1943912049,
   -1.178933795,
   -1.2465572799,
   -1.3668750169,
   -1.3175696007,
   -1.2946359538,
   -0.9944862025,
   -1.1594336732,
   -1.097561847,
   -1.1287369233,
   -1.1663472755,
   -1.3506350357,
   -1.261872229,
   -1.6930030011,
   -1.1557199391,
   -1.8340600525,
   -1.0790716766,
   0.9442805861,
   -1.1203256409,
   -1.2602834509,
   -1.0661350396,
   -2.1051754516,
   -2.2083211584,
   -1.8810668702,
   -2.2200983468,
   -1.9462511823,
   -1.0935153524,
   -1.2045327265,
   -1.1332119223,
   -1.2522441263,
   -2.5856216729,
   -2.2495435339,
   -2.0874733044,
   -2.5905310128,
   -1.1975821759,
   -0.9757463273,
   -1.0167285596,
   -1.1233920461,
   -1.1615914727,
   -1.4012149419,
   -1.7746251505,
   -2.9940318577,
   -1.2971101826,
   -1.7439549887,
   -1.1551806854,
   -1.2564578418,
   -0.9411663337,
   -1.5318777405,
   -1.9575475989,
   -1.0120034092,
   -2.4455364108,
   -1.2932118364,
   -1.8784206448,
   -1.3952998099,
   -1.1298418743,
   -1.1934995117,
   -1.135198444,
   1.0109538011,
   1.1418710178,
   -2.5789124748,
   -2.5069088642,
   -2.1233651399,
   -1.6630734764,
   -2.4013319185,
   -2.0805499089,
   -2.2119324849,
   -2.3383267142,
   -1.0940424996,
   -1.0631498808,
   -0.3211679284,
   -2.0087248162,
   -1.2278868099,
   -0.9341055021,
   -0.9252136497,
   -1.3238810741,
   -2.2655393913,
   -2.415827434,
   -1.3957519226,
   -1.0107232163,
   -1.2645955665,
   1.0535120799,
   -1.8797300559,
   -1.001669383,
   -0.9600302257,
   -2.3400130925,
   -0.995145299,
   3.0417114094,
   -1.3109510303,
   -0.9339922882,
   -1.2613173449,
   -1.4846075389,
   -1.2380102842,
   -2.1402002935,
   1.0699193824,
   -2.2449240766,
   -2.7617465226,
   -1.164673219,
   -1.3778621335,
   -1.8434238132,
   -1.9898223516,
   -1.4502521744,
   -1.6251190783,
   -1.8456581222,
   -2.4653886536,
   -2.0108123662,
   -1.8013255703,
   -1.9283924961,
   -1.3458786023,
   -1.9705445286,
   -1.2880556435,
   -1.3829751507,
   -1.3507162277,
   -1.3430754984,
   -2.3775626257,
   -2.72695734,
   -2.1750283624,
   -1.2261498462,
   -1.1806797359,
   -1.4082907192,
   -1.1876746173,
   -1.2757026694,
   -1.297001951,
   -1.2965816368,
   -1.3396578665,
   -1.2463668538,
   -1.2324719145,
   -1.2964457929,
   -1.4882696022,
   -1.2630359636,
   -1.2087296223,
   -1.2690730537,
   -1.374072563,
   -1.7991456273,
   1.4891024912,
   -2.1187203134,
   -1.5200325921,
   -1.9608347091,
   -1.7919494888,
   -1.8588700624,
   -2.2599629181,
   1.1878715965,
   -1.3715853365,
   -1.276955833,
   -1.2746614545,
   -1.2782788711,
   -1.2375428677,
   -1.1641508782,
   -1.3032662455,
   -1.2827028325,
   -1.200907817,
   -1.2943262497,
   -1.2342258543,
   -1.3083077087,
   1.2910856307,
   -1.4945093953,
   -1.4634087568,
   -1.3287705451,
   -1.4648944404,
   1.3333248746,
   -1.2314462321,
   -1.9519761988,
   -2.1466222525,
   -1.3137235569,
   -1.4244802133,
   -1.9326056373,
   -1.9553716387,
   -2.2612050017,
   -1.3797069133,
   -2.6610935042,
   -1.2106015155,
   -1.2433941724,
   -1.1749296704,
   -1.3006794347,
   -1.2396587756,
   -1.1829944144,
   -1.3876582243,
   -1.2819699102
  ],
  "psi": [
   -0.6013425862,
   2.7903491878,
   -1.1217804687,
   0.4833482775,
   1.9344112264,
   2.6168171536,
   2.7896709191,
   2.4409146685,
   2.1279735329,
   0.056449803,
   2.2090540913,
   2.24441732,
   2.1938638079,
   2.2639313993,
   2.5092481588,
   2.2442748038,
   0.9044565096,
   2.7323010615,
   2.6853525229,
   1.6198000398,
   -2.8946782378,
   -0.4675817152,
   -0.1977194954,
   0.1939396971,
   -0.4206086862,
   -0.5611750552,
   -0.5558982236,
   -0.651792991,
   -0.6692505074,
   -0.4242866643,
   -0.5849739318,
   -0.6341137425,
   -0.6709246022,
   -0.3317382303,
   -0.5824159184,
   -0.6288729777,
   0.2022368094,
   2.6044790426,
   2.0559492251,
   -0.3229025531,
   -0.692396797,
   -0.5476876466,
   -0.7040943061,
   -0.6352406385,
   -0.578580562,
   -0.4033283105,
   -0.617191124,
   -0.2191916801,
   -0.7249937547,
   -0.6729099111,
   -0.8312937593,
   -0.4948380089,
   -0.4969285917,
   -0.8798134231,
   -0.1418514122,
   -0.245746696,
   2.3596456578,
   2.5421448371,
   2.480307001,
   1.1459942906,
   2.80237575,
   2.9715589832,
   -0.6586406001,
   2.2063956317,
   2.2792259658,
   2.2440943284,
   2.1672894865,
   1.9679900801,
   -0.7857463177,
   -0.4841478447,
   -0.5550163536,
   -0.3393049987,
   2.6030824828,
   2.1005207292,
   2.2057145171,
   2.9317405075,
   -0.6319924357,
   -0.7030535778,
   -0.8871410568,
   -0.745347095,
   -0.7504346469,
   -0.090100551,
   2.7229521637,
   2.9475726473,
   -0.1385717001,
   0.0905880356,
   2.5186023694,
   2.9423940251,
   2.6059746435,
   -0.0453268423,
   2.0865511467,
   -0.7256407426,
   0.9742924148,
   -0.2118902336,
   0.3414443181,
   -0.4531328232,
   2.3813044916,
   2.8623307613,
   -0.5943683341,
   0.792557108,
   0.6650085912,
   2.971550388,
   2.5755436253,
   2.1076989761,
   2.6703924027,
   2.6687491248,
   2.3291537206,
   2.6319756519,
   1.9778314607,
   2.462630239,
   -0.6865062504,
   -0.3021642763,
   0.2496505476,
   2.4672352661,
   2.8086415089,
   2.2589672245,
   2.0351272779,
   2.2760005778,
   2.6361185203,
   2.5491999521,
   2.589876962,
   2.7798275981,
   0.879175411,
   1.5712111587,
   -0.5046519008,
   -0.2474892082,
   2.7270400988,
   2.8431066,
   -2.0684102422,
   2.9019107351,
   -0.6799936212,
   -0.1285400459,
   -0.1928426006,
   2.532276294,
   2.86049193,
   0.3002673156,
   1.3962943952,
   2.8245470611,
   -0.790927639,
   2.0002128324,
   2.6771607835,
   2.4616672414,
   -0.8970774656,
   2.6458330796,
   -0.166910506,
   2.3757203781,
   2.0741594365,
   2.092836211,
   1.8638833192,
   2.0343174091,
   0.527373462,
   -0.4600650506,
   -0.1599979622,
   1.7262663328,
   -0.7913756416,
   -3.117954406,
   2.6604687912,
   -3.0562326821,
   -0.5348239705,
   -0.5534147832,
   -0.5364796992,
   -0.7637600209,
   -0.4456437408,
   -0.5383805053,
   -0.6158206003,
   -0.4912743565,
   -0.6367678588,
   -0.5868482505,
   -0.5408926925,
   -0.4694346024,
   -0.6707304354,
   -0.5181614995,
   -0.3325107433,
   -0.4273917011,
   0.23773188,
   0.5834497712,
   2.1533082938,
   2.4261338223,
   2.0382474316,
   2.3578142977,
   2.3650961098,
   2.3836793383,
   0.7297200986,
   2.2493468251,
   2.861693981,
   -0.5756116511,
   -0.6063296307,
   -0.6256307411,
   -0.5678918677,
   -0.6123197912,
   -0.5197726837,
   -0.7496105526,
   -0.4289240272,
   -0.4419330306,
   -0.0806009965,
   0.365312337,
   -0.2543770092,
   -0.2996078035,
   -0.8946854569,
   0.0693034144,
   0.3168351444,
   -0.6974620499,
   2.7234678959,
   2.4468755061,
   -0.3708181311,
   -0.0001692363,
   0.3998231585,
   2.2648604524,
   2.6531738451,
   -0.2964805795,
   2.9167805845,
   -0.7167195649,
   -0.4388339689,
   -0.6788116358,
   -0.5128357184,
   -0.6800425066,
   -0.5525790367,
   -0.5337525606
  ]
 },
 "A9_STAS_conformer_295": {
  "omega": [
   -3.0677977971,
   -2.9024949988,
   -2.8990989346,
   3.1137774635,
   -3.0737499346,
   3.0527558998,
   3.0931506246,
   -3.0471120851,
   3.0884974082,
   -3.0719271025,
   3.0454475564,
   3.1346061234,
   -3.039865474,
   3.0255969662,
   3.0755507792,
   -2.9034746855,
   3.1152002541,
   2.938982383,
   -3.1365035617,
   -3.1006827942,
   -2.9293081292,
   -3.0379291876,
   -3.1106589098,
   -3.086110826,
   2.9989073691,
   3.0372394396,
   3.1118082372,
   3.1196644348,
   3.1015837511,
   3.1295279956,
   3.0772930781,
   3.1214622362,
   3.1262055788,
   3.1381594927,
   2.9799790625,
   -3.0875414924,
   -3.1093346029,
   3.043684752,
   -3.1089894638,
   3.0618131128,
   3.0986967086,
   3.0838720961,
   3.104082388,
   3.1146659501,
   3.0612174971,
   3.107388438,
   -3.117043757,
   3.0156931275,
   3.1122035459,
   3.0858492375,
   -3.0806024257,
   -3.117557116,
   3.0406547359,
   3.0334097748,
   -3.1006932332,
   3.087632562,
   3.084833403,
   3.0840573954,
   -3.023757379,
   3.1300391999,
   -3.128493631,
   3.1128544376,
   3.1200472568,
   3.0034328665,
   3.0872863223,
   -3.1291348633,
   -3.0562639192,
   -3.0658453959,
   3.0186004033,
   3.0429172061,
   -3.0691096623,
   -3.0992312677,
   -3.0945536571,
   -3.0358850984,
   -3.0872893684,
   -2.8537050006,
   -3.07646697,
   3.1041625755,
   -3.1333566639,
   -3.0753883308,
   3.1013631722,
   3.1212762964,
   3.0839025509,
   3.1308151287,
   -3.067771471,
   3.105824503,
   -3.0978692294,
   3.0127424168,
   3.0274503012,
   3.110418447,
   -3.1356159038,
   2.9959995303,
   3.1216086097,
   3.1397969313,
   -3.139559448,
   -3.1410594161,
   -0.0990682011,
   -3.0863979685,
   3.0187343066,
   3.0871718024,
   -3.0367821289,
   3.0924834048,
   -3.0584597404,
   2.9723694561,
   2.7065439103,
   -3.1055299079,
   3.1204657365,
   2.9010227867,
   2.895035262,
   3.1072833514,
   3.0229297606,
   -3.078108709,
   -3.1303520429,
   3.0719531621,
   3.1414435383,
   3.0862356568,
   3.1185000129,
   -3.1327434208,
   3.1386765139,
   3.0592706601,
   3.1235383458,
   -3.1073668647,
   -2.8769654823,
   2.8883785497,
   3.0735650644,
   -3.0945460882,
   3.0462528927,
   -3.1201034119,
   3.1191328286,
   -2.9329888079,
   2.9176372089,
   2.9429614153,
   3.0151670582,
   -3.1018376456,
   3.1057560605,
   3.01289757,
   -2.9030307157,
   2.9355888228,
   -3.1291816892,
   -3.1354361123,
   -3.0983660279,
   -2.944785684,
   -3.0477799982,
   3.1088465376,
   -3.1340241985,
   3.0069091231,
   -3.1286590363,
   -3.0387771368,
   3.0870444159,
   -3.0266844361,
   -3.1128441399,
   3.1049409065,
   -3.0997695472,
   -3.0417583655,
   3.0392515077,
   -3.0864391758,
   2.990028758,
   -3.0625321193,
   3.0371380653,
   3.0931224434,
   3.0902450015,
   -3.1248075068,
   3.0662272046,
   3.0623494938,
   3.111721459,
   3.0742494607,
   3.1114970175,
   3.1404795468,
   -3.1142535081,
   3.0839719897,
   3.0469462549,
   -3.1305752188,
   3.1085360737,
   3.1139047293,
   3.0219498708,
   3.1086370789,
   3.102837212,
   -3.1351563293,
   3.0955192841,
   3.1030132362,
   -2.9560623343,
   2.9233580013,
   3.0742216448,
   3.087990804,
   -2.9595790231,
   3.0840686437,
   3.069181705,
   3.0856077333,
   3.1233364898,
   3.0918695886,
   3.0899025384,
   3.1381513225,
   3.0116579693,
   3.062086131,
   3.0355172256,
   3.1364348744,
   2.9766048512,
   -3.1405677711,
   -3.1016222795,
   3.0142609994,
   3.0042135966,
   2.9329767507,
   -3.1249204403,
   3.1377410583,
   3.0792067131,
   3.0586096568,
   3.0468301786,
   -2.9780436575,
   -3.1321992836,
   -3.1118316835,
   -3.1402981145,
   -3.1139390278,
   2.9997705683,
   -3.133317756,
   3.1125470827,
   3.1250899127,
   3.0641423949,
   3.1063257905
  ],
  "phi": [
   -2.0770336442,
   -1.4158347237,
   -1.5516710756,
   -1.5736186737,
   -1.8608978777,
   -1.4013553151,
   -1.8718910881,
   -1.2522950238,
   1.5197295271,
   -2.2541321217,
   -1.9036988631,
   -2.0386351208,
   -2.3765928568,
   -1.7854327516,
   -2.2422851617,
   -2.0929167396,
   -2.6863201304,
   -1.1379559597,
   -1.8268606885,
   -2.3585971049,
   -1.1998573038,
   -1.4446791309,
   -2.4361420818,
   -1.2674850504,
   -1.4879270458,
   -1.1983492613,
   -1.1433504088,
   -1.1783742942,
   -1.3218369999,
   -1.3238583891,
   -1.2466089092,
   -1.1627918645,
   -1.2378417594,
   -1.7416520122,
   -1.2638985146,
   1.6628016358,
   -2.6663760861,
   -1.7380289977,
   -1.2464465111,
   -1.3430900378,
   -1.2731265971,
   -1.1943912049,
   -1.178933795,
   -1.2465572799,
   -1.3668750169,
   -1.3175696007,
   -1.2946359538,
   -0.9564613207,
   -1.2936310126,
   -1.1862240417,
   0.9642224814,
   -1.7896110998,
   -1.9920326219,
   -1.1960464784,
   -1.1561042278,
   -1.1408780014,
   -0.9831733949,
   -1.0183270936,
   -1.3308264993,
   -1.4213125647,
   -1.8755662681,
   -0.9465466458,
   -1.1215181446,
   -1.0592770052,
   -1.0320889025,
   -1.3167498117,
   -1.8533506762,
   -2.2671663863,
   -2.3451743367,
   -1.8072446678,
   -1.1266321859,
   -1.3757464383,
   -2.229133991,
   -1.7526593101,
   -2.1953144178,
   -1.0950452499,
   -1.0553242668,
   -1.0335881098,
   -1.0833768524,
   -1.1242497817,
   -1.6702041335,
   -1.8472247623,
   1.0720728149,
   -1.6983704872,
   1.02519854,
   -2.0573574504,
   -1.2080393405,
   -1.0120951899,
   -1.178124606,
   -1.3326872814,
   -1.2117689853,
   0.9593678282,
   1.0438403269,
   1.2305765473,
   -1.7346065469,
   -2.7271279892,
   -1.0600368676,
   -2.0978427965,
   -1.1919031061,
   1.4729090058,
   -1.6423674508,
   -2.4045505797,
   -2.333100117,
   -1.3177938247,
   -2.136681775,
   -1.9754765886,
   -2.1253845951,
   -1.3288596627,
   -1.3008807278,
   -1.0458866527,
   -1.6074687173,
   -1.8144816233,
   -2.4024477693,
   -1.6789866799,
   -1.1441692458,
   -1.0643566216,
   -1.1936051313,
   -1.1093355365,
   -2.6803666655,
   -1.0419701497,
   -1.2582813424,
   -1.7833161764,
   -1.6654628784,
   -1.0424309141,
   -0.9481313207,
   -1.1898931763,
   -1.2129306146,
   2.7481962345,
   -1.3519080433,
   -0.9715512093,
   -2.4902857222,
   -1.9816759559,
   -1.841625906,
   -1.8962817612,
   1.0699193824,
   -2.2449240766,
   -2.7617465226,
   -1.164673219,
   -1.3778621335,
   -1.8434238132,
   -1.9898223516,
   -1.4502521744,
   -1.6251190783,
   -1.8456581222,
   -2.4653886536,
   -2.0108123662,
   -1.8013255703,
   -1.9283924961,
   -1.3458786023,
   -1.9705445286,
   -1.2880556435,
   -1.3829751507,
   -1.3507162277,
   -1.3430754984,
   -2.3775626257,
   -2.72695734,
   -2.1750283624,
   -1.2261498462,
   -1.1806797359,
   -1.4082907192,
   -1.1876746173,
   -1.2757026694,
   -1.297001951,
   -1.2965816368,
   -1.3396578665,
   -1.2463668538,
   -1.2324719145,
   -1.2964457929,
   -1.4882696022,
   -1.2630359636,
   -1.2087296223,
   -1.2690730537,
   -1.374072563,
   -1.7991456273,
   1.4891024912,
   -2.1187203134,
   -1.5200325921,
   -1.9608347091,
   -1.7919494888,
   -1.8588700624,
   -2.2599629181,
   1.1878715965,
   -1.3715853365,
   -1.276955833,
   -1.2746614545,
   -1.2782788711,
   -1.2375428677,
   -1.1641508782,
   -1.3032662455,
   -1.2827028325,
   -1.200907817,
   -1.2943262497,
   -1.2342258543,
   -1.3083077087,
   1.2910856307,
   -1.4945093953,
   -1.4634087568,
   -1.3287705451,
   -1.4648944404,
   1.3333248746,
   -1.2314462321,
   -1.9519761988,
   -2.1466222525,
   -1.3137235569,
   -1.4244802133,
   -1.9326056373,
   -1.9553716387,
   -2.2612050017,
   -1.3797069133,
   -2.6610935042,
   -1.2106015155,
   -1.2433941724,
   -1.1749296704,
   -1.3006794347,
   -1.2396587756,
   -1.1829944144,
   -1.3876582243,
   -1.2819699102
  ],
  "psi": [
   -0.6013425862,
   2.7903491878,
   -1.1217804687,
   0.4833482775,
   1.9344112264,
   2.6168171536,
   2.7896709191,
   2.4409146685,
   2.1279735329,
   0.056449803,
   2.2090540913,
   2.24441732,
   2.1938638079,
   2.2639313993,
   2.5092481588,
   2.2442748038,
   0.9044565096,
   2.7323010615,
   2.6853525229,
   1.6198000398,
   -2.8946782378,
   -0.4675817152,
   -0.1977194954,
   0.1939396971,
   -0.4206086862,
   -0.5611750552,
   -0.5558982236,
   -0.651792991,
   -0.6692505074,
   -0.4242866643,
   -0.5849739318,
   -0.6341137425,
   -0.6709246022,
   -0.3317382303,
   -0.5824159184,
   -0.6288729777,
   0.2022368094,
   2.6044790426,
   2.0559492251,
   -0.3229025531,
   -0.692396797,
   -0.5476876466,
   -0.7040943061,
   -0.6352406385,
   -0.578580562,
   -0.4033283105,
   -0.617191124,
   -0.2168030585,
   -0.5932689793,
   -0.714772947,
   -0.6834863679,
   0.7724633635,
   2.4485213568,
   2.493741465,
   2.2749146542,
   -0.7353365986,
   -0.7625350608,
   -0.7920633276,
   -0.890659447,
   2.4608263844,
   1.1618040831,
   -1.1282550216,
   -0.8180400941,
   -0.6963875807,
   -0.6987013015,
   -0.5692097104,
   -0.2255553061,
   -0.1990123697,
   2.6651977326,
   2.686461525,
   2.9511888413,
   2.0982403168,
   2.3267445222,
   0.2411020522,
   2.7883468875,
   2.2579206183,
   -0.7553855441,
   -0.7972628944,
   -0.7767587359,
   -0.7747288488,
   -0.7912382516,
   1.6245092194,
   0.2166937639,
   0.5814534184,
   2.8283882225,
   0.657303398,
   1.6125403394,
   2.7012813842,
   2.4758802108,
   -0.6610386304,
   2.0693380278,
   -0.1584870556,
   0.7003985472,
   0.502666431,
   0.2357441425,
   2.3718320607,
   2.2719142168,
   2.8301253569,
   2.4808169745,
   2.7777547983,
   -0.115427489,
   -3.0604439854,
   2.6522888714,
   2.5361331268,
   -3.0557776191,
   2.1543431017,
   2.4047237178,
   2.1011691329,
   2.5079865029,
   2.8950246026,
   -0.3738293636,
   0.0710329734,
   0.3764380658,
   2.7440030509,
   2.3556058847,
   -0.3645649416,
   -0.663033565,
   -0.718728835,
   -0.7369083896,
   2.8060958247,
   2.7104981087,
   -0.4269665939,
   0.1351053518,
   2.644590202,
   -0.5469360532,
   -0.8620623323,
   2.431302133,
   2.3966509699,
   -2.7860213602,
   2.0068611402,
   -0.8256460408,
   2.5536283056,
   2.5632193404,
   2.1745011718,
   2.4007677513,
   0.3002673156,
   1.3962943952,
   2.8245470611,
   -0.790927639,
   2.0002128324,
   2.6771607835,
   2.4616672414,
   -0.8970774656,
   2.6458330796,
   -0.166910506,
   2.3757203781,
   2.0741594365,
   2.092836211,
   1.8638833192,
   2.0343174091,
   0.527373462,
   -0.4600650506,
   -0.1599979622,
   1.7262663328,
   -0.7913756416,
   -3.117954406,
   2.6604687912,
   -3.0562326821,
   -0.5348239705,
   -0.5534147832,
   -0.5364796992,
   -0.7637600209,
   -0.4456437408,
   -0.5383805053,
   -0.6158206003,
   -0.4912743565,
   -0.6367678588,
   -0.5868482505,
   -0.5408926925,
   -0.4694346024,
   -0.6707304354,
   -0.5181614995,
   -0.3325107433,
   -0.4273917011,
   0.23773188,
   0.5834497712,
   2.1533082938,
   2.4261338223,
   2.0382474316,
   2.3578142977,
   2.3650961098,
   2.3836793383,
   0.7297200986,
   2.2493468251,
   2.861693981,
   -0.5756116511,
   -0.6063296307,
   -0.6256307411,
   -0.5678918677,
   -0.6123197912,
   -0.5197726837,
   -0.7496105526,
   -0.4289240272,
   -0.4419330306,
   -0.0806009965,
   0.365312337,
   -0.2543770092,
   -0.2996078035,
   -0.8946854569,
   0.0693034144,
   0.3168351444,
   -0.6974620499,
   2.7234678959,
   2.4468755061,
   -0.3708181311,
   -0.0001692363,
   0.3998231585,
   2.2648604524,
   2.6531738451,
   -0.2964805795,
   2.9167805845,
   -0.7167195649,
   -0.4388339689,
   -0.6788116358,
   -0.5128357184,
   -0.6800425066,
   -0.5525790367,
   -0.5337525606
  ]
 },
 "A9_STAS_conformer_296": {
  "omega": [
   -3.0677977971,
   -2.9024949988,
   -2.8990989346,
   3.1137774635,
   -3.0737499346,
   3.0527558998,
   3.0931506246,
   -3.0471120851,
   3.0884974082,
   -3.0719271025,
   3.0454475564,
   3.1346061234,
   -3.039865474,
   3.0255969662,
   3.0755507792,
   -2.9034746855,
   3.1152002541,
   2.938982383,
   -3.1365035617,
   -3.1006827942,
   -2.9293081292,
   -3.0379291876,
   -3.1106589098,
   -3.086110826,
   2.9989073691,
   3.0372394396,
   3.1118082372,
   3.1196644348,
   3.1015837511,
   3.1295279956,
   3.0772930781,
   3.1214622362,
   3.1262055788,
   3.1381594927,
   2.9799790625,
   -3.0875414924,
   -3.1093346029,
   3.043684752,
   -3.1089894638,
   3.0618131128,
   3.0986967086,
   3.0838720961,
   3.104082388,
   3.1146659501,
   3.0612174971,
   3.107388438,
   -3.117043757,
   3.0192534416,
   3.1262023062,
   3.0704598093,
   2.9896003415,
   2.9764281932,
   3.0261931695,
   3.1011843686,
   3.0735841769,
   3.073928482,
   -3.1406486301,
   -2.8293460593,
   3.0006708275,
   3.1338354527,
   -3.078117296,
   -3.1098254953,
   3.0979503684,
   -3.1054506581,
   3.1002576497,
   3.1310349459,
   3.0225343197,
   3.0671718707,
   3.0942335592,
   3.0943718287,
   -3.1107532697,
   -3.0988875864,
   3.0323586767,
   2.9636893158,
   3.1170422038,
   -3.1136596084,
   3.0437951009,
   3.0027688718,
   3.0783584092,
   3.0776204431,
   2.9974525903,
   -3.1310877991,
   -3.112029142,
   3.0752148223,
   -3.1414382402,
   3.0839371767,
   -2.8846666115,
   -3.1338774658,
   -2.9531092977,
   2.9932181555,
   -3.0755510304,
   3.0525593738,
   -3.1375002128,
   -3.0908737182,
   3.130032847,
   2.9495205646,
   3.1206520292,
   -3.1400697029,
   -3.1124495216,
   -3.0720973167,
   3.1408435189,
   -3.0973772075,
   -2.9747927638,
   -3.0959505944,
   -3.1145138205,
   -3.1384055658,
   3.0789345171,
   -3.0086297457,
   -2.9595627949,
   3.0468931838,
   -3.1101402147,
   -3.0425607475,
   3.1243534755,
   3.1157342604,
   -0.0743375626,
   3.0077176833,
   -3.0176330463,
   -3.1060759152,
   -3.0952912955,
   -3.1391183178,
   3.0375522242,
   3.139154347,
   -3.1281753974,
   -3.103279176,
   -3.121539099,
   3.0655773477,
   2.9868767486,
   -3.1396070073,
   -2.9953894513,
   2.9658952875,
   -3.0641394622,
   3.1165237677,
   3.0826793763,
   3.0250044228,
   -3.12548259,
   3.01289757,
   -2.9030307157,
   2.9355888228,
   -3.1291816892,
   -3.1354361123,
   -3.0983660279,
   -2.944785684,
   -3.0477799982,
   3.1088465376,
   -3.1340241985,
   3.0069091231,
   -3.1286590363,
   -3.0387771368,
   3.0870444159,
   -3.0266844361,
   -3.1128441399,
   3.1049409065,
   -3.0997695472,
   -3.0417583655,
   3.0392515077,
   -3.0864391758,
   2.990028758,
   -3.0625321193,
   3.0371380653,
   3.0931224434,
   3.0902450015,
   -3.1248075068,
   3.0662272046,
   3.0623494938,
   3.111721459,
   3.0742494607,
   3.1114970175,
   3.1404795468,
   -3.1142535081,
   3.0839719897,
   3.0469462549,
   -3.1305752188,
   3.1085360737,
   3.1139047293,
   3.0219498708,
   3.1086370789,
   3.102837212,
   -3.1351563293,
   3.0955192841,
   3.1030132362,
   -2.9560623343,
   2.9233580013,
   3.0742216448,
   3.087990804,
   -2.9595790231,
   3.0840686437,
   3.069181705,
   3.0856077333,
   3.1233364898,
   3.0918695886,
   3.0899025384,
   3.1381513225,
   3.0116579693,
   3.062086131,
   3.0355172256,
   3.1364348744,
   2.9766048512,
   -3.1405677711,
   -3.1016222795,
   3.0142609994,
   3.0042135966,
   2.9329767507,
   -3.1249204403,
   3.1377410583,
   3.0792067131,
   3.0586096568,
   3.0468301786,
   -2.9780436575,
   -3.1321992836,
   -3.1118316835,
   -3.1402981145,
   -3.1139390278,
   2.9997705683,
   -3.133317756,
   3.1125470827,
   3.1250899127,
   3.0641423949,
   3.1063257905
  ],
  "phi": [
   -2.0770336442,
   -1.4158347237,
   -1.5516710756,
   -1.5736186737,
   -1.8608978777,
   -1.4013553151,
   -1.8718910881,
   -1.2522950238,
   1.5197295271,
   -2.2541321217,
   -1.9036988631,
   -2.0386351208,
   -2.3765928568,
   -1.7854327516,
   -2.2422851617,
   -2.0929167396,
   -2.6863201304,
   -1.1379559597,
   -1.8268606885,
   -2.3585971049,
   -1.1998573038,
   -1.4446791309,
   -2.4361420818,
   -1.2674850504,
   -1.4879270458,
   -1.1983492613,
   -1.1433504088,
   -1.1783742942,
   -1.3218369999,
   -1.3238583891,
   -1.2466089092,
   -1.1627918645,
   -1.2378417594,
   -1.7416520122,
   -1.2638985146,
   1.6628016358,
   -2.6663760861,
   -1.7380289977,
   -1.2464465111,
   -1.3430900378,
   -1.2731265971,
   -1.1943912049,
   -1.178933795,
   -1.2465572799,
   -1.3668750169,
   -1.3175696007,
   -1.2946359538,
   -2.9097714456,
   -1.8119222757,
   -1.0322416559,
   -2.3483482029,
   -0.8454712582,
   -1.0247892915,
   -1.0998595619,
   -1.1158418971,
   -1.1151398125,
   -1.1204945026,
   -2.5711394007,
   -1.9629489988,
   -1.5239147349,
   -1.3409123129,
   -1.1336048791,
   -2.010347083,
   1.3353192202,
   -1.44683553,
   -2.1159649486,
   -2.5737104074,
   -1.0787533823,
   -1.1399730299,
   -1.0469491161,
   -1.1478882928,
   -1.6506612173,
   -1.3357001586,
   -2.2979989202,
   -1.101026456,
   -1.2970622434,
   -1.2553301242,
   -1.2289937935,
   -1.1935886589,
   1.0389218144,
   -1.3190648662,
   -1.3741745102,
   -1.2663898377,
   -1.0771598395,
   -1.1436426944,
   -2.0773668592,
   -1.0643876806,
   -1.1149832134,
   -1.3389737555,
   -1.5165756922,
   -1.0897930842,
   -1.2724641946,
   -1.9802472926,
   -2.0870223898,
   -1.8790244481,
   -1.1516768401,
   -1.1227572953,
   -1.3360561856,
   -0.8870740818,
   1.395696491,
   -1.45651606,
   -2.428915389,
   -1.9220507528,
   -2.1035498346,
   0.9473607356,
   -2.2612291071,
   -2.1651789413,
   -2.6171047183,
   -1.6343380452,
   -1.4136516676,
   -2.2378829926,
   -1.2182568106,
   -1.7807373684,
   -2.610070652,
   -1.2814740807,
   -1.6515038155,
   -1.7150089464,
   -2.4718066167,
   -1.1995162382,
   -1.3255769131,
   -0.9949018325,
   -1.4127471691,
   -1.3137317605,
   -0.6607183716,
   -1.6110466189,
   -1.0319652995,
   -1.0095113042,
   1.5324710827,
   -1.51392405,
   -1.0968278578,
   -1.0201880503,
   -2.7881369592,
   -2.3368003566,
   -2.361690247,
   1.0699193824,
   -2.2449240766,
   -2.7617465226,
   -1.164673219,
   -1.3778621335,
   -1.8434238132,
   -1.9898223516,
   -1.4502521744,
   -1.6251190783,
   -1.8456581222,
   -2.4653886536,
   -2.0108123662,
   -1.8013255703,
   -1.9283924961,
   -1.3458786023,
   -1.9705445286,
   -1.2880556435,
   -1.3829751507,
   -1.3507162277,
   -1.3430754984,
   -2.3775626257,
   -2.72695734,
   -2.1750283624,
   -1.2261498462,
   -1.1806797359,
   -1.4082907192,
   -1.1876746173,
   -1.2757026694,
   -1.297001951,
   -1.2965816368,
   -1.3396578665,
   -1.2463668538,
   -1.2324719145,
   -1.2964457929,
   -1.4882696022,
   -1.2630359636,
   -1.2087296223,
   -1.2690730537,
   -1.374072563,
   -1.7991456273,
   1.4891024912,
   -2.1187203134,
   -1.5200325921,
   -1.9608347091,
   -1.7919494888,
   -1.8588700624,
   -2.2599629181,
   1.1878715965,
   -1.3715853365,
   -1.276955833,
   -1.2746614545,
   -1.2782788711,
   -1.2375428677,
   -1.1641508782,
   -1.3032662455,
   -1.2827028325,
   -1.200907817,
   -1.2943262497,
   -1.2342258543,
   -1.3083077087,
   1.2910856307,
   -1.4945093953,
   -1.4634087568,
   -1.3287705451,
   -1.4648944404,
   1.3333248746,
   -1.2314462321,
   -1.9519761988,
   -2.1466222525,
   -1.3137235569,
   -1.4244802133,
   -1.9326056373,
   -1.9553716387,
   -2.2612050017,
   -1.3797069133,
   -2.6610935042,
   -1.2106015155,
   -1.2433941724,
   -1.1749296704,
   -1.3006794347,
   -1.2396587756,
   -1.1829944144,
   -1.3876582243,
   -1.2819699102
  ],
  "psi": [
   -0.6013425862,
   2.7903491878,
   -1.1217804687,
   0.4833482775,
   1.9344112264,
   2.6168171536,
   2.7896709191,
   2.4409146685,
   2.1279735329,
   0.056449803,
   2.2090540913,
   2.24441732,
   2.1938638079,
   2.2639313993,
   2.5092481588,
   2.2442748038,
   0.9044565096,
   2.7323010615,
   2.6853525229,
   1.6198000398,
   -2.8946782378,
   -0.4675817152,
   -0.1977194954,
   0.1939396971,
   -0.4206086862,
   -0.5611750552,
   -0.5558982236,
   -0.651792991,
   -0.6692505074,
   -0.4242866643,
   -0.5849739318,
   -0.6341137425,
   -0.6709246022,
   -0.3317382303,
   -0.5824159184,
   -0.6288729777,
   0.2022368094,
   2.6044790426,
   2.0559492251,
   -0.3229025531,
   -0.692396797,
   -0.5476876466,
   -0.7040943061,
   -0.6352406385,
   -0.578580562,
   -0.4033283105,
   -0.617191124,
   -0.2222111177,
   3.0530083862,
   2.3192285543,
   2.6524786779,
   2.6962134793,
   2.3532726099,
   -0.6950479956,
   -0.7260586043,
   -0.7120357177,
   -0.7347301291,
   -0.7485906454,
   2.3463355146,
   2.1172118573,
   2.5728448399,
   2.7410972701,
   -0.7918344088,
   -0.441569317,
   -0.2501208082,
   3.1103580534,
   2.7370334013,
   2.6387071368,
   -0.5735458861,
   -0.8334895309,
   -0.7036343469,
   -0.7311950909,
   2.4185041175,
   2.5115726122,
   2.7486242092,
   1.9995117156,
   -0.41148261,
   -0.4618155135,
   -0.6567641332,
   -0.6229343074,
   0.5037008576,
   2.3856058182,
   2.0863453064,
   0.0647819741,
   -0.6760303129,
   -0.5945666097,
   1.5608872782,
   -0.7638587919,
   -0.4499927135,
   1.1358498666,
   2.0283633218,
   -0.3714067667,
   -0.1286165693,
   0.4666531872,
   0.4130520314,
   2.2517718786,
   2.3364260964,
   2.6482588206,
   -0.6827596052,
   2.1954160904,
   0.1961932024,
   3.1345828353,
   0.5662820442,
   2.2354408675,
   2.7442370435,
   0.9774784292,
   2.4281240323,
   2.1866409102,
   2.5529613214,
   2.5127499316,
   -0.197619307,
   2.1966885052,
   -0.0953365556,
   2.7059820739,
   2.412201147,
   -3.0821179993,
   1.7270516056,
   0.1816163239,
   2.9931136309,
   2.1793262688,
   2.969382297,
   2.6392631234,
   2.687424367,
   -0.2677275487,
   -0.9638774485,
   2.4044907463,
   2.2272024676,
   2.3178413111,
   -2.7736586865,
   2.5032741426,
   3.006956255,
   -0.586321305,
   2.9810205643,
   2.5591477692,
   2.4129160915,
   0.3002673156,
   1.3962943952,
   2.8245470611,
   -0.790927639,
   2.0002128324,
   2.6771607835,
   2.4616672414,
   -0.8970774656,
   2.6458330796,
   -0.166910506,
   2.3757203781,
   2.0741594365,
   2.092836211,
   1.8638833192,
   2.0343174091,
   0.527373462,
   -0.4600650506,
   -0.1599979622,
   1.7262663328,
   -0.7913756416,
   -3.117954406,
   2.6604687912,
   -3.0562326821,
   -0.5348239705,
   -0.5534147832,
   -0.5364796992,
   -0.7637600209,
   -0.4456437408,
   -0.5383805053,
   -0.6158206003,
   -0.4912743565,
   -0.6367678588,
   -0.5868482505,
   -0.5408926925,
   -0.4694346024,
   -0.6707304354,
   -0.5181614995,
   -0.3325107433,
   -0.4273917011,
   0.23773188,
   0.5834497712,
   2.1533082938,
   2.4261338223,
   2.0382474316,
   2.3578142977,
   2.3650961098,
   2.3836793383,
   0.7297200986,
   2.2493468251,
   2.861693981,
   -0.5756116511,
   -0.6063296307,
   -0.6256307411,
   -0.5678918677,
   -0.6123197912,
   -0.5197726837,
   -0.7496105526,
   -0.4289240272,
   -0.4419330306,
   -0.0806009965,
   0.365312337,
   -0.2543770092,
   -0.2996078035,
   -0.8946854569,
   0.0693034144,
   0.3168351444,
   -0.6974620499,
   2.7234678959,
   2.4468755061,
   -0.3708181311,
   -0.0001692363,
   0.3998231585,
   2.2648604524,
   2.6531738451,
   -0.2964805795,
   2.9167805845,
   -0.7167195649,
   -0.4388339689,
   -0.6788116358,
   -0.5128357184,
   -0.6800425066,
   -0.5525790367,
   -0.5337525606
  ]
 },
 "A9_STAS_conformer_297": {
  "omega": [
   -3.0677977971,
   -2.9024949988,
   -2.8990989346,
   3.1137774635,
   -3.0737499346,
   3.0527558998,
   3.0931506246,
   -3.0471120851,
   3.0884974082,
   -3.0719271025,
   3.0454475564,
   3.1346061234,
   -3.039865474,
   3.0255969662,
   3.0755507792,
   -2.9034746855,
   3.1152002541,
   2.938982383,
   -3.1365035617,
   -3.1006827942,
   -2.9293081292,
   -3.0379291876,
   -3.1106589098,
   -3.086110826,
   2.9989073691,
   3.0372394396,
   3.1118082372,
   3.1196644348,
   3.1015837511,
   3.1295279956,
   3.0772930781,
   3.1214622362,
   3.1262055788,
   3.1381594927,
   2.9799790625,
   -3.0875414924,
   -3.1093346029,
   3.043684752,
   -3.1089894638,
   3.0618131128,
   3.0986967086,
   3.0838720961,
   3.104082388,
   3.1146659501,
   3.0612174971,
   3.107388438,
   -3.117043757,
   3.0182489633,
   -2.9868555688,
   3.076511028,
   3.1263828341,
   -3.1355593825,
   -3.1133368151,
   -2.9820499537,
   -3.0830785292,
   -3.0783069848,
   -3.1351818578,
   -3.0805710161,
   3.1315208088,
   3.1368841766,
   3.1077479378,
   3.1051115409,
   -3.133218613,
   2.9731732528,
   2.9348572799,
   3.0506131965,
   3.0163278644,
   3.09477322,
   -3.1144746563,
   3.1303264238,
   3.0127474069,
   -3.0843432938,
   3.0237295456,
   2.950006018,
   3.0669185037,
   3.1279134291,
   2.9843265165,
   3.049702063,
   3.1141515218,
   3.033089828,
   2.9816116843,
   3.1272196752,
   -3.1054921584,
   -3.059300647,
   3.0741979522,
   -3.1407577921,
   3.0978921419,
   -3.09649919,
   3.1210505134,
   -3.136507948,
   3.1351019279,
   -3.1119123824,
   -3.1193039956,
   -3.0673173624,
   3.0999327506,
   3.0915150898,
   3.0354174826,
   3.1309646202,
   3.02544717,
   -3.0987988756,
   3.0570828933,
   3.0670288867,
   3.0399283325,
   -3.1410101586,
   3.1262934979,
   -3.1366453011,
   -3.0822005571,
   -3.1258869052,
   3.0530205316,
   3.1212359559,
   3.121006939,
   3.1108954195,
   -3.1355251511,
   -3.1243397371,
   3.1385115977,
   3.0238314829,
   3.1196428311,
   3.1068529899,
   3.0361312743,
   3.0575453237,
   3.1315981355,
   -2.9866918564,
   -3.0316475173,
   3.1341457461,
   -3.1034578484,
   -3.0987724257,
   3.0850931554,
   3.1243975422,
   3.0317114252,
   -3.0192323318,
   2.9169859522,
   2.9442486901,
   3.0157963716,
   -3.1008253885,
   3.0022480409,
   3.01289757,
   -2.9030307157,
   2.9355888228,
   -3.1291816892,
   -3.1354361123,
   -3.0983660279,
   -2.944785684,
   -3.0477799982,
   3.1088465376,
   -3.1340241985,
   3.0069091231,
   -3.1286590363,
   -3.0387771368,
   3.0870444159,
   -3.0266844361,
   -3.1128441399,
   3.1049409065,
   -3.0997695472,
   -3.0417583655,
   3.0392515077,
   -3.0864391758,
   2.990028758,
   -3.0625321193,
   3.0371380653,
   3.0931224434,
   3.0902450015,
   -3.1248075068,
   3.0662272046,
   3.0623494938,
   3.111721459,
   3.0742494607,
   3.1114970175,
   3.1404795468,
   -3.1142535081,
   3.0839719897,
   3.0469462549,
   -3.1305752188,
   3.1085360737,
   3.1139047293,
   3.0219498708,
   3.1086370789,
   3.102837212,
   -3.1351563293,
   3.0955192841,
   3.1030132362,
   -2.9560623343,
   2.9233580013,
   3.0742216448,
   3.087990804,
   -2.9595790231,
   3.0840686437,
   3.069181705,
   3.0856077333,
   3.1233364898,
   3.0918695886,
   3.0899025384,
   3.1381513225,
   3.0116579693,
   3.062086131,
   3.0355172256,
   3.1364348744,
   2.9766048512,
   -3.1405677711,
   -3.1016222795,
   3.0142609994,
   3.0042135966,
   2.9329767507,
   -3.1249204403,
   3.1377410583,
   3.0792067131,
   3.0586096568,
   3.0468301786,
   -2.9780436575,
   -3.1321992836,
   -3.1118316835,
   -3.1402981145,
   -3.1139390278,
   2.9997705683,
   -3.133317756,
   3.1125470827,
   3.1250899127,
   3.0641423949,
   3.1063257905
  ],
  "phi": [
   -2.0770336442,
   -1.4158347237,
   -1.5516710756,
   -1.5736186737,
   -1.8608978777,
   -1.4013553151,
   -1.8718910881,
   -1.2522950238,
   1.5197295271,
   -2.2541321217,
   -1.9036988631,
   -2.0386351208,
   -2.3765928568,
   -1.7854327516,
   -2.2422851617,
   -2.0929167396,
   -2.6863201304,
   -1.1379559597,
   -1.8268606885,
   -2.3585971049,
   -1.1998573038,
   -1.4446791309,
   -2.4361420818,
   -1.2674850504,
   -1.4879270458,
   -1.1983492613,
   -1.1433504088,
   -1.1783742942,
   -1.3218369999,
   -1.3238583891,
   -1.2466089092,
   -1.1627918645,
   -1.2378417594,
   -1.7416520122,
   -1.2638985146,
   1.6628016358,
   -2.6663760861,
   -1.7380289977,
   -1.2464465111,
   -1.3430900378,
   -1.2731265971,
   -1.1943912049,
   -1.178933795,
   -1.2465572799,
   -1.3668750169,
   -1.3175696007,
   -1.2946359538,
   -1.7196533565,
   -1.7220969331,
   -0.9762795988,
   -1.1296368437,
   -0.9803439488,
   -1.9916933846,
   -1.041370992,
   -1.1563377497,
   -1.4439089648,
   -1.9143504764,
   -1.9726998929,
   -1.5592039555,
   -1.0824948336,
   -1.7936341962,
   -2.7835862353,
   -1.033947333,
   -2.5864389067,
   -1.1239082142,
   -2.2847560126,
   -1.3989960933,
   -0.9824182524,
   -0.9928137789,
   -1.2147902529,
   -1.3219435444,
   -1.704168899,
   -1.9311275424,
   -1.9854285581,
   -1.4602776555,
   -1.0589283238,
   -1.0969588901,
   -1.0017932495,
   -1.2299306985,
   -0.9756178559,
   -1.0484604117,
   -1.0309544732,
   -1.1500379802,
   -1.295854831,
   -1.7436781803,
   -1.1535997986,
   -1.2576868587,
   -0.9414264871,
   -1.8913263498,
   -0.9579218158,
   -1.0757522368,
   -1.3930959577,
   0.9345128511,
   -1.2859273666,
   -1.4512564636,
   -2.0002375909,
   -1.0967723342,
   -1.2135364356,
   -2.1124735961,
   1.5167516588,
   -2.1475976882,
   -1.3963396401,
   -2.0629159014,
   -1.1840184971,
   -1.1738942789,
   -1.3888956704,
   -1.0729102971,
   -1.7145586328,
   -0.8533209663,
   -1.1945290634,
   -1.4097967958,
   -1.759349666,
   -2.3735789535,
   -1.9204617961,
   -1.1808377058,
   -0.9666456611,
   -0.5849290529,
   -1.6504195194,
   -1.1188220738,
   -1.0515937944,
   -1.22566756,
   -0.9079811832,
   -1.5841500571,
   -2.16819546,
   -1.7545539864,
   -1.3397404005,
   -1.2992784566,
   1.2111713569,
   -1.4525964403,
   -1.1264290347,
   -2.4915237108,
   -1.9819311473,
   -1.8416891114,
   -1.8969342726,
   1.0699193824,
   -2.2449240766,
   -2.7617465226,
   -1.164673219,
   -1.3778621335,
   -1.8434238132,
   -1.9898223516,
   -1.4502521744,
   -1.6251190783,
   -1.8456581222,
   -2.4653886536,
   -2.0108123662,
   -1.8013255703,
   -1.9283924961,
   -1.3458786023,
   -1.9705445286,
   -1.2880556435,
   -1.3829751507,
   -1.3507162277,
   -1.3430754984,
   -2.3775626257,
   -2.72695734,
   -2.1750283624,
   -1.2261498462,
   -1.1806797359,
   -1.4082907192,
   -1.1876746173,
   -1.2757026694,
   -1.297001951,
   -1.2965816368,
   -1.3396578665,
   -1.2463668538,
   -1.2324719145,
   -1.2964457929,
   -1.4882696022,
   -1.2630359636,
   -1.2087296223,
   -1.2690730537,
   -1.374072563,
   -1.7991456273,
   1.4891024912,
   -2.1187203134,
   -1.5200325921,
   -1.9608347091,
   -1.7919494888,
   -1.8588700624,
   -2.2599629181,
   1.1878715965,
   -1.3715853365,
   -1.276955833,
   -1.2746614545,
   -1.2782788711,
   -1.2375428677,
   -1.1641508782,
   -1.3032662455,
   -1.2827028325,
   -1.200907817,
   -1.2943262497,
   -1.2342258543,
   -1.3083077087,
   1.2910856307,
   -1.4945093953,
   -1.4634087568,
   -1.3287705451,
   -1.4648944404,
   1.3333248746,
   -1.2314462321,
   -1.9519761988,
   -2.1466222525,
   -1.3137235569,
   -1.4244802133,
   -1.9326056373,
   -1.9553716387,
   -2.2612050017,
   -1.3797069133,
   -2.6610935042,
   -1.2106015155,
   -1.2433941724,
   -1.1749296704,
   -1.3006794347,
   -1.2396587756,
   -1.1829944144,
   -1.3876582243,
   -1.2819699102
  ],
  "psi": [
   -0.6013425862,
   2.7903491878,
   -1.1217804687,
   0.4833482775,
   1.9344112264,
   2.6168171536,
   2.7896709191,
   2.4409146685,
   2.1279735329,
   0.056449803,
   2.2090540913,
   2.24441732,
   2.1938638079,
   2.2639313993,
   2.5092481588,
   2.2442748038,
   0.9044565096,
   2.7323010615,
   2.6853525229,
   1.6198000398,
   -2.8946782378,
   -0.4675817152,
   -0.1977194954,
   0.1939396971,
   -0.4206086862,
   -0.5611750552,
   -0.5558982236,
   -0.651792991,
   -0.6692505074,
   -0.4242866643,
   -0.5849739318,
   -0.6341137425,
   -0.6709246022,
   -0.3317382303,
   -0.5824159184,
   -0.6288729777,
   0.2022368094,
   2.6044790426,
   2.0559492251,
   -0.3229025531,
   -0.692396797,
   -0.5476876466,
   -0.7040943061,
   -0.6352406385,
   -0.578580562,
   -0.4033283105,
   -0.617191124,
   -0.2206667878,
   2.0360170078,
   2.3448207112,
   -0.7493974103,
   -0.7667823033,
   -0.7991498803,
   1.6448434657,
   -0.6492421048,
   -0.6840103092,
   -0.0140123267,
   0.0969272678,
   2.5759963146,
   2.8313887039,
   2.7513392836,
   -0.0209510313,
   2.8288863619,
   2.1668156373,
   2.8567400611,
   2.5751452583,
   2.0873156345,
   -0.7444232306,
   -0.8960162454,
   -0.6581156338,
   -0.2102947025,
   -0.1347656521,
   2.4945403592,
   2.4732481865,
   2.3486319341,
   2.812738615,
   -0.784501096,
   -0.6130370934,
   -0.7735473605,
   -0.6746402644,
   -0.6610855652,
   -0.658943517,
   -0.7199662672,
   -0.8313138,
   -0.1388978271,
   0.0883714607,
   2.518621639,
   2.9426434828,
   2.6060681861,
   -0.4924420113,
   2.189998169,
   -0.4450450351,
   -0.0998324289,
   0.7258371691,
   -0.2057187261,
   -0.1853705588,
   2.7370070156,
   2.551594797,
   -0.0887802616,
   0.3861510676,
   2.6344881787,
   2.1277601414,
   2.2858204884,
   2.1628049338,
   -0.7763831528,
   -0.5373445638,
   -0.3353934239,
   -0.5303312052,
   -0.1369401783,
   -0.7019192713,
   -0.2885957153,
   2.7528178855,
   1.3911407616,
   2.5053045967,
   2.8959621093,
   -0.1955592316,
   0.1156052063,
   0.3268582142,
   2.4072870307,
   2.6476546976,
   2.726487103,
   2.5381492729,
   -0.6344231452,
   0.0297477256,
   1.4086463409,
   -0.0051227383,
   2.36679258,
   2.7437867704,
   0.4714817081,
   2.8322274529,
   2.4250209748,
   2.5541759143,
   2.5629458525,
   2.1748899246,
   2.4086306052,
   0.3002673156,
   1.3962943952,
   2.8245470611,
   -0.790927639,
   2.0002128324,
   2.6771607835,
   2.4616672414,
   -0.8970774656,
   2.6458330796,
   -0.166910506,
   2.3757203781,
   2.0741594365,
   2.092836211,
   1.8638833192,
   2.0343174091,
   0.527373462,
   -0.4600650506,
   -0.1599979622,
   1.7262663328,
   -0.7913756416,
   -3.117954406,
   2.6604687912,
   -3.0562326821,
   -0.5348239705,
   -0.5534147832,
   -0.5364796992,
   -0.7637600209,
   -0.4456437408,
   -0.5383805053,
   -0.6158206003,
   -0.4912743565,
   -0.6367678588,
   -0.5868482505,
   -0.5408926925,
   -0.4694346024,
   -0.6707304354,
   -0.5181614995,
   -0.3325107433,
   -0.4273917011,
   0.23773188,
   0.5834497712,
   2.1533082938,
   2.4261338223,
   2.0382474316,
   2.3578142977,
   2.3650961098,
   2.3836793383,
   0.7297200986,
   2.2493468251,
   2.861693981,
   -0.5756116511,
   -0.6063296307,
   -0.6256307411,
   -0.5678918677,
   -0.6123197912,
   -0.5197726837,
   -0.7496105526,
   -0.4289240272,
   -0.4419330306,
   -0.0806009965,
   0.365312337,
   -0.2543770092,
   -0.2996078035,
   -0.8946854569,
   0.0693034144,
   0.3168351444,
   -0.6974620499,
   2.7234678959,
   2.4468755061,
   -0.3708181311,
   -0.0001692363,
   0.3998231585,
   2.2648604524,
   2.6531738451,
   -0.2964805795,
   2.9167805845,
   -0.7167195649,
   -0.4388339689,
   -0.6788116358,
   -0.5128357184,
   -0.6800425066,
   -0.5525790367,
   -0.5337525606
  ]
 },
 "A9_STAS_conformer_298": {
  "omega": [
   -3.0677977971,
   -2.9024949988,
   -2.8990989346,
   3.1137774635,
   -3.0737499346,
   3.0527558998,
   3.0931506246,
   -3.0471120851,
   3.0884974082,
   -3.0719271025,
   3.0454475564,
   3.1346061234,
   -3.039865474,
   3.0255969662,
   3.0755507792,
   -2.9034746855,
   3.1152002541,
   2.938982383,
   -3.1365035617,
   -3.1006827942,
   -2.9293081292,
   -3.0379291876,
   -3.1106589098,
   -3.086110826,
   2.9989073691,
   3.0372394396,
   3.1118082372,
   3.1196644348,
   3.1015837511,
   3.1295279956,
   3.0772930781,
   3.1214622362,
   3.1262055788,
   3.1381594927,
   2.9799790625,
   -3.0875414924,
   -3.1093346029,
   3.043684752,
   -3.1089894638,
   3.0618131128,
   3.0986967086,
   3.0838720961,
   3.104082388,
   3.1146659501,
   3.0612174971,
   3.107388438,
   -3.117043757,
   3.0176611761,
   3.0161455088,
   -3.0488830381,
   3.1265294729,
   3.0982488504,
   3.1117337059,
   3.1305790472,
   3.1094299813,
   3.1234755927,
   3.0072726223,
   -3.1316949827,
   -3.1252155145,
   3.1137245229,
   -3.108504525,
   -3.1123835138,
   3.1249730608,
   3.0973183009,
   3.1134720001,
   -3.0643536558,
   3.1392890435,
   -3.0109590232,
   3.0897824629,
   3.1362657909,
   -3.0858824799,
   -3.1002765671,
   2.9828308157,
   3.0893884258,
   3.100123408,
   3.1176485001,
   3.0963160994,
   2.9520824288,
   3.1389107861,
   3.0888431676,
   3.1208009362,
   3.123999251,
   -3.0205846154,
   -3.0598188745,
   3.0737361006,
   3.1411365848,
   3.0975597143,
   -3.0974945968,
   3.134732813,
   3.0813735162,
   -3.0772389853,
   -3.0790284142,
   3.1227823135,
   -2.8106670503,
   -3.1221961494,
   -2.9559912068,
   3.0156712511,
   -3.1327427587,
   3.131404881,
   2.9285644832,
   3.0296100534,
   3.057098214,
   3.0851497577,
   -3.1025757203,
   3.1203370275,
   3.0702170473,
   3.0633953212,
   3.0628754751,
   3.1408064618,
   2.9938090527,
   3.0563618067,
   3.0615880854,
   3.1252330013,
   3.0497280732,
   3.0818303459,
   3.1123165103,
   3.1024447484,
   -3.140049797,
   3.0047034761,
   3.1158378828,
   3.1406341912,
   -3.0277604202,
   -3.1090253427,
   3.1393340166,
   3.1211218624,
   2.9513325785,
   3.103436064,
   2.9429497159,
   -3.1080784712,
   -3.1303091906,
   2.9165915527,
   2.9442006977,
   3.0144226613,
   -3.1017555018,
   3.0030285829,
   3.01289757,
   -2.9030307157,
   2.9355888228,
   -3.1291816892,
   -3.1354361123,
   -3.0983660279,
   -2.944785684,
   -3.0477799982,
   3.1088465376,
   -3.1340241985,
   3.0069091231,
   -3.1286590363,
   -3.0387771368,
   3.0870444159,
   -3.0266844361,
   -3.1128441399,
   3.1049409065,
   -3.0997695472,
   -3.0417583655,
   3.0392515077,
   -3.0864391758,
   2.990028758,
   -3.0625321193,
   3.0371380653,
   3.0931224434,
   3.0902450015,
   -3.1248075068,
   3.0662272046,
   3.0623494938,
   3.111721459,
   3.0742494607,
   3.1114970175,
   3.1404795468,
   -3.1142535081,
   3.0839719897,
   3.0469462549,
   -3.1305752188,
   3.1085360737,
   3.1139047293,
   3.0219498708,
   3.1086370789,
   3.102837212,
   -3.1351563293,
   3.0955192841,
   3.1030132362,
   -2.9560623343,
   2.9233580013,
   3.0742216448,
   3.087990804,
   -2.9595790231,
   3.0840686437,
   3.069181705,
   3.0856077333,
   3.1233364898,
   3.0918695886,
   3.0899025384,
   3.1381513225,
   3.0116579693,
   3.062086131,
   3.0355172256,
   3.1364348744,
   2.9766048512,
   -3.1405677711,
   -3.1016222795,
   3.0142609994,
   3.0042135966,
   2.9329767507,
   -3.1249204403,
   3.1377410583,
   3.0792067131,
   3.0586096568,
   3.0468301786,
   -2.9780436575,
   -3.1321992836,
   -3.1118316835,
   -3.1402981145,
   -3.1139390278,
   2.9997705683,
   -3.133317756,
   3.1125470827,
   3.1250899127,
   3.0641423949,
   3.1063257905
  ],
  "phi": [
   -2.0770336442,
   -1.4158347237,
   -1.5516710756,
   -1.5736186737,
   -1.8608978777,
   -1.4013553151,
   -1.8718910881,
   -1.2522950238,
   1.5197295271,
   -2.2541321217,
   -1.9036988631,
   -2.0386351208,
   -2.3765928568,
   -1.7854327516,
   -2.2422851617,
   -2.0929167396,
   -2.6863201304,
   -1.1379559597,
   -1.8268606885,
   -2.3585971049,
   -1.1998573038,
   -1.4446791309,
   -2.4361420818,
   -1.2674850504,
   -1.4879270458,
   -1.1983492613,
   -1.1433504088,
   -1.1783742942,
   -1.3218369999,
   -1.3238583891,
   -1.2466089092,
   -1.1627918645,
   -1.2378417594,
   -1.7416520122,
   -1.2638985146,
   1.6628016358,
   -2.6663760861,
   -1.7380289977,
   -1.2464465111,
   -1.3430900378,
   -1.2731265971,
   -1.1943912049,
   -1.178933795,
   -1.2465572799,
   -1.3668750169,
   -1.3175696007,
   -1.2946359538,
   -1.19405593,
   -1.0313980443,
   -1.1133032353,
   -1.0410625076,
   -1.0401819816,
   -1.1623638264,
   -1.2080913202,
   -0.9941150259,
   -1.0342334595,
   -1.9278957859,
   -1.9548533036,
   -2.0642622922,
   -1.2157144097,
   -1.7880446763,
   1.1856986685,
   -2.125472606,
   -1.0087583621,
   -1.0422384449,
   -1.4484279827,
   -1.1262247882,
   -1.6646589319,
   -1.0212548994,
   -1.6361025299,
   -2.4231593339,
   -1.5532901718,
   -1.3789023507,
   -1.3148205279,
   -2.7138889934,
   -1.0828972645,
   -1.0776882525,
   -0.9314475702,
   -1.1253617208,
   -1.103419961,
   -1.1291434979,
   -1.1365343459,
   -1.4643400138,
   -1.2955863865,
   -1.7443032628,
   -1.1545607669,
   -1.2576538262,
   -0.9402741335,
   -2.4158799086,
   -1.3889706721,
   -1.1136994609,
   -1.311906514,
   1.2107150843,
   -1.0990544183,
   -2.123735507,
   -1.0221711448,
   -1.0771471758,
   -1.1195617639,
   -1.7956808123,
   -1.2371733503,
   -1.4907943937,
   -2.0828251528,
   -1.0512799206,
   0.9840623759,
   -1.1842349294,
   -2.1744433535,
   -2.0983073529,
   -1.9568354852,
   -1.2446982223,
   -0.8660043171,
   -0.9886058007,
   -1.1653376845,
   -1.0555964989,
   -2.2800091555,
   -1.0521685063,
   -1.1914266653,
   -1.0173508018,
   -1.2542271293,
   -2.051227205,
   -0.9809682338,
   -1.2506113134,
   -0.9990843192,
   -1.1198188251,
   -1.3234698708,
   -1.4737829058,
   -1.4200029325,
   -0.8921337554,
   -2.118054835,
   0.749915622,
   -0.9688018888,
   -2.4903362472,
   -1.9806991106,
   -1.8406172349,
   -1.8945558898,
   1.0699193824,
   -2.2449240766,
   -2.7617465226,
   -1.164673219,
   -1.3778621335,
   -1.8434238132,
   -1.9898223516,
   -1.4502521744,
   -1.6251190783,
   -1.8456581222,
   -2.4653886536,
   -2.0108123662,
   -1.8013255703,
   -1.9283924961,
   -1.3458786023,
   -1.9705445286,
   -1.2880556435,
   -1.3829751507,
   -1.3507162277,
   -1.3430754984,
   -2.3775626257,
   -2.72695734,
   -2.1750283624,
   -1.2261498462,
   -1.1806797359,
   -1.4082907192,
   -1.1876746173,
   -1.2757026694,
   -1.297001951,
   -1.2965816368,
   -1.3396578665,
   -1.2463668538,
   -1.2324719145,
   -1.2964457929,
   -1.4882696022,
   -1.2630359636,
   -1.2087296223,
   -1.2690730537,
   -1.374072563,
   -1.7991456273,
   1.4891024912,
   -2.1187203134,
   -1.5200325921,
   -1.9608347091,
   -1.7919494888,
   -1.8588700624,
   -2.2599629181,
   1.1878715965,
   -1.3715853365,
   -1.276955833,
   -1.2746614545,
   -1.2782788711,
   -1.2375428677,
   -1.1641508782,
   -1.3032662455,
   -1.2827028325,
   -1.200907817,
   -1.2943262497,
   -1.2342258543,
   -1.3083077087,
   1.2910856307,
   -1.4945093953,
   -1.4634087568,
   -1.3287705451,
   -1.4648944404,
   1.3333248746,
   -1.2314462321,
   -1.9519761988,
   -2.1466222525,
   -1.3137235569,
   -1.4244802133,
   -1.9326056373,
   -1.9553716387,
   -2.2612050017,
   -1.3797069133,
   -2.6610935042,
   -1.2106015155,
   -1.2433941724,
   -1.1749296704,
   -1.3006794347,
   -1.2396587756,
   -1.1829944144,
   -1.3876582243,
   -1.2819699102
  ],
  "psi": [
   -0.6013425862,
   2.7903491878,
   -1.1217804687,
   0.4833482775,
   1.9344112264,
   2.6168171536,
   2.7896709191,
   2.4409146685,
   2.1279735329,
   0.056449803,
   2.2090540913,
   2.24441732,
   2.1938638079,
   2.2639313993,
   2.5092481588,
   2.2442748038,
   0.9044565096,
   2.7323010615,
   2.6853525229,
   1.6198000398,
   -2.8946782378,
   -0.4675817152,
   -0.1977194954,
   0.1939396971,
   -0.4206086862,
   -0.5611750552,
   -0.5558982236,
   -0.651792991,
   -0.6692505074,
   -0.4242866643,
   -0.5849739318,
   -0.6341137425,
   -0.6709246022,
   -0.3317382303,
   -0.5824159184,
   -0.6288729777,
   0.2022368094,
   2.6044790426,
   2.0559492251,
   -0.3229025531,
   -0.692396797,
   -0.5476876466,
   -0.7040943061,
   -0.6352406385,
   -0.578580562,
   -0.4033283105,
   -0.617191124,
   -0.2199944771,
   -0.7150732719,
   -0.9377527716,
   -0.7099026508,
   -0.7818772546,
   -0.7018745069,
   -0.6178365662,
   -0.7582435193,
   -0.7969355055,
   -0.8955577459,
   2.3058569368,
   2.513838538,
   2.1631026831,
   2.5245372159,
   -0.290972864,
   0.3393027946,
   3.0964856437,
   2.4865640553,
   -0.7853068238,
   -0.4865073907,
   -0.7952050148,
   -0.5147932497,
   2.2770847785,
   2.8084252594,
   2.628656532,
   2.3001779295,
   1.8880273169,
   -0.8877279475,
   2.589161461,
   -0.6998075972,
   -0.8077332409,
   -0.8284577172,
   -0.7084208635,
   -0.7652571093,
   -0.7495317711,
   -0.7150864192,
   -0.1092275712,
   -0.1405609942,
   0.0920636752,
   2.5183602917,
   2.9425013948,
   2.6066230723,
   2.3337788802,
   2.170137476,
   -0.6670481944,
   -0.849858224,
   0.9913083771,
   -2.9824645428,
   0.6623703413,
   2.3850213595,
   -0.4661278938,
   -0.6870867745,
   0.3182576773,
   2.7608624156,
   -0.1492060497,
   2.7815583793,
   -0.7885899575,
   0.5470944287,
   -0.5044518563,
   2.1670585795,
   2.6345069518,
   2.2961835604,
   2.7521473562,
   -0.7225998725,
   -0.7804359187,
   -0.8103541952,
   -0.7469745623,
   2.7413428511,
   2.5844822488,
   -0.6855238415,
   -0.7822925013,
   2.7422330852,
   2.8519161555,
   2.7245795642,
   2.1208127664,
   -0.6825132366,
   -0.6550508291,
   -0.6410303237,
   -0.4998669329,
   2.0407873682,
   -0.8841965208,
   -2.6003069856,
   0.9664765037,
   -0.4351430369,
   2.5535733063,
   2.5621991203,
   2.1734480647,
   2.4069290358,
   0.3002673156,
   1.3962943952,
   2.8245470611,
   -0.790927639,
   2.0002128324,
   2.6771607835,
   2.4616672414,
   -0.8970774656,
   2.6458330796,
   -0.166910506,
   2.3757203781,
   2.0741594365,
   2.092836211,
   1.8638833192,
   2.0343174091,
   0.527373462,
   -0.4600650506,
   -0.1599979622,
   1.7262663328,
   -0.7913756416,
   -3.117954406,
   2.6604687912,
   -3.0562326821,
   -0.5348239705,
   -0.5534147832,
   -0.5364796992,
   -0.7637600209,
   -0.4456437408,
   -0.5383805053,
   -0.6158206003,
   -0.4912743565,
   -0.6367678588,
   -0.5868482505,
   -0.5408926925,
   -0.4694346024,
   -0.6707304354,
   -0.5181614995,
   -0.3325107433,
   -0.4273917011,
   0.23773188,
   0.5834497712,
   2.1533082938,
   2.4261338223,
   2.0382474316,
   2.3578142977,
   2.3650961098,
   2.3836793383,
   0.7297200986,
   2.2493468251,
   2.861693981,
   -0.5756116511,
   -0.6063296307,
   -0.6256307411,
   -0.5678918677,
   -0.6123197912,
   -0.5197726837,
   -0.7496105526,
   -0.4289240272,
   -0.4419330306,
   -0.0806009965,
   0.365312337,
   -0.2543770092,
   -0.2996078035,
   -0.8946854569,
   0.0693034144,
   0.3168351444,
   -0.6974620499,
   2.7234678959,
   2.4468755061,
   -0.3708181311,
   -0.0001692363,
   0.3998231585,
   2.2648604524,
   2.6531738451,
   -0.2964805795,
   2.9167805845,
   -0.7167195649,
   -0.4388339689,
   -0.6788116358,
   -0.5128357184,
   -0.6800425066,
   -0.5525790367,
   -0.5337525606
  ]
 },
 "A9_STAS_conformer_299": {
  "omega": [
   -3.0677977971,
   -2.9024949988,
   -2.8990989346,
   3.1137774635,
   -3.0737499346,
   3.0527558998,
   3.0931506246,
   -3.0471120851,
   3.0884974082,
   -3.0719271025,
   3.0454475564,
   3.1346061234,
   -3.039865474,
   3.0255969662,
   3.0755507792,
   -2.9034746855,
   3.1152002541,
   2.938982383,
   -3.1365035617,
   -3.1006827942,
   -2.9293081292,
   -3.0379291876,
   -3.1106589098,
   -3.086110826,
   2.9989073691,
   3.0372394396,
   3.1118082372,
   3.1196644348,
   3.1015837511,
   3.1295279956,
   3.0772930781,
   3.1214622362,
   3.1262055788,
   3.1381594927,
   2.9799790625,
   -3.0875414924,
   -3.1093346029,
   3.043684752,
   -3.1089894638,
   3.0618131128,
   3.0986967086,
   3.0838720961,
   3.104082388,
   3.1146659501,
   3.0612174971,
   3.107388438,
   -3.117043757,
   3.0192342488,
   3.1166206907,
   3.0333824164,
   -3.0556777055,
   3.1140306057,
   3.1338672422,
   3.1023776161,
   3.139188892,
   -3.1057363089,
   3.0178099576,
   -3.0506118439,
   3.1305626672,
   3.1366188335,
   3.1067786493,
   3.1047913367,
   -3.1321974962,
   -3.1232337067,
   -3.0935049881,
   2.9860774088,
   2.9281820193,
   3.10674963,
   -2.898328116,
   3.0933772936,
   3.1280146625,
   2.669901637,
   3.0334335074,
   -3.1174017233,
   2.8616113599,
   -3.0362871658,
   2.9739129716,
   3.0836166115,
   -3.0961934452,
   3.134678554,
   3.061304825,
   -3.1011392296,
   3.1394229734,
   -3.0506104017,
   2.9194590472,
   3.0690425762,
   -3.1208271822,
   3.135054977,
   3.0965279014,
   3.1336464768,
   -3.1404270612,
   -3.1235936926,
   3.1330573824,
   3.0314994072,
   -3.0078746752,
   3.0142854765,
   0.1299707839,
   -3.0923342748,
   -2.886894869,
   3.0040743136,
   3.0672173029,
   -3.0636111034,
   3.0628764939,
   3.1276521416,
   3.105559283,
   3.0506562178,
   3.1356174131,
   3.0831943152,
   -3.0433555233,
   2.986853293,
   3.1207009695,
   3.1106611508,
   -3.1372492658,
   -3.1232190479,
   3.1388826196,
   2.976647921,
   -3.1087332429,
   3.0403624732,
   3.1304412666,
   -3.0722717984,
   3.0552560365,
   -3.1061574321,
   -3.1226410726,
   2.9299172047,
   -3.1161330163,
   -3.1287027138,
   -3.0662745662,
   3.1188397444,
   3.0476382974,
   3.1099799498,
   2.9432821018,
   -3.1016760565,
   -3.1373741139,
   3.0872233993,
   2.962329243,
   3.01289757,
   -2.9030307157,
   2.9355888228,
   -3.1291816892,
   -3.1354361123,
   -3.0983660279,
   -2.944785684,
   -3.0477799982,
   3.1088465376,
   -3.1340241985,
   3.0069091231,
   -3.1286590363,
   -3.0387771368,
   3.0870444159,
   -3.0266844361,
   -3.1128441399,
   3.1049409065,
   -3.0997695472,
   -3.0417583655,
   3.0392515077,
   -3.0864391758,
   2.990028758,
   -3.0625321193,
   3.0371380653,
   3.0931224434,
   3.0902450015,
   -3.1248075068,
   3.0662272046,
   3.0623494938,
   3.111721459,
   3.0742494607,
   3.1114970175,
   3.1404795468,
   -3.1142535081,
   3.0839719897,
   3.0469462549,
   -3.1305752188,
   3.1085360737,
   3.1139047293,
   3.0219498708,
   3.1086370789,
   3.102837212,
   -3.1351563293,
   3.0955192841,
   3.1030132362,
   -2.9560623343,
   2.9233580013,
   3.0742216448,
   3.087990804,
   -2.9595790231,
   3.0840686437,
   3.069181705,
   3.0856077333,
   3.1233364898,
   3.0918695886,
   3.0899025384,
   3.1381513225,
   3.0116579693,
   3.062086131,
   3.0355172256,
   3.1364348744,
   2.9766048512,
   -3.1405677711,
   -3.1016222795,
   3.0142609994,
   3.0042135966,
   2.9329767507,
   -3.1249204403,
   3.1377410583,
   3.0792067131,
   3.0586096568,
   3.0468301786,
   -2.9780436575,
   -3.1321992836,
   -3.1118316835,
   -3.1402981145,
   -3.1139390278,
   2.9997705683,
   -3.133317756,
   3.1125470827,
   3.1250899127,
   3.0641423949,
   3.1063257905
  ],
  "phi": [
   -2.0770336442,
   -1.4158347237,
   -1.5516710756,
   -1.5736186737,
   -1.8608978777,
   -1.4013553151,
   -1.8718910881,
   -1.2522950238,
   1.5197295271,
   -2.2541321217,
   -1.9036988631,
   -2.0386351208,
   -2.3765928568,
   -1.7854327516,
   -2.2422851617,
   -2.0929167396,
   -2.6863201304,
   -1.1379559597,
   -1.8268606885,
   -2.3585971049,
   -1.1998573038,
   -1.4446791309,
   -2.4361420818,
   -1.2674850504,
   -1.4879270458,
   -1.1983492613,
   -1.1433504088,
   -1.1783742942,
   -1.3218369999,
   -1.3238583891,
   -1.2466089092,
   -1.1627918645,
   -1.2378417594,
   -1.7416520122,
   -1.2638985146,
   1.6628016358,
   -2.6663760861,
   -1.7380289977,
   -1.2464465111,
   -1.3430900378,
   -1.2731265971,
   -1.1943912049,
   -1.178933795,
   -1.2465572799,
   -1.3668750169,
   -1.3175696007,
   -1.2946359538,
   -1.0539533131,
   -1.2179247278,
   -1.053743534,
   -1.1378869428,
   -1.0563180366,
   -1.1541410654,
   -1.1303396447,
   -1.5368846832,
   -2.158933394,
   -1.5321068118,
   -1.5697607354,
   -1.5570891339,
   -1.0856481755,
   -1.7909943599,
   -2.7827998194,
   -1.0339785769,
   -1.718204781,
   -1.5371215542,
   -1.3941274246,
   -1.1556932576,
   -1.8782593984,
   -1.3716046039,
   -1.0484884094,
   -1.0498279273,
   -0.2262145088,
   -1.2815232454,
   -1.7776444647,
   -1.5548266885,
   -2.4784800491,
   -1.9081629985,
   -0.9283920031,
   -1.1188547743,
   -1.2202455016,
   -1.8021573995,
   -1.8006276901,
   1.0928018614,
   -1.2380265077,
   -1.8096188276,
   -1.6857750335,
   -1.1122931881,
   -1.2982123372,
   -2.3061113642,
   -2.9387029581,
   -0.7969043197,
   -1.1753917725,
   -1.1561805538,
   -2.3134231838,
   -1.6938968455,
   -1.9972525705,
   -1.5938010211,
   -1.2496162715,
   -2.2537014802,
   1.049871538,
   -1.7734239445,
   -1.510032569,
   -1.1253977212,
   -1.0227799382,
   -1.1928632097,
   -1.0666096582,
   -1.2986168706,
   -1.0250696783,
   -1.0942011405,
   -0.9225627686,
   -1.4086305392,
   -1.7575052988,
   -2.3743431258,
   -1.9213828999,
   -1.1804271022,
   -2.94327207,
   -2.6368896499,
   -1.234169622,
   -1.2951318421,
   -1.2937068471,
   -1.2927175047,
   -1.1021492715,
   -2.7435057743,
   -2.3044685499,
   -2.4451801826,
   -2.378649051,
   -1.0258922542,
   1.1983376038,
   -1.7986595226,
   -0.9071970286,
   -1.3935123352,
   -1.0916043619,
   -2.5024957446,
   -2.1344801778,
   1.0699193824,
   -2.2449240766,
   -2.7617465226,
   -1.164673219,
   -1.3778621335,
   -1.8434238132,
   -1.9898223516,
   -1.4502521744,
   -1.6251190783,
   -1.8456581222,
   -2.4653886536,
   -2.0108123662,
   -1.8013255703,
   -1.9283924961,
   -1.3458786023,
   -1.9705445286,
   -1.2880556435,
   -1.3829751507,
   -1.3507162277,
   -1.3430754984,
   -2.3775626257,
   -2.72695734,
   -2.1750283624,
   -1.2261498462,
   -1.1806797359,
   -1.4082907192,
   -1.1876746173,
   -1.2757026694,
   -1.297001951,
   -1.2965816368,
   -1.3396578665,
   -1.2463668538,
   -1.2324719145,
   -1.2964457929,
   -1.4882696022,
   -1.2630359636,
   -1.2087296223,
   -1.2690730537,
   -1.374072563,
   -1.7991456273,
   1.4891024912,
   -2.1187203134,
   -1.5200325921,
   -1.9608347091,
   -1.7919494888,
   -1.8588700624,
   -2.2599629181,
   1.1878715965,
   -1.3715853365,
   -1.276955833,
   -1.2746614545,
   -1.2782788711,
   -1.2375428677,
   -1.1641508782,
   -1.3032662455,
   -1.2827028325,
   -1.200907817,
   -1.2943262497,
   -1.2342258543,
   -1.3083077087,
   1.2910856307,
   -1.4945093953,
   -1.4634087568,
   -1.3287705451,
   -1.4648944404,
   1.3333248746,
   -1.2314462321,
   -1.9519761988,
   -2.1466222525,
   -1.3137235569,
   -1.4244802133,
   -1.9326056373,
   -1.9553716387,
   -2.2612050017,
   -1.3797069133,
   -2.6610935042,
   -1.2106015155,
   -1.2433941724,
   -1.1749296704,
   -1.3006794347,
   -1.2396587756,
   -1.1829944144,
   -1.3876582243,
   -1.2819699102
  ],
  "psi": [
   -0.6013425862,
   2.7903491878,
   -1.1217804687,
   0.4833482775,
   1.9344112264,
   2.6168171536,
   2.7896709191,
   2.4409146685,
   2.1279735329,
   0.056449803,
   2.2090540913,
   2.24441732,
   2.1938638079,
   2.2639313993,
   2.5092481588,
   2.2442748038,
   0.9044565096,
   2.7323010615,
   2.6853525229,
   1.6198000398,
   -2.8946782378,
   -0.4675817152,
   -0.1977194954,
   0.1939396971,
   -0.4206086862,
   -0.5611750552,
   -0.5558982236,
   -0.651792991,
   -0.6692505074,
   -0.4242866643,
   -0.5849739318,
   -0.6341137425,
   -0.6709246022,
   -0.3317382303,
   -0.5824159184,
   -0.6288729777,
   0.2022368094,
   2.6044790426,
   2.0559492251,
   -0.3229025531,
   -0.692396797,
   -0.5476876466,
   -0.7040943061,
   -0.6352406385,
   -0.578580562,
   -0.4033283105,
   -0.617191124,
   -0.2219745431,
   -0.5957783229,
   -0.7297370331,
   -0.6875119712,
   -0.71468824,
   -0.7564597962,
   -0.7489826574,
   -0.6933122003,
   2.3136451521,
   2.486743203,
   1.8608794924,
   1.5773322711,
   2.8326747116,
   2.749894434,
   -0.0218102271,
   2.8293546639,
   2.1665620973,
   2.2302014214,
   2.4879502857,
   2.9483128684,
   2.632553456,
   -1.0548622236,
   -0.903966132,
   -0.7198222792,
   1.4812225867,
   2.4930882056,
   2.1431674444,
   2.495625039,
   2.2949094993,
   2.0953492622,
   2.3103426744,
   -0.8540668349,
   -0.7153565731,
   -0.260997479,
   0.3841643342,
   -0.0918217072,
   0.2281673881,
   -0.3351469372,
   0.4727313502,
   2.763436417,
   2.6036595935,
   2.7505751299,
   2.8249939734,
   1.9352227635,
   -0.6614849465,
   -0.2614295695,
   2.5182829133,
   0.9276065522,
   2.7722211119,
   2.5553832592,
   2.902850847,
   -0.614447648,
   0.0994117506,
   -2.2298109807,
   0.1934492234,
   2.1797079194,
   -0.8193352546,
   -0.7582976068,
   -0.6129759011,
   -0.8353040586,
   -0.4041185884,
   -0.6909541499,
   -0.9017918313,
   -0.7008765822,
   2.7522865581,
   1.3916254863,
   2.5062411615,
   2.8947988396,
   -0.1961688829,
   2.6534860063,
   2.7621421357,
   2.9729782558,
   2.566907429,
   2.8881346148,
   2.9355800089,
   -0.4825145803,
   2.7736095971,
   2.2923467951,
   2.069394002,
   0.9381796217,
   2.3469369716,
   0.1299398156,
   1.9475458147,
   -0.7276033974,
   2.3986520736,
   -0.591375098,
   2.3226503866,
   2.2513299687,
   0.3002673156,
   1.3962943952,
   2.8245470611,
   -0.790927639,
   2.0002128324,
   2.6771607835,
   2.4616672414,
   -0.8970774656,
   2.6458330796,
   -0.166910506,
   2.3757203781,
   2.0741594365,
   2.092836211,
   1.8638833192,
   2.0343174091,
   0.527373462,
   -0.4600650506,
   -0.1599979622,
   1.7262663328,
   -0.7913756416,
   -3.117954406,
   2.6604687912,
   -3.0562326821,
   -0.5348239705,
   -0.5534147832,
   -0.5364796992,
   -0.7637600209,
   -0.4456437408,
   -0.5383805053,
   -0.6158206003,
   -0.4912743565,
   -0.6367678588,
   -0.5868482505,
   -0.5408926925,
   -0.4694346024,
   -0.6707304354,
   -0.5181614995,
   -0.3325107433,
   -0.4273917011,
   0.23773188,
   0.5834497712,
   2.1533082938,
   2.4261338223,
   2.0382474316,
   2.3578142977,
   2.3650961098,
   2.3836793383,
   0.7297200986,
   2.2493468251,
   2.861693981,
   -0.5756116511,
   -0.6063296307,
   -0.6256307411,
   -0.5678918677,
   -0.6123197912,
   -0.5197726837,
   -0.7496105526,
   -0.4289240272,
   -0.4419330306,
   -0.0806009965,
   0.365312337,
   -0.2543770092,
   -0.2996078035,
   -0.8946854569,
   0.0693034144,
   0.3168351444,
   -0.6974620499,
   2.7234678959,
   2.4468755061,
   -0.3708181311,
   -0.0001692363,
   0.3998231585,
   2.2648604524,
   2.6531738451,
   -0.2964805795,
   2.9167805845,
   -0.7167195649,
   -0.4388339689,
   -0.6788116358,
   -0.5128357184,
   -0.6800425066,
   -0.5525790367,
   -0.5337525606
  ]
 },
 "A9_STAS_conformer_3": {
  "omega": [
   -3.0677977971,
   -2.9024949988,
   -2.8990989346,
   3.1137774635,
   -3.0737499346,
   3.0527558998,
   3.0931506246,
   -3.0471120851,
   3.0884974082,
   -3.0719271025,
   3.0454475564,
   3.1346061234,
   -3.039865474,
   3.0255969662,
   3.0755507792,
   -2.9034746855,
   3.1152002541,
   2.938982383,
   -3.1365035617,
   -3.1006827942,
   -2.9293081292,
   -3.0379291876,
   -3.1106589098,
   -3.086110826,
   2.9989073691,
   3.0372394396,
   3.1118082372,
   3.1196644348,
   3.1015837511,
   3.1295279956,
   3.0772930781,
   3.1214622362,
   3.1262055788,
   3.1381594927,
   2.9799790625,
   -3.0875414924,
   -3.1093346029,
   3.043684752,
   -3.1089894638,
   3.0618131128,
   3.0986967086,
   3.0838720961,
   3.104082388,
   3.1146659501,
   3.0612174971,
   3.107388438,
   -3.117043757,
   3.0178407819,
   3.103166907,
   -3.01473959,
   -3.0554673036,
   3.1144785945,
   3.1336460261,
   3.1028035639,
   3.0472760183,
   -3.1391020962,
   -3.1315396892,
   3.0498263831,
   3.140880142,
   -3.0932079591,
   3.0806849464,
   3.0208939745,
   2.8545232727,
   -3.1216594597,
   -3.0831100997,
   3.0390500929,
   3.1052777267,
   -2.9776513881,
   3.1067003073,
   2.9859269464,
   -3.0419960009,
   3.0823851209,
   -2.7932378571,
   -3.1252970063,
   -3.1405061565,
   -3.1381421677,
   3.1302235517,
   -3.1403394017,
   -3.1378853626,
   3.0363485355,
   -3.086532219,
   2.7724109512,
   2.9593073212,
   -3.0593350543,
   3.0746776384,
   -3.1396812115,
   3.0979556665,
   -3.0978494334,
   -2.9968718496,
   -2.8068821231,
   -3.0568927939,
   3.0666030531,
   -3.1319013422,
   -3.119605895,
   3.1295668598,
   3.0545140883,
   3.064934155,
   3.1165752776,
   -3.0692072799,
   -3.0596390815,
   -3.1302714167,
   -3.1359259867,
   2.9239051174,
   -3.0948118307,
   -2.9742460478,
   3.0334494955,
   2.9251607484,
   2.8321607526,
   2.8503725579,
   -2.9886522675,
   3.0919296314,
   3.0813315804,
   -3.080103726,
   3.0590733925,
   -3.0463610369,
   -3.0524928462,
   -3.0113952767,
   -3.0731254021,
   3.0223416152,
   3.1183053637,
   -3.0671321054,
   -3.1405938869,
   2.9295474605,
   3.0673223637,
   3.0425233914,
   -3.0952093422,
   3.0582328977,
   3.1308955856,
   3.1391204448,
   0.0036787794,
   2.9168014948,
   2.9440443357,
   3.0136880756,
   -3.1016901666,
   3.0024298713,
   3.01289757,
   -2.9030307157,
   2.9355888228,
   -3.1291816892,
   -3.1354361123,
   -3.0983660279,
   -2.944785684,
   -3.0477799982,
   3.1088465376,
   -3.1340241985,
   3.0069091231,
   -3.1286590363,
   -3.0387771368,
   3.0870444159,
   -3.0266844361,
   -3.1128441399,
   3.1049409065,
   -3.0997695472,
   -3.0417583655,
   3.0392515077,
   -3.0864391758,
   2.990028758,
   -3.0625321193,
   3.0371380653,
   3.0931224434,
   3.0902450015,
   -3.1248075068,
   3.0662272046,
   3.0623494938,
   3.111721459,
   3.0742494607,
   3.1114970175,
   3.1404795468,
   -3.1142535081,
   3.0839719897,
   3.0469462549,
   -3.1305752188,
   3.1085360737,
   3.1139047293,
   3.0219498708,
   3.1086370789,
   3.102837212,
   -3.1351563293,
   3.0955192841,
   3.1030132362,
   -2.9560623343,
   2.9233580013,
   3.0742216448,
   3.087990804,
   -2.9595790231,
   3.0840686437,
   3.069181705,
   3.0856077333,
   3.1233364898,
   3.0918695886,
   3.0899025384,
   3.1381513225,
   3.0116579693,
   3.062086131,
   3.0355172256,
   3.1364348744,
   2.9766048512,
   -3.1405677711,
   -3.1016222795,
   3.0142609994,
   3.0042135966,
   2.9329767507,
   -3.1249204403,
   3.1377410583,
   3.0792067131,
   3.0586096568,
   3.0468301786,
   -2.9780436575,
   -3.1321992836,
   -3.1118316835,
   -3.1402981145,
   -3.1139390278,
   2.9997705683,
   -3.133317756,
   3.1125470827,
   3.1250899127,
   3.0641423949,
   3.1063257905
  ],
  "phi": [
   -2.0770336442,
   -1.4158347237,
   -1.5516710756,
   -1.5736186737,
   -1.8608978777,
   -1.4013553151,
   -1.8718910881,
   -1.2522950238,
   1.5197295271,
   -2.2541321217,
   -1.9036988631,
   -2.0386351208,
   -2.3765928568,
   -1.7854327516,
   -2.2422851617,
   -2.0929167396,
   -2.6863201304,
   -1.1379559597,
   -1.8268606885,
   -2.3585971049,
   -1.1998573038,
   -1.4446791309,
   -2.4361420818,
   -1.2674850504,
   -1.4879270458,
   -1.1983492613,
   -1.1433504088,
   -1.1783742942,
   -1.3218369999,
   -1.3238583891,
   -1.2466089092,
   -1.1627918645,
   -1.2378417594,
   -1.7416520122,
   -1.2638985146,
   1.6628016358,
   -2.6663760861,
   -1.7380289977,
   -1.2464465111,
   -1.3430900378,
   -1.2731265971,
   -1.1943912049,
   -1.178933795,
   -1.2465572799,
   -1.3668750169,
   -1.3175696007,
   -1.2946359538,
   -0.988364766,
   -0.9933902118,
   -1.1985979682,
   -1.1371606575,
   -1.0569265409,
   -1.1544301471,
   -1.132692353,
   -1.0427758417,
   -1.1354181975,
   -1.172036641,
   -1.1180849149,
   -2.116716793,
   -1.2206394984,
   -1.6533074546,
   -2.6483390676,
   -1.0158388275,
   -1.4245232874,
   -2.807125751,
   -2.2786285638,
   0.8093155217,
   -2.2698512074,
   -1.9327527486,
   -1.5947766828,
   -1.2515579138,
   -0.8803571264,
   -2.5859301586,
   -1.5187501562,
   -1.1516491455,
   -2.4961028462,
   -1.0849162752,
   -1.0865302372,
   -1.3221748097,
   -1.6728829993,
   -1.7768987697,
   -1.0058436145,
   -1.4248267911,
   -1.2955988245,
   -1.7435803357,
   -1.1560890356,
   -1.25681272,
   -0.9408064521,
   -1.6089042577,
   -2.4739800253,
   -1.2344934719,
   -1.4421736635,
   -1.7738993885,
   -2.2000581699,
   -1.8619651993,
   -2.4812635992,
   -1.158593602,
   -1.1977254677,
   -1.8795645749,
   -1.3041502619,
   -2.3964204356,
   -2.7144493452,
   -2.28342102,
   -2.1546334717,
   -2.23901965,
   -2.3420851521,
   -2.0162678095,
   -1.3543725549,
   -1.1971049251,
   -1.2827288386,
   -1.057294576,
   -1.0838147025,
   -1.5372097186,
   -2.3695491482,
   -1.124724132,
   -1.0673373999,
   -1.862674191,
   -2.1304298297,
   -1.1968730322,
   -1.1051748326,
   -1.2488073295,
   -1.2437208113,
   -1.3705429301,
   -1.000728544,
   -0.9381696692,
   -1.2659643402,
   -0.9669478583,
   2.3548484966,
   -2.2972145681,
   -1.3147723532,
   -2.4905063166,
   -1.9808667776,
   -1.8396782492,
   -1.8957712479,
   1.0699193824,
   -2.2449240766,
   -2.7617465226,
   -1.164673219,
   -1.3778621335,
   -1.8434238132,
   -1.9898223516,
   -1.4502521744,
   -1.6251190783,
   -1.8456581222,
   -2.4653886536,
   -2.0108123662,
   -1.8013255703,
   -1.9283924961,
   -1.3458786023,
   -1.9705445286,
   -1.2880556435,
   -1.3829751507,
   -1.3507162277,
   -1.3430754984,
   -2.3775626257,
   -2.72695734,
   -2.1750283624,
   -1.2261498462,
   -1.1806797359,
   -1.4082907192,
   -1.1876746173,
   -1.2757026694,
   -1.297001951,
   -1.2965816368,
   -1.3396578665,
   -1.2463668538,
   -1.2324719145,
   -1.2964457929,
   -1.4882696022,
   -1.2630359636,
   -1.2087296223,
   -1.2690730537,
   -1.374072563,
   -1.7991456273,
   1.4891024912,
   -2.1187203134,
   -1.5200325921,
   -1.9608347091,
   -1.7919494888,
   -1.8588700624,
   -2.2599629181,
   1.1878715965,
   -1.3715853365,
   -1.276955833,
   -1.2746614545,
   -1.2782788711,
   -1.2375428677,
   -1.1641508782,
   -1.3032662455,
   -1.2827028325,
   -1.200907817,
   -1.2943262497,
   -1.2342258543,
   -1.3083077087,
   1.2910856307,
   -1.4945093953,
   -1.4634087568,
   -1.3287705451,
   -1.4648944404,
   1.3333248746,
   -1.2314462321,
   -1.9519761988,
   -2.1466222525,
   -1.3137235569,
   -1.4244802133,
   -1.9326056373,
   -1.9553716387,
   -2.2612050017,
   -1.3797069133,
   -2.6610935042,
   -1.2106015155,
   -1.2433941724,
   -1.1749296704,
   -1.3006794347,
   -1.2396587756,
   -1.1829944144,
   -1.3876582243,
   -1.2819699102
  ],
  "psi": [
   -0.6013425862,
   2.7903491878,
   -1.1217804687,
   0.4833482775,
   1.9344112264,
   2.6168171536,
   2.7896709191,
   2.4409146685,
   2.1279735329,
   0.056449803,
   2.2090540913,
   2.24441732,
   2.1938638079,
   2.2639313993,
   2.5092481588,
   2.2442748038,
   0.9044565096,
   2.7323010615,
   2.6853525229,
   1.6198000398,
   -2.8946782378,
   -0.4675817152,
   -0.1977194954,
   0.1939396971,
   -0.4206086862,
   -0.5611750552,
   -0.5558982236,
   -0.651792991,
   -0.6692505074,
   -0.4242866643,
   -0.5849739318,
   -0.6341137425,
   -0.6709246022,
   -0.3317382303,
   -0.5824159184,
   -0.6288729777,
   0.2022368094,
   2.6044790426,
   2.0559492251,
   -0.3229025531,
   -0.692396797,
   -0.5476876466,
   -0.7040943061,
   -0.6352406385,
   -0.578580562,
   -0.4033283105,
   -0.617191124,
   -0.2208798415,
   -0.7382137677,
   -0.9651933306,
   -0.4676794492,
   -0.7155543163,
   -0.7555117855,
   -0.7490063033,
   -0.6902242287,
   -0.7880606282,
   -0.6478316832,
   -0.7252873984,
   -0.8047677102,
   1.433333548,
   2.6591170639,
   -2.673959481,
   2.708287324,
   2.6996549268,
   2.46454249,
   2.5861983793,
   2.8785595991,
   1.0611826535,
   3.0255717128,
   2.3660920167,
   1.9780382942,
   2.8177436187,
   0.3498587532,
   1.838450321,
   2.8705835508,
   -1.9273548301,
   -0.8410257308,
   -0.7653478891,
   -0.5918317497,
   -0.3836325576,
   1.7870765616,
   2.5779538617,
   2.2487664432,
   1.9808955715,
   -0.1411560344,
   0.0909185237,
   2.5184685206,
   2.9431129644,
   2.6053822735,
   -0.390288586,
   2.1999870635,
   -0.1792618141,
   -0.1842214351,
   0.0409978475,
   -2.9750331902,
   1.929799152,
   2.7242260684,
   2.5131244587,
   -0.4718479787,
   0.2187278875,
   2.4006018924,
   2.5947406458,
   2.7755553785,
   2.2559532502,
   2.7159174972,
   2.4095393749,
   2.2035813658,
   1.9326065767,
   2.6254720763,
   2.8411928828,
   -0.114150467,
   -0.8099260893,
   -0.7044766375,
   -0.3885379918,
   1.1497787657,
   2.6626703657,
   -0.4954287574,
   -0.0640729973,
   2.3989054113,
   2.7597605192,
   2.7729398649,
   2.6867636654,
   2.5517290945,
   2.8826414035,
   -0.6671672504,
   -0.7563445873,
   2.9744454773,
   2.3998101748,
   -2.4965229226,
   2.8755753348,
   2.903028222,
   2.5533233863,
   2.5611926228,
   2.1740828673,
   2.408787921,
   0.3002673156,
   1.3962943952,
   2.8245470611,
   -0.790927639,
   2.0002128324,
   2.6771607835,
   2.4616672414,
   -0.8970774656,
   2.6458330796,
   -0.166910506,
   2.3757203781,
   2.0741594365,
   2.092836211,
   1.8638833192,
   2.0343174091,
   0.527373462,
   -0.4600650506,
   -0.1599979622,
   1.7262663328,
   -0.7913756416,
   -3.117954406,
   2.6604687912,
   -3.0562326821,
   -0.5348239705,
   -0.5534147832,
   -0.5364796992,
   -0.7637600209,
   -0.4456437408,
   -0.5383805053,
   -0.6158206003,
   -0.4912743565,
   -0.6367678588,
   -0.5868482505,
   -0.5408926925,
   -0.4694346024,
   -0.6707304354,
   -0.5181614995,
   -0.3325107433,
   -0.4273917011,
   0.23773188,
   0.5834497712,
   2.1533082938,
   2.4261338223,
   2.0382474316,
   2.3578142977,
   2.3650961098,
   2.3836793383,
   0.7297200986,
   2.2493468251,
   2.861693981,
   -0.5756116511,
   -0.6063296307,
   -0.6256307411,
   -0.5678918677,
   -0.6123197912,
   -0.5197726837,
   -0.7496105526,
   -0.4289240272,
   -0.4419330306,
   -0.0806009965,
   0.365312337,
   -0.2543770092,
   -0.2996078035,
   -0.8946854569,
   0.0693034144,
   0.3168351444,
   -0.6974620499,
   2.7234678959,
   2.4468755061,
   -0.3708181311,
   -0.0001692363,
   0.3998231585,
   2.2648604524,
   2.6531738451,
   -0.2964805795,
   2.9167805845,
   -0.7167195649,
   -0.4388339689,
   -0.6788116358,
   -0.5128357184,
   -0.6800425066,
   -0.5525790367,
   -0.5337525606
  ]
 },
 "A9_STAS_conformer_30": {
  "omega": [
   -3.0677977971,
   -2.9024949988,
   -2.8990989346,
   3.1137774635,
   -3.0737499346,
   3.0527558998,
   3.0931506246,
   -3.0471120851,
   3.0884974082,
   -3.0719271025,
   3.0454475564,
   3.1346061234,
   -3.039865474,
   3.0255969662,
   3.0755507792,
   -2.9034746855,
   3.1152002541,
   2.938982383,
   -3.1365035617,
   -3.1006827942,
   -2.9293081292,
   -3.0379291876,
   -3.1106589098,
   -3.086110826,
   2.9989073691,
   3.0372394396,
   3.1118082372,
   3.1196644348,
   3.1015837511,
   3.1295279956,
   3.0772930781,
   3.1214622362,
   3.1262055788,
   3.1381594927,
   2.9799790625,
   -3.0875414924,
   -3.1093346029,
   3.043684752,
   -3.1089894638,
   3.0618131128,
   3.0986967086,
   3.0838720961,
   3.104082388,
   3.1146659501,
   3.0612174971,
   3.107388438,
   -3.117043757,
   3.0180019467,
   3.0773595789,
   3.090831519,
   3.1366206931,
   -3.0490084162,
   -3.0941981788,
   -3.028929842,
   3.138058059,
   -3.105147873,
   3.0173438208,
   -3.050633871,
   3.0116227847,
   2.9244226953,
   3.1143993396,
   3.1134845175,
   3.0683369747,
   -3.114247419,
   3.1240751892,
   -2.8857787134,
   3.1368750821,
   -2.9751493515,
   -3.0893873725,
   3.1097793317,
   -3.0889971281,
   2.9075680808,
   2.9171367868,
   -3.030706155,
   -3.1247613424,
   3.0984477517,
   -3.1333923838,
   3.0997195015,
   3.1023200618,
   -2.7832558869,
   3.1123473662,
   3.1029588397,
   3.0809076168,
   3.0559000308,
   -3.1076944452,
   -3.011295278,
   3.0819087205,
   2.9763349629,
   -3.0494719705,
   3.1177821448,
   -3.1072408354,
   -3.0650505105,
   3.1201864126,
   -3.1370620864,
   3.1032846321,
   -3.0663605013,
   3.0968246981,
   -2.9746465409,
   -3.1133432683,
   3.1200751228,
   3.1280977194,
   3.1402301619,
   -3.1377846253,
   2.9299723393,
   3.0314302859,
   2.9480719887,
   3.0199959059,
   3.0717013761,
   3.1170353109,
   2.9269424182,
   2.9766247252,
   3.1076318191,
   -3.1285327714,
   -3.1197271586,
   3.1397691231,
   -3.1275414307,
   3.138844472,
   3.1279288518,
   2.7760225088,
   -3.079677211,
   -2.9755597489,
   -3.1184555391,
   3.1282826932,
   -3.1410982662,
   -3.053813207,
   3.1258185184,
   3.1170489387,
   3.117791369,
   3.1146005303,
   -0.0021448968,
   -3.1200265552,
   3.1352446301,
   2.9034684005,
   -3.0877131362,
   2.9142904281,
   3.01289757,
   -2.9030307157,
   2.9355888228,
   -3.1291816892,
   -3.1354361123,
   -3.0983660279,
   -2.944785684,
   -3.0477799982,
   3.1088465376,
   -3.1340241985,
   3.0069091231,
   -3.1286590363,
   -3.0387771368,
   3.0870444159,
   -3.0266844361,
   -3.1128441399,
   3.1049409065,
   -3.0997695472,
   -3.0417583655,
   3.0392515077,
   -3.0864391758,
   2.990028758,
   -3.0625321193,
   3.0371380653,
   3.0931224434,
   3.0902450015,
   -3.1248075068,
   3.0662272046,
   3.0623494938,
   3.111721459,
   3.0742494607,
   3.1114970175,
   3.1404795468,
   -3.1142535081,
   3.0839719897,
   3.0469462549,
   -3.1305752188,
   3.1085360737,
   3.1139047293,
   3.0219498708,
   3.1086370789,
   3.102837212,
   -3.1351563293,
   3.0955192841,
   3.1030132362,
   -2.9560623343,
   2.9233580013,
   3.0742216448,
   3.087990804,
   -2.9595790231,
   3.0840686437,
   3.069181705,
   3.0856077333,
   3.1233364898,
   3.0918695886,
   3.0899025384,
   3.1381513225,
   3.0116579693,
   3.062086131,
   3.0355172256,
   3.1364348744,
   2.9766048512,
   -3.1405677711,
   -3.1016222795,
   3.0142609994,
   3.0042135966,
   2.9329767507,
   -3.1249204403,
   3.1377410583,
   3.0792067131,
   3.0586096568,
   3.0468301786,
   -2.9780436575,
   -3.1321992836,
   -3.1118316835,
   -3.1402981145,
   -3.1139390278,
   2.9997705683,
   -3.133317756,
   3.1125470827,
   3.1250899127,
   3.0641423949,
   3.1063257905
  ],
  "phi": [
   -2.0770336442,
   -1.4158347237,
   -1.5516710756,
   -1.5736186737,
   -1.8608978777,
   -1.4013553151,
   -1.8718910881,
   -1.2522950238,
   1.5197295271,
   -2.2541321217,
   -1.9036988631,
   -2.0386351208,
   -2.3765928568,
   -1.7854327516,
   -2.2422851617,
   -2.0929167396,
   -2.6863201304,
   -1.1379559597,
   -1.8268606885,
   -2.3585971049,
   -1.1998573038,
   -1.4446791309,
   -2.4361420818,
   -1.2674850504,
   -1.4879270458,
   -1.1983492613,
   -1.1433504088,
   -1.1783742942,
   -1.3218369999,
   -1.3238583891,
   -1.2466089092,
   -1.1627918645,
   -1.2378417594,
   -1.7416520122,
   -1.2638985146,
   1.6628016358,
   -2.6663760861,
   -1.7380289977,
   -1.2464465111,
   -1.3430900378,
   -1.2731265971,
   -1.1943912049,
   -1.178933795,
   -1.2465572799,
   -1.3668750169,
   -1.3175696007,
   -1.2946359538,
   -2.3781916845,
   -2.3640093287,
   -2.1116182218,
   -1.317134269,
   0.9499055397,
   -1.478335365,
   -1.8198928968,
   -1.5355258614,
   -2.1600426819,
   -1.5328548904,
   -1.5700393892,
   -2.4078007629,
   -1.1149000445,
   -1.2817543291,
   -1.1327484583,
   -1.0469258798,
   -1.1459526344,
   -1.3486229405,
   -1.8586337839,
   -1.1862871343,
   -2.2460699428,
   -2.1185288094,
   -2.0204485869,
   -1.492890589,
   -1.9826709029,
   -1.5628231957,
   -1.7844671903,
   -2.3511707503,
   -1.0217689021,
   -1.0850725342,
   -1.0666196796,
   -1.0988886236,
   1.4860308622,
   -1.6160617294,
   -1.0970815053,
   -1.0256440449,
   -0.940883924,
   -1.6011007564,
   -1.1191008507,
   -0.8780085427,
   -1.2504149525,
   -2.3965111833,
   -2.6483684091,
   -1.1380047184,
   -1.226426597,
   -1.1384960177,
   -1.6813378648,
   -1.8394236574,
   -1.0657441066,
   -1.0020995373,
   -1.1147760355,
   -1.5247448286,
   1.4737672663,
   -1.7265629416,
   -2.3814043445,
   -2.3685430403,
   -2.5370961541,
   -1.0771996266,
   -2.6996808334,
   -1.4516138895,
   -1.0978211086,
   -1.788200925,
   -1.1073626183,
   -1.484974236,
   -1.0877561661,
   -1.5482605375,
   -1.0283385743,
   -0.9627310999,
   -1.1989308565,
   -0.9250934989,
   -2.838342641,
   -0.891273993,
   -1.3359862152,
   -1.053237928,
   -1.1350599448,
   -1.1553817378,
   -1.1093905834,
   -1.8807740056,
   -0.9690809976,
   -0.8757745059,
   -1.0713702866,
   -2.0849691827,
   -1.2364603022,
   -0.9587179829,
   -1.3115326465,
   -2.246116645,
   -1.6132557353,
   1.0699193824,
   -2.2449240766,
   -2.7617465226,
   -1.164673219,
   -1.3778621335,
   -1.8434238132,
   -1.9898223516,
   -1.4502521744,
   -1.6251190783,
   -1.8456581222,
   -2.4653886536,
   -2.0108123662,
   -1.8013255703,
   -1.9283924961,
   -1.3458786023,
   -1.9705445286,
   -1.2880556435,
   -1.3829751507,
   -1.3507162277,
   -1.3430754984,
   -2.3775626257,
   -2.72695734,
   -2.1750283624,
   -1.2261498462,
   -1.1806797359,
   -1.4082907192,
   -1.1876746173,
   -1.2757026694,
   -1.297001951,
   -1.2965816368,
   -1.3396578665,
   -1.2463668538,
   -1.2324719145,
   -1.2964457929,
   -1.4882696022,
   -1.2630359636,
   -1.2087296223,
   -1.2690730537,
   -1.374072563,
   -1.7991456273,
   1.4891024912,
   -2.1187203134,
   -1.5200325921,
   -1.9608347091,
   -1.7919494888,
   -1.8588700624,
   -2.2599629181,
   1.1878715965,
   -1.3715853365,
   -1.276955833,
   -1.2746614545,
   -1.2782788711,
   -1.2375428677,
   -1.1641508782,
   -1.3032662455,
   -1.2827028325,
   -1.200907817,
   -1.2943262497,
   -1.2342258543,
   -1.3083077087,
   1.2910856307,
   -1.4945093953,
   -1.4634087568,
   -1.3287705451,
   -1.4648944404,
   1.3333248746,
   -1.2314462321,
   -1.9519761988,
   -2.1466222525,
   -1.3137235569,
   -1.4244802133,
   -1.9326056373,
   -1.9553716387,
   -2.2612050017,
   -1.3797069133,
   -2.6610935042,
   -1.2106015155,
   -1.2433941724,
   -1.1749296704,
   -1.3006794347,
   -1.2396587756,
   -1.1829944144,
   -1.3876582243,
   -1.2819699102
  ],
  "psi": [
   -0.6013425862,
   2.7903491878,
   -1.1217804687,
   0.4833482775,
   1.9344112264,
   2.6168171536,
   2.7896709191,
   2.4409146685,
   2.1279735329,
   0.056449803,
   2.2090540913,
   2.24441732,
   2.1938638079,
   2.2639313993,
   2.5092481588,
   2.2442748038,
   0.9044565096,
   2.7323010615,
   2.6853525229,
   1.6198000398,
   -2.8946782378,
   -0.4675817152,
   -0.1977194954,
   0.1939396971,
   -0.4206086862,
   -0.5611750552,
   -0.5558982236,
   -0.651792991,
   -0.6692505074,
   -0.4242866643,
   -0.5849739318,
   -0.6341137425,
   -0.6709246022,
   -0.3317382303,
   -0.5824159184,
   -0.6288729777,
   0.2022368094,
   2.6044790426,
   2.0559492251,
   -0.3229025531,
   -0.692396797,
   -0.5476876466,
   -0.7040943061,
   -0.6352406385,
   -0.578580562,
   -0.4033283105,
   -0.617191124,
   -0.2199734361,
   2.8103376711,
   2.1833378352,
   2.1068527229,
   0.8752445088,
   0.4929417739,
   1.8423343104,
   2.4533200064,
   2.3136012305,
   2.486430982,
   1.8620308243,
   1.5772131206,
   2.5193090674,
   2.5084383628,
   3.0855765458,
   -0.6804335242,
   -0.7127495022,
   -0.5954560297,
   -0.5415272794,
   -0.3923841009,
   -0.8405573891,
   1.1939747439,
   2.4705613982,
   2.229932471,
   2.7420246025,
   2.5866212824,
   2.0312004283,
   2.3347942101,
   2.3122980832,
   -0.7673562622,
   -0.7921813119,
   -0.6971556291,
   -2.3372543429,
   -0.2885701631,
   -0.5943897063,
   -0.7313638506,
   -0.7784571978,
   -0.6390087436,
   0.3457837036,
   2.6047323794,
   2.1879669687,
   2.0581765325,
   2.9452703736,
   2.0070657714,
   -0.3780295028,
   -0.1773784754,
   -0.4026964306,
   0.1062355658,
   2.7603196545,
   2.0500964095,
   2.607710634,
   -0.386992583,
   -0.017815273,
   -0.1598981899,
   -2.9721763402,
   2.8153438017,
   2.7172325991,
   2.5865642756,
   -0.5409144458,
   2.6459475516,
   2.6347869917,
   -0.5378636424,
   2.2409591523,
   -0.1275893164,
   -0.1594141209,
   -0.7828230238,
   -0.121514274,
   -0.8189584261,
   -0.8092105326,
   -0.7249201145,
   -0.7668062644,
   3.1187330693,
   2.2957464723,
   -0.2604809617,
   -0.7053883478,
   -0.7345564906,
   -0.7196218513,
   -0.6258785507,
   0.2835366076,
   2.4803671723,
   -0.6158693834,
   -0.3092620876,
   2.5527997975,
   2.68312027,
   -0.7686991882,
   2.0411241647,
   2.6901701872,
   2.4212158579,
   0.3002673156,
   1.3962943952,
   2.8245470611,
   -0.790927639,
   2.0002128324,
   2.6771607835,
   2.4616672414,
   -0.8970774656,
   2.6458330796,
   -0.166910506,
   2.3757203781,
   2.0741594365,
   2.092836211,
   1.8638833192,
   2.0343174091,
   0.527373462,
   -0.4600650506,
   -0.1599979622,
   1.7262663328,
   -0.7913756416,
   -3.117954406,
   2.6604687912,
   -3.0562326821,
   -0.5348239705,
   -0.5534147832,
   -0.5364796992,
   -0.7637600209,
   -0.4456437408,
   -0.5383805053,
   -0.6158206003,
   -0.4912743565,
   -0.6367678588,
   -0.5868482505,
   -0.5408926925,
   -0.4694346024,
   -0.6707304354,
   -0.5181614995,
   -0.3325107433,
   -0.4273917011,
   0.23773188,
   0.5834497712,
   2.1533082938,
   2.4261338223,
   2.0382474316,
   2.3578142977,
   2.3650961098,
   2.3836793383,
   0.7297200986,
   2.2493468251,
   2.861693981,
   -0.5756116511,
   -0.6063296307,
   -0.6256307411,
   -0.5678918677,
   -0.6123197912,
   -0.5197726837,
   -0.7496105526,
   -0.4289240272,
   -0.4419330306,
   -0.0806009965,
   0.365312337,
   -0.2543770092,
   -0.2996078035,
   -0.8946854569,
   0.0693034144,
   0.3168351444,
   -0.6974620499,
   2.7234678959,
   2.4468755061,
   -0.3708181311,
   -0.0001692363,
   0.3998231585,
   2.2648604524,
   2.6531738451,
   -0.2964805795,
   2.9167805845,
   -0.7167195649,
   -0.4388339689,
   -0.6788116358,
   -0.5128357184,
   -0.6800425066,
   -0.5525790367,
   -0.5337525606
  ]
 },
 "A9_STAS_conformer_300": {
  "omega": [
   -3.0677977971,
   -2.9024949988,
   -2.8990989346,
   3.1137774635,
   -3.0737499346,
   3.0527558998,
   3.0931506246,
   -3.0471120851,
   3.0884974082,
   -3.0719271025,
   3.0454475564,
   3.1346061234,
   -3.039865474,
   3.0255969662,
   3.0755507792,
   -2.9034746855,
   3.1152002541,
   2.938982383,
   -3.1365035617,
   -3.1006827942,
   -2.9293081292,
   -3.0379291876,
   -3.1106589098,
   -3.086110826,
   2.9989073691,
   3.0372394396,
   3.1118082372,
   3.1196644348,
   3.1015837511,
   3.1295279956,
   3.0772930781,
   3.1214622362,
   3.1262055788,
   3.1381594927,
   2.9799790625,
   -3.0875414924,
   -3.1093346029,
   3.043684752,
   -3.1089894638,
   3.0618131128,
   3.0986967086,
   3.0838720961,
   3.104082388,
   3.1146659501,
   3.0612174971,
   3.107388438,
   -3.117043757,
   3.0199259854,
   3.0157704211,
   -3.048972051,
   3.1233861035,
   3.1065459233,
   -3.0061169306,
   -3.0938298909,
   2.9752117221,
   -3.1190527175,
   3.0249637078,
   -3.0010445649,
   3.0522712724,
   3.11486641,
   -2.9877759016,
   -3.0428144897,
   2.7793980986,
   -3.0844544226,
   -3.1283132927,
   -3.1190925477,
   -3.1357905806,
   -3.106160655,
   3.0447370521,
   3.1137237856,
   -3.1076902144,
   3.1170694155,
   3.0896331932,
   -3.1328157212,
   3.1312047813,
   -3.1350572578,
   3.0701198176,
   3.116019298,
   3.1067654428,
   3.0725906823,
   -3.115106744,
   3.123918774,
   -3.1126612072,
   -3.1123785652,
   -3.136855768,
   3.0431430926,
   3.0013459954,
   3.0577135635,
   -3.1001129306,
   2.9845941251,
   3.135830389,
   -3.0046222909,
   3.037690905,
   3.0516200553,
   3.0602165755,
   3.1414694492,
   -0.0039341031,
   3.1388219385,
   -3.100229008,
   3.027855206,
   -2.9629421705,
   3.0336964205,
   3.1072711411,
   3.0797756625,
   3.1395111359,
   3.1386122216,
   3.1077937477,
   3.0519050553,
   3.1080983971,
   3.0476045927,
   3.0240015604,
   3.1342234971,
   -3.1241446482,
   3.1160068884,
   3.1409813427,
   -3.1336172111,
   -3.1088078831,
   -3.1399447878,
   3.00534642,
   3.1157713865,
   -3.1415154698,
   -3.0582571229,
   -2.9695101735,
   3.1237785071,
   -3.1256846403,
   -3.1182922901,
   3.135304211,
   3.1280981899,
   3.0965769831,
   3.0731909676,
   2.9765619097,
   2.8968903317,
   -2.9217401687,
   -2.9267113194,
   3.0459069688,
   3.01289757,
   -2.9030307157,
   2.9355888228,
   -3.1291816892,
   -3.1354361123,
   -3.0983660279,
   -2.944785684,
   -3.0477799982,
   3.1088465376,
   -3.1340241985,
   3.0069091231,
   -3.1286590363,
   -3.0387771368,
   3.0870444159,
   -3.0266844361,
   -3.1128441399,
   3.1049409065,
   -3.0997695472,
   -3.0417583655,
   3.0392515077,
   -3.0864391758,
   2.990028758,
   -3.0625321193,
   3.0371380653,
   3.0931224434,
   3.0902450015,
   -3.1248075068,
   3.0662272046,
   3.0623494938,
   3.111721459,
   3.0742494607,
   3.1114970175,
   3.1404795468,
   -3.1142535081,
   3.0839719897,
   3.0469462549,
   -3.1305752188,
   3.1085360737,
   3.1139047293,
   3.0219498708,
   3.1086370789,
   3.102837212,
   -3.1351563293,
   3.0955192841,
   3.1030132362,
   -2.9560623343,
   2.9233580013,
   3.0742216448,
   3.087990804,
   -2.9595790231,
   3.0840686437,
   3.069181705,
   3.0856077333,
   3.1233364898,
   3.0918695886,
   3.0899025384,
   3.1381513225,
   3.0116579693,
   3.062086131,
   3.0355172256,
   3.1364348744,
   2.9766048512,
   -3.1405677711,
   -3.1016222795,
   3.0142609994,
   3.0042135966,
   2.9329767507,
   -3.1249204403,
   3.1377410583,
   3.0792067131,
   3.0586096568,
   3.0468301786,
   -2.9780436575,
   -3.1321992836,
   -3.1118316835,
   -3.1402981145,
   -3.1139390278,
   2.9997705683,
   -3.133317756,
   3.1125470827,
   3.1250899127,
   3.0641423949,
   3.1063257905
  ],
  "phi": [
   -2.0770336442,
   -1.4158347237,
   -1.5516710756,
   -1.5736186737,
   -1.8608978777,
   -1.4013553151,
   -1.8718910881,
   -1.2522950238,
   1.5197295271,
   -2.2541321217,
   -1.9036988631,
   -2.0386351208,
   -2.3765928568,
   -1.7854327516,
   -2.2422851617,
   -2.0929167396,
   -2.6863201304,
   -1.1379559597,
   -1.8268606885,
   -2.3585971049,
   -1.1998573038,
   -1.4446791309,
   -2.4361420818,
   -1.2674850504,
   -1.4879270458,
   -1.1983492613,
   -1.1433504088,
   -1.1783742942,
   -1.3218369999,
   -1.3238583891,
   -1.2466089092,
   -1.1627918645,
   -1.2378417594,
   -1.7416520122,
   -1.2638985146,
   1.6628016358,
   -2.6663760861,
   -1.7380289977,
   -1.2464465111,
   -1.3430900378,
   -1.2731265971,
   -1.1943912049,
   -1.178933795,
   -1.2465572799,
   -1.3668750169,
   -1.3175696007,
   -1.2946359538,
   -1.1954256512,
   -1.0317887028,
   -1.1163985049,
   -1.0413492472,
   -1.1932981986,
   -1.1226434836,
   -1.7031428865,
   0.9889935832,
   -1.418537929,
   -1.6257969163,
   -1.7700046887,
   -1.3397955218,
   -1.1180436634,
   -1.5703229145,
   1.1671400711,
   -1.2748901471,
   -2.1548804145,
   -1.0356146134,
   -1.2153820268,
   -1.2452844131,
   -1.8436133881,
   -0.9698028593,
   -0.9941093303,
   -1.1616318834,
   -1.0688943632,
   -1.043933136,
   -1.0544840221,
   -1.1514329146,
   -1.2813365436,
   -1.1849025761,
   -1.060706347,
   -1.076377995,
   -1.1735321445,
   -1.1105953528,
   -1.5979584893,
   -2.3510811798,
   -1.1113645492,
   1.0773522368,
   -2.3043918039,
   -0.9748326632,
   -1.4433527819,
   -1.1574288183,
   -0.9428813595,
   -1.0857482313,
   -1.3155184122,
   1.0559079497,
   -2.155843547,
   -2.1329355015,
   -2.1168421562,
   -1.3326930541,
   -1.2976412303,
   0.7254673437,
   1.6017983952,
   -1.6871867389,
   -2.7334671121,
   -2.4561444543,
   -2.2279051132,
   -1.1480778826,
   -1.3153989795,
   -1.082925962,
   -1.6380922238,
   -1.2668686798,
   -0.9506104484,
   -2.2649028541,
   -1.2228796852,
   -2.2389975708,
   -1.407995629,
   -0.8868435135,
   -1.2689203345,
   -1.1473001634,
   -1.2541550344,
   -2.0517920515,
   -0.9802001158,
   -1.2504220368,
   -1.255213807,
   -2.878800256,
   -2.6972968107,
   -1.7905390697,
   -1.2832570474,
   -1.3642999603,
   1.3415118681,
   -1.6419857959,
   -1.10459186,
   -0.3017899154,
   1.9153743029,
   1.2042650877,
   1.891536939,
   1.0699193824,
   -2.2449240766,
   -2.7617465226,
   -1.164673219,
   -1.3778621335,
   -1.8434238132,
   -1.9898223516,
   -1.4502521744,
   -1.6251190783,
   -1.8456581222,
   -2.4653886536,
   -2.0108123662,
   -1.8013255703,
   -1.9283924961,
   -1.3458786023,
   -1.9705445286,
   -1.2880556435,
   -1.3829751507,
   -1.3507162277,
   -1.3430754984,
   -2.3775626257,
   -2.72695734,
   -2.1750283624,
   -1.2261498462,
   -1.1806797359,
   -1.4082907192,
   -1.1876746173,
   -1.2757026694,
   -1.297001951,
   -1.2965816368,
   -1.3396578665,
   -1.2463668538,
   -1.2324719145,
   -1.2964457929,
   -1.4882696022,
   -1.2630359636,
   -1.2087296223,
   -1.2690730537,
   -1.374072563,
   -1.7991456273,
   1.4891024912,
   -2.1187203134,
   -1.5200325921,
   -1.9608347091,
   -1.7919494888,
   -1.8588700624,
   -2.2599629181,
   1.1878715965,
   -1.3715853365,
   -1.276955833,
   -1.2746614545,
   -1.2782788711,
   -1.2375428677,
   -1.1641508782,
   -1.3032662455,
   -1.2827028325,
   -1.200907817,
   -1.2943262497,
   -1.2342258543,
   -1.3083077087,
   1.2910856307,
   -1.4945093953,
   -1.4634087568,
   -1.3287705451,
   -1.4648944404,
   1.3333248746,
   -1.2314462321,
   -1.9519761988,
   -2.1466222525,
   -1.3137235569,
   -1.4244802133,
   -1.9326056373,
   -1.9553716387,
   -2.2612050017,
   -1.3797069133,
   -2.6610935042,
   -1.2106015155,
   -1.2433941724,
   -1.1749296704,
   -1.3006794347,
   -1.2396587756,
   -1.1829944144,
   -1.3876582243,
   -1.2819699102
  ],
  "psi": [
   -0.6013425862,
   2.7903491878,
   -1.1217804687,
   0.4833482775,
   1.9344112264,
   2.6168171536,
   2.7896709191,
   2.4409146685,
   2.1279735329,
   0.056449803,
   2.2090540913,
   2.24441732,
   2.1938638079,
   2.2639313993,
   2.5092481588,
   2.2442748038,
   0.9044565096,
   2.7323010615,
   2.6853525229,
   1.6198000398,
   -2.8946782378,
   -0.4675817152,
   -0.1977194954,
   0.1939396971,
   -0.4206086862,
   -0.5611750552,
   -0.5558982236,
   -0.651792991,
   -0.6692505074,
   -0.4242866643,
   -0.5849739318,
   -0.6341137425,
   -0.6709246022,
   -0.3317382303,
   -0.5824159184,
   -0.6288729777,
   0.2022368094,
   2.6044790426,
   2.0559492251,
   -0.3229025531,
   -0.692396797,
   -0.5476876466,
   -0.7040943061,
   -0.6352406385,
   -0.578580562,
   -0.4033283105,
   -0.617191124,
   -0.2222906106,
   -0.7144566815,
   -0.9360449055,
   -0.7070851337,
   -0.7797819877,
   -0.8960662618,
   -0.6722668837,
   0.1754518413,
   0.7658085665,
   -0.3218316981,
   2.0168000394,
   -0.0105586331,
   1.9907829677,
   2.5955296029,
   -0.7044323823,
   0.2291814519,
   3.1256947443,
   2.4508872313,
   -0.544878238,
   -0.2598653111,
   -0.276345683,
   0.4066396717,
   -0.9164256589,
   -0.7830656097,
   -0.8139503725,
   -0.6867050678,
   -0.7843787637,
   -0.5594405168,
   -0.3812472334,
   -0.2862350702,
   -0.7059702245,
   -0.7217311886,
   -0.5784905876,
   -0.6496141681,
   -0.2370539532,
   0.0292338851,
   0.5409550927,
   2.5541391312,
   0.5160703094,
   1.3460814918,
   2.854485805,
   0.8673069837,
   2.2785176983,
   2.2725762177,
   -0.4549261893,
   2.8129415263,
   0.8682864359,
   -2.8034968627,
   0.7135343258,
   1.8484380718,
   2.8801558591,
   -0.463527827,
   0.8813777488,
   -0.0802528365,
   -0.3220035594,
   2.6268576908,
   2.2186693775,
   2.1363270906,
   -0.5848402218,
   -0.5657892223,
   -0.7332237275,
   0.4904502789,
   2.3640029763,
   -0.0641978933,
   1.4507507467,
   -0.3792433698,
   2.2666825451,
   2.886074006,
   -0.6996084211,
   -0.7617834741,
   -0.7058525559,
   2.7425618884,
   2.8508411286,
   2.7233673033,
   2.1193493486,
   -0.6348156389,
   2.8781761875,
   2.5257859611,
   0.0795357436,
   2.5334771543,
   3.0224747839,
   0.2795273061,
   2.3494405727,
   1.6782247542,
   0.1345963659,
   -1.1476738752,
   0.5993316916,
   -2.2991822397,
   0.3002673156,
   1.3962943952,
   2.8245470611,
   -0.790927639,
   2.0002128324,
   2.6771607835,
   2.4616672414,
   -0.8970774656,
   2.6458330796,
   -0.166910506,
   2.3757203781,
   2.0741594365,
   2.092836211,
   1.8638833192,
   2.0343174091,
   0.527373462,
   -0.4600650506,
   -0.1599979622,
   1.7262663328,
   -0.7913756416,
   -3.117954406,
   2.6604687912,
   -3.0562326821,
   -0.5348239705,
   -0.5534147832,
   -0.5364796992,
   -0.7637600209,
   -0.4456437408,
   -0.5383805053,
   -0.6158206003,
   -0.4912743565,
   -0.6367678588,
   -0.5868482505,
   -0.5408926925,
   -0.4694346024,
   -0.6707304354,
   -0.5181614995,
   -0.3325107433,
   -0.4273917011,
   0.23773188,
   0.5834497712,
   2.1533082938,
   2.4261338223,
   2.0382474316,
   2.3578142977,
   2.3650961098,
   2.3836793383,
   0.7297200986,
   2.2493468251,
   2.861693981,
   -0.5756116511,
   -0.6063296307,
   -0.6256307411,
   -0.5678918677,
   -0.6123197912,
   -0.5197726837,
   -0.7496105526,
   -0.4289240272,
   -0.4419330306,
   -0.0806009965,
   0.365312337,
   -0.2543770092,
   -0.2996078035,
   -0.8946854569,
   0.0693034144,
   0.3168351444,
   -0.6974620499,
   2.7234678959,
   2.4468755061,
   -0.3708181311,
   -0.0001692363,
   0.3998231585,
   2.2648604524,
   2.6531738451,
   -0.2964805795,
   2.9167805845,
   -0.7167195649,
   -0.4388339689,
   -0.6788116358,
   -0.5128357184,
   -0.6800425066,
   -0.5525790367,
   -0.5337525606
  ]
 },
 "A9_STAS_conformer_301": {
  "omega": [
   -3.0677977971,
   -2.9024949988,
   -2.8990989346,
   3.1137774635,
   -3.0737499346,
   3.0527558998,
   3.0931506246,
   -3.0471120851,
   3.0884974082,
   -3.0719271025,
   3.0454475564,
   3.1346061234,
   -3.039865474,
   3.0255969662,
   3.0755507792,
   -2.9034746855,
   3.1152002541,
   2.938982383,
   -3.1365035617,
   -3.1006827942,
   -2.9293081292,
   -3.0379291876,
   -3.1106589098,
   -3.086110826,
   2.9989073691,
   3.0372394396,
   3.1118082372,
   3.1196644348,
   3.1015837511,
   3.1295279956,
   3.0772930781,
   3.1214622362,
   3.1262055788,
   3.1381594927,
   2.9799790625,
   -3.0875414924,
   -3.1093346029,
   3.043684752,
   -3.1089894638,
   3.0618131128,
   3.0986967086,
   3.0838720961,
   3.104082388,
   3.1146659501,
   3.0612174971,
   3.107388438,
   -3.117043757,
   3.0187477639,
   2.8996230097,
   -3.1298011679,
   -2.8888894924,
   3.1398005255,
   3.0552726174,
   -3.0691965892,
   -3.1335508055,
   -3.1366100601,
   3.0665923655,
   -2.9885792662,
   3.1179761032,
   -3.1214419046,
   3.0879028601,
   3.1232214505,
   3.06369347,
   3.0357217397,
   -3.1260063051,
   -3.132597368,
   -3.1178769105,
   -3.1213466283,
   3.1274110134,
   -3.1341238891,
   2.9930893515,
   -3.1289942769,
   3.0531254766,
   -2.9776870182,
   -3.0545251038,
   -2.9864038652,
   3.080796952,
   -3.0284175377,
   -3.1030612816,
   3.0947940959,
   2.9630538222,
   3.1070666658,
   -3.135421832,
   -3.1348644254,
   3.1297313606,
   3.1359199228,
   -2.7981972245,
   2.935594398,
   -3.0802505653,
   -3.0917083099,
   -3.0448968307,
   -3.0959288631,
   3.0281749475,
   3.0923559696,
   3.1275081817,
   3.0663784885,
   -3.1408029964,
   2.9319990296,
   -3.0384873705,
   -3.1351365769,
   -3.1354517088,
   3.0147544344,
   -2.9157210283,
   -2.8993972527,
   -2.8465667726,
   3.1391463717,
   -3.0561600002,
   2.7389880037,
   3.036017595,
   -3.0352530443,
   -3.0321331996,
   -2.9340079074,
   3.0888547018,
   -3.0071927618,
   3.0120496953,
   3.1290575898,
   -3.0807492072,
   3.1079217225,
   3.0352352136,
   3.0582770176,
   3.1181099737,
   -3.0793291027,
   -3.0647407596,
   -3.027060494,
   2.9386296412,
   3.1089482091,
   -3.1414937202,
   -3.1290601896,
   -2.9946363251,
   2.9650333412,
   -3.0648163111,
   3.1170728922,
   -3.0767355559,
   -2.9932740736,
   -3.0766552157,
   3.01289757,
   -2.9030307157,
   2.9355888228,
   -3.1291816892,
   -3.1354361123,
   -3.0983660279,
   -2.944785684,
   -3.0477799982,
   3.1088465376,
   -3.1340241985,
   3.0069091231,
   -3.1286590363,
   -3.0387771368,
   3.0870444159,
   -3.0266844361,
   -3.1128441399,
   3.1049409065,
   -3.0997695472,
   -3.0417583655,
   3.0392515077,
   -3.0864391758,
   2.990028758,
   -3.0625321193,
   3.0371380653,
   3.0931224434,
   3.0902450015,
   -3.1248075068,
   3.0662272046,
   3.0623494938,
   3.111721459,
   3.0742494607,
   3.1114970175,
   3.1404795468,
   -3.1142535081,
   3.0839719897,
   3.0469462549,
   -3.1305752188,
   3.1085360737,
   3.1139047293,
   3.0219498708,
   3.1086370789,
   3.102837212,
   -3.1351563293,
   3.0955192841,
   3.1030132362,
   -2.9560623343,
   2.9233580013,
   3.0742216448,
   3.087990804,
   -2.9595790231,
   3.0840686437,
   3.069181705,
   3.0856077333,
   3.1233364898,
   3.0918695886,
   3.0899025384,
   3.1381513225,
   3.0116579693,
   3.062086131,
   3.0355172256,
   3.1364348744,
   2.9766048512,
   -3.1405677711,
   -3.1016222795,
   3.0142609994,
   3.0042135966,
   2.9329767507,
   -3.1249204403,
   3.1377410583,
   3.0792067131,
   3.0586096568,
   3.0468301786,
   -2.9780436575,
   -3.1321992836,
   -3.1118316835,
   -3.1402981145,
   -3.1139390278,
   2.9997705683,
   -3.133317756,
   3.1125470827,
   3.1250899127,
   3.0641423949,
   3.1063257905
  ],
  "phi": [
   -2.0770336442,
   -1.4158347237,
   -1.5516710756,
   -1.5736186737,
   -1.8608978777,
   -1.4013553151,
   -1.8718910881,
   -1.2522950238,
   1.5197295271,
   -2.2541321217,
   -1.9036988631,
   -2.0386351208,
   -2.3765928568,
   -1.7854327516,
   -2.2422851617,
   -2.0929167396,
   -2.6863201304,
   -1.1379559597,
   -1.8268606885,
   -2.3585971049,
   -1.1998573038,
   -1.4446791309,
   -2.4361420818,
   -1.2674850504,
   -1.4879270458,
   -1.1983492613,
   -1.1433504088,
   -1.1783742942,
   -1.3218369999,
   -1.3238583891,
   -1.2466089092,
   -1.1627918645,
   -1.2378417594,
   -1.7416520122,
   -1.2638985146,
   1.6628016358,
   -2.6663760861,
   -1.7380289977,
   -1.2464465111,
   -1.3430900378,
   -1.2731265971,
   -1.1943912049,
   -1.178933795,
   -1.2465572799,
   -1.3668750169,
   -1.3175696007,
   -1.2946359538,
   2.1123820141,
   2.7681800392,
   2.1442886275,
   1.5496489202,
   1.1979670259,
   1.2243221676,
   1.202273441,
   1.1071320699,
   1.0679735687,
   1.2631808266,
   1.2800298159,
   0.8847734295,
   0.9433391965,
   1.3155900538,
   1.1309954078,
   1.8239999038,
   1.0949801559,
   1.0598505248,
   1.0986347128,
   0.9892362394,
   1.0723692617,
   1.0863194746,
   1.1432223257,
   1.4072010355,
   2.1514709732,
   2.2413756166,
   1.6070271578,
   2.462673948,
   1.5795461255,
   2.1778910783,
   1.4450732917,
   0.9118778997,
   1.2734189458,
   1.7375697262,
   1.7249438127,
   1.0289970084,
   1.090141468,
   1.8043940496,
   2.1559635105,
   0.920452256,
   -1.0314627888,
   -1.6283109924,
   -2.5242097193,
   -1.0328912273,
   -1.6242979376,
   1.0169542701,
   1.0428875321,
   -2.4159144069,
   -2.1479230749,
   -1.1110949145,
   -1.3641164687,
   -2.5061851885,
   -1.0917380594,
   -2.4837012694,
   -1.4255247658,
   -1.9473726233,
   -2.505962567,
   -1.6244997858,
   -1.6432662028,
   -2.2462882334,
   -2.6109332941,
   -2.5315719309,
   -1.3729416145,
   -1.7567750505,
   -1.1227013771,
   -1.4038495419,
   -1.4458290275,
   -1.0416982488,
   -1.1682063491,
   -1.8720517975,
   -1.6497466328,
   -1.1196273036,
   -1.049928084,
   -1.2347571618,
   -1.1483630765,
   -1.4725686732,
   -1.3915900466,
   -1.4617707311,
   -1.0138001154,
   -0.9404934572,
   1.6399321723,
   -1.5164612963,
   -1.0952957379,
   -1.0195237542,
   -2.7875307617,
   -1.765053544,
   -2.0622851862,
   1.0699193824,
   -2.2449240766,
   -2.7617465226,
   -1.164673219,
   -1.3778621335,
   -1.8434238132,
   -1.9898223516,
   -1.4502521744,
   -1.6251190783,
   -1.8456581222,
   -2.4653886536,
   -2.0108123662,
   -1.8013255703,
   -1.9283924961,
   -1.3458786023,
   -1.9705445286,
   -1.2880556435,
   -1.3829751507,
   -1.3507162277,
   -1.3430754984,
   -2.3775626257,
   -2.72695734,
   -2.1750283624,
   -1.2261498462,
   -1.1806797359,
   -1.4082907192,
   -1.1876746173,
   -1.2757026694,
   -1.297001951,
   -1.2965816368,
   -1.3396578665,
   -1.2463668538,
   -1.2324719145,
   -1.2964457929,
   -1.4882696022,
   -1.2630359636,
   -1.2087296223,
   -1.2690730537,
   -1.374072563,
   -1.7991456273,
   1.4891024912,
   -2.1187203134,
   -1.5200325921,
   -1.9608347091,
   -1.7919494888,
   -1.8588700624,
   -2.2599629181,
   1.1878715965,
   -1.3715853365,
   -1.276955833,
   -1.2746614545,
   -1.2782788711,
   -1.2375428677,
   -1.1641508782,
   -1.3032662455,
   -1.2827028325,
   -1.200907817,
   -1.2943262497,
   -1.2342258543,
   -1.3083077087,
   1.2910856307,
   -1.4945093953,
   -1.4634087568,
   -1.3287705451,
   -1.4648944404,
   1.3333248746,
   -1.2314462321,
   -1.9519761988,
   -2.1466222525,
   -1.3137235569,
   -1.4244802133,
   -1.9326056373,
   -1.9553716387,
   -2.2612050017,
   -1.3797069133,
   -2.6610935042,
   -1.2106015155,
   -1.2433941724,
   -1.1749296704,
   -1.3006794347,
   -1.2396587756,
   -1.1829944144,
   -1.3876582243,
   -1.2819699102
  ],
  "psi": [
   -0.6013425862,
   2.7903491878,
   -1.1217804687,
   0.4833482775,
   1.9344112264,
   2.6168171536,
   2.7896709191,
   2.4409146685,
   2.1279735329,
   0.056449803,
   2.2090540913,
   2.24441732,
   2.1938638079,
   2.2639313993,
   2.5092481588,
   2.2442748038,
   0.9044565096,
   2.7323010615,
   2.6853525229,
   1.6198000398,
   -2.8946782378,
   -0.4675817152,
   -0.1977194954,
   0.1939396971,
   -0.4206086862,
   -0.5611750552,
   -0.5558982236,
   -0.651792991,
   -0.6692505074,
   -0.4242866643,
   -0.5849739318,
   -0.6341137425,
   -0.6709246022,
   -0.3317382303,
   -0.5824159184,
   -0.6288729777,
   0.2022368094,
   2.6044790426,
   2.0559492251,
   -0.3229025531,
   -0.692396797,
   -0.5476876466,
   -0.7040943061,
   -0.6352406385,
   -0.578580562,
   -0.4033283105,
   -0.617191124,
   -0.22188179,
   -2.190785003,
   -2.3240523505,
   -2.0754070416,
   -2.1282349663,
   0.8543606944,
   0.6105550371,
   0.6076246459,
   0.6838439978,
   0.7917222652,
   0.4436985335,
   0.1892636239,
   0.7332420954,
   0.6253972962,
   0.2786491313,
   0.5977460039,
   -0.187242265,
   0.6971638288,
   0.8215715675,
   0.8494472123,
   0.8090685582,
   0.8597647126,
   0.6596977734,
   0.8046396837,
   -0.0495300183,
   -0.3537583702,
   -2.2493924476,
   -1.6066946476,
   -2.6889774019,
   -2.3842768153,
   -2.1623438659,
   -2.1848599642,
   0.5595584117,
   0.3761105391,
   -2.8544032519,
   -0.6581227502,
   0.71223244,
   0.386587473,
   -0.0146350097,
   -1.765531208,
   2.3154888173,
   2.5400873988,
   -0.1926744329,
   1.0300298359,
   -0.4924897374,
   0.0939212679,
   0.7901600394,
   0.7521790037,
   3.0858164903,
   2.7610408233,
   -0.7871971768,
   2.2666888923,
   3.1381822754,
   -0.4416499084,
   2.2890650872,
   2.3583195349,
   -0.8900267436,
   2.5679464205,
   1.3943340392,
   1.9929996459,
   2.8182641828,
   2.806288501,
   2.7467458599,
   1.2950505095,
   0.3692141965,
   -0.4167787017,
   -0.1510001204,
   2.4927700717,
   -0.3510250244,
   -0.8071392234,
   0.3275634676,
   2.4059859729,
   2.6454124876,
   2.7279142465,
   2.6566787919,
   -0.4326070961,
   -0.3095569081,
   2.7649926484,
   2.7460605531,
   2.5590479708,
   2.1332673714,
   -0.5432246793,
   2.5033330048,
   3.0060118633,
   -0.5861987747,
   2.980874376,
   2.066289724,
   2.2751697953,
   0.3002673156,
   1.3962943952,
   2.8245470611,
   -0.790927639,
   2.0002128324,
   2.6771607835,
   2.4616672414,
   -0.8970774656,
   2.6458330796,
   -0.166910506,
   2.3757203781,
   2.0741594365,
   2.092836211,
   1.8638833192,
   2.0343174091,
   0.527373462,
   -0.4600650506,
   -0.1599979622,
   1.7262663328,
   -0.7913756416,
   -3.117954406,
   2.6604687912,
   -3.0562326821,
   -0.5348239705,
   -0.5534147832,
   -0.5364796992,
   -0.7637600209,
   -0.4456437408,
   -0.5383805053,
   -0.6158206003,
   -0.4912743565,
   -0.6367678588,
   -0.5868482505,
   -0.5408926925,
   -0.4694346024,
   -0.6707304354,
   -0.5181614995,
   -0.3325107433,
   -0.4273917011,
   0.23773188,
   0.5834497712,
   2.1533082938,
   2.4261338223,
   2.0382474316,
   2.3578142977,
   2.3650961098,
   2.3836793383,
   0.7297200986,
   2.2493468251,
   2.861693981,
   -0.5756116511,
   -0.6063296307,
   -0.6256307411,
   -0.5678918677,
   -0.6123197912,
   -0.5197726837,
   -0.7496105526,
   -0.4289240272,
   -0.4419330306,
   -0.0806009965,
   0.365312337,
   -0.2543770092,
   -0.2996078035,
   -0.8946854569,
   0.0693034144,
   0.3168351444,
   -0.6974620499,
   2.7234678959,
   2.4468755061,
   -0.3708181311,
   -0.0001692363,
   0.3998231585,
   2.2648604524,
   2.6531738451,
   -0.2964805795,
   2.9167805845,
   -0.7167195649,
   -0.4388339689,
   -0.6788116358,
   -0.5128357184,
   -0.6800425066,
   -0.5525790367,
   -0.5337525606
  ]
 },
 "A9_STAS_conformer_302": {
  "omega": [
   -3.0677977971,
   -2.9024949988,
   -2.8990989346,
   3.1137774635,
   -3.0737499346,
   3.0527558998,
   3.0931506246,
   -3.0471120851,
   3.0884974082,
   -3.0719271025,
   3.0454475564,
   3.1346061234,
   -3.039865474,
   3.0255969662,
   3.0755507792,
   -2.9034746855,
   3.1152002541,
   2.938982383,
   -3.1365035617,
   -3.1006827942,
   -2.9293081292,
   -3.0379291876,
   -3.1106589098,
   -3.086110826,
   2.9989073691,
   3.0372394396,
   3.1118082372,
   3.1196644348,
   3.1015837511,
   3.1295279956,
   3.0772930781,
   3.1214622362,
   3.1262055788,
   3.1381594927,
   2.9799790625,
   -3.0875414924,
   -3.1093346029,
   3.043684752,
   -3.1089894638,
   3.0618131128,
   3.0986967086,
   3.0838720961,
   3.104082388,
   3.1146659501,
   3.0612174971,
   3.107388438,
   -3.117043757,
   3.0188953408,
   2.9477622394,
   -3.1032034697,
   -3.1235147311,
   -3.1042472998,
   -3.0760291404,
   -3.0623093381,
   -3.0803504673,
   -3.0634572602,
   -3.0942701804,
   -3.0332099474,
   -3.1298510301,
   -3.1353479493,
   -3.106515401,
   -3.1051022321,
   3.1323607761,
   3.0620629095,
   3.0039293359,
   3.1174273905,
   -3.0804662621,
   -3.0945228636,
   3.1161836208,
   -3.1306797246,
   -3.0114839424,
   3.083786594,
   -3.0506287802,
   -2.9557656204,
   -3.0707720717,
   3.1027158864,
   -3.068775757,
   -3.0668587683,
   -3.1148770791,
   -2.966588494,
   3.1018295901,
   -2.9257576323,
   2.8905399314,
   2.977240027,
   3.0014318544,
   2.9499775416,
   3.0617064972,
   3.0630039198,
   -3.105657229,
   -3.1192007288,
   3.1398225951,
   -3.0951378191,
   -3.0636641185,
   3.1291026158,
   3.126791403,
   3.102565672,
   -3.117066856,
   3.0733014346,
   3.0911002802,
   -3.116399146,
   -3.1318091741,
   3.0936084869,
   -3.1408898656,
   -2.9664617499,
   3.0983834989,
   3.1253332572,
   3.0968472905,
   3.1186935177,
   -3.133176155,
   -2.9934323723,
   3.0676567822,
   3.0721794346,
   3.0365277145,
   2.9992580425,
   3.132087326,
   2.9307978644,
   3.1240404461,
   -3.0915020144,
   2.9847159625,
   -2.9949121247,
   -3.136515057,
   -3.1372875399,
   3.1374657682,
   -3.1137969569,
   -3.0766881995,
   -3.0694634583,
   3.1333166333,
   -3.1098116547,
   -3.1214375759,
   3.1208876558,
   -2.9882867516,
   -2.982216323,
   3.1197984524,
   -3.1159831442,
   3.0617468577,
   3.01289757,
   -2.9030307157,
   2.9355888228,
   -3.1291816892,
   -3.1354361123,
   -3.0983660279,
   -2.944785684,
   -3.0477799982,
   3.1088465376,
   -3.1340241985,
   3.0069091231,
   -3.1286590363,
   -3.0387771368,
   3.0870444159,
   -3.0266844361,
   -3.1128441399,
   3.1049409065,
   -3.0997695472,
   -3.0417583655,
   3.0392515077,
   -3.0864391758,
   2.990028758,
   -3.0625321193,
   3.0371380653,
   3.0931224434,
   3.0902450015,
   -3.1248075068,
   3.0662272046,
   3.0623494938,
   3.111721459,
   3.0742494607,
   3.1114970175,
   3.1404795468,
   -3.1142535081,
   3.0839719897,
   3.0469462549,
   -3.1305752188,
   3.1085360737,
   3.1139047293,
   3.0219498708,
   3.1086370789,
   3.102837212,
   -3.1351563293,
   3.0955192841,
   3.1030132362,
   -2.9560623343,
   2.9233580013,
   3.0742216448,
   3.087990804,
   -2.9595790231,
   3.0840686437,
   3.069181705,
   3.0856077333,
   3.1233364898,
   3.0918695886,
   3.0899025384,
   3.1381513225,
   3.0116579693,
   3.062086131,
   3.0355172256,
   3.1364348744,
   2.9766048512,
   -3.1405677711,
   -3.1016222795,
   3.0142609994,
   3.0042135966,
   2.9329767507,
   -3.1249204403,
   3.1377410583,
   3.0792067131,
   3.0586096568,
   3.0468301786,
   -2.9780436575,
   -3.1321992836,
   -3.1118316835,
   -3.1402981145,
   -3.1139390278,
   2.9997705683,
   -3.133317756,
   3.1125470827,
   3.1250899127,
   3.0641423949,
   3.1063257905
  ],
  "phi": [
   -2.0770336442,
   -1.4158347237,
   -1.5516710756,
   -1.5736186737,
   -1.8608978777,
   -1.4013553151,
   -1.8718910881,
   -1.2522950238,
   1.5197295271,
   -2.2541321217,
   -1.9036988631,
   -2.0386351208,
   -2.3765928568,
   -1.7854327516,
   -2.2422851617,
   -2.0929167396,
   -2.6863201304,
   -1.1379559597,
   -1.8268606885,
   -2.3585971049,
   -1.1998573038,
   -1.4446791309,
   -2.4361420818,
   -1.2674850504,
   -1.4879270458,
   -1.1983492613,
   -1.1433504088,
   -1.1783742942,
   -1.3218369999,
   -1.3238583891,
   -1.2466089092,
   -1.1627918645,
   -1.2378417594,
   -1.7416520122,
   -1.2638985146,
   1.6628016358,
   -2.6663760861,
   -1.7380289977,
   -1.2464465111,
   -1.3430900378,
   -1.2731265971,
   -1.1943912049,
   -1.178933795,
   -1.2465572799,
   -1.3668750169,
   -1.3175696007,
   -1.2946359538,
   1.3872453348,
   1.9389119331,
   1.2588818238,
   1.0012235071,
   1.1941645557,
   1.0755018535,
   1.1990870037,
   1.1382601028,
   1.0396836713,
   1.2091685981,
   0.9796710595,
   1.5576585858,
   1.0830597763,
   1.7920487639,
   2.7828901915,
   1.0354522365,
   1.195331899,
   1.1010683942,
   1.1662643903,
   1.3389516002,
   0.9822369905,
   0.9913411198,
   1.214977944,
   1.3196117775,
   1.7041530721,
   1.9643055247,
   1.9850094087,
   1.9813608734,
   1.2663250628,
   1.1260585041,
   1.0916328922,
   1.0510998255,
   0.9557493733,
   1.0329008422,
   -2.7911249487,
   -2.7388869415,
   -2.1311503706,
   -1.2429734139,
   -1.7328620193,
   -1.0303242749,
   -0.862207589,
   -1.8138495712,
   -0.7058856245,
   -1.0180763279,
   -1.6477240289,
   -2.1099382792,
   -2.5493462455,
   -1.227066161,
   -1.1253244227,
   -1.3072576774,
   -1.5400768922,
   -1.1555991626,
   1.5070223482,
   -0.9987210635,
   -1.1976526684,
   -1.9594186097,
   -1.1045172822,
   -1.8906102995,
   -1.8886659171,
   -2.6790918331,
   -2.258555276,
   -1.4615130705,
   -1.2884470328,
   -1.1507949842,
   -1.4648253596,
   -2.2825379316,
   -2.4673109508,
   -1.1594758601,
   -1.2233319435,
   -1.1047647332,
   -2.5731343124,
   -1.4300055659,
   -1.1557932556,
   -0.7667508595,
   -1.1442464161,
   -1.1363943646,
   -1.0372543081,
   -1.6923532375,
   -1.0845224488,
   -1.1332338889,
   3.0690748643,
   -1.9987940449,
   -1.1494162893,
   -2.4777672419,
   -1.8936996125,
   -2.1666431826,
   -1.2918332447,
   1.0699193824,
   -2.2449240766,
   -2.7617465226,
   -1.164673219,
   -1.3778621335,
   -1.8434238132,
   -1.9898223516,
   -1.4502521744,
   -1.6251190783,
   -1.8456581222,
   -2.4653886536,
   -2.0108123662,
   -1.8013255703,
   -1.9283924961,
   -1.3458786023,
   -1.9705445286,
   -1.2880556435,
   -1.3829751507,
   -1.3507162277,
   -1.3430754984,
   -2.3775626257,
   -2.72695734,
   -2.1750283624,
   -1.2261498462,
   -1.1806797359,
   -1.4082907192,
   -1.1876746173,
   -1.2757026694,
   -1.297001951,
   -1.2965816368,
   -1.3396578665,
   -1.2463668538,
   -1.2324719145,
   -1.2964457929,
   -1.4882696022,
   -1.2630359636,
   -1.2087296223,
   -1.2690730537,
   -1.374072563,
   -1.7991456273,
   1.4891024912,
   -2.1187203134,
   -1.5200325921,
   -1.9608347091,
   -1.7919494888,
   -1.8588700624,
   -2.2599629181,
   1.1878715965,
   -1.3715853365,
   -1.276955833,
   -1.2746614545,
   -1.2782788711,
   -1.2375428677,
   -1.1641508782,
   -1.3032662455,
   -1.2827028325,
   -1.200907817,
   -1.2943262497,
   -1.2342258543,
   -1.3083077087,
   1.2910856307,
   -1.4945093953,
   -1.4634087568,
   -1.3287705451,
   -1.4648944404,
   1.3333248746,
   -1.2314462321,
   -1.9519761988,
   -2.1466222525,
   -1.3137235569,
   -1.4244802133,
   -1.9326056373,
   -1.9553716387,
   -2.2612050017,
   -1.3797069133,
   -2.6610935042,
   -1.2106015155,
   -1.2433941724,
   -1.1749296704,
   -1.3006794347,
   -1.2396587756,
   -1.1829944144,
   -1.3876582243,
   -1.2819699102
  ],
  "psi": [
   -0.6013425862,
   2.7903491878,
   -1.1217804687,
   0.4833482775,
   1.9344112264,
   2.6168171536,
   2.7896709191,
   2.4409146685,
   2.1279735329,
   0.056449803,
   2.2090540913,
   2.24441732,
   2.1938638079,
   2.2639313993,
   2.5092481588,
   2.2442748038,
   0.9044565096,
   2.7323010615,
   2.6853525229,
   1.6198000398,
   -2.8946782378,
   -0.4675817152,
   -0.1977194954,
   0.1939396971,
   -0.4206086862,
   -0.5611750552,
   -0.5558982236,
   -0.651792991,
   -0.6692505074,
   -0.4242866643,
   -0.5849739318,
   -0.6341137425,
   -0.6709246022,
   -0.3317382303,
   -0.5824159184,
   -0.6288729777,
   0.2022368094,
   2.6044790426,
   2.0559492251,
   -0.3229025531,
   -0.692396797,
   -0.5476876466,
   -0.7040943061,
   -0.6352406385,
   -0.578580562,
   -0.4033283105,
   -0.617191124,
   -0.2217757512,
   0.7256525604,
   0.6732458831,
   0.7754699912,
   0.7130051716,
   0.6905140587,
   0.727199893,
   0.5953813384,
   0.6953005501,
   0.7093418112,
   0.6963504301,
   0.7947565293,
   -2.8313011884,
   -2.7500792967,
   0.0211801984,
   -2.8294937183,
   -2.1671421676,
   0.269564205,
   0.5891919812,
   0.5090245425,
   0.6346792775,
   0.8954955134,
   0.6591991044,
   0.2106228979,
   0.1363829071,
   -2.4940892504,
   -2.8004646178,
   -2.3339793827,
   -2.2540584872,
   0.6012633484,
   0.6853829006,
   0.7752257498,
   0.7970788317,
   0.6795566317,
   -2.0934164332,
   2.324086269,
   2.93063325,
   2.6270080655,
   2.3510317237,
   2.9974741528,
   2.6970278975,
   2.4573250137,
   2.9412594054,
   1.9676692576,
   -0.5486079226,
   -0.2150022375,
   0.3704537654,
   2.9289484301,
   2.5453980712,
   2.319952509,
   2.6725826805,
   2.4891838914,
   -0.5950177764,
   2.7276437197,
   2.3045778667,
   -0.2496130899,
   0.0610298219,
   -0.3517454597,
   0.2902542111,
   1.9513242383,
   2.5514121558,
   1.4919409914,
   2.7143013296,
   -0.2996477169,
   -0.5104361605,
   -0.4332089952,
   1.3333573069,
   2.2037153183,
   2.7559941173,
   2.7852245998,
   -0.6303144459,
   3.0404409585,
   2.03640331,
   -0.5870020268,
   -0.754646427,
   -0.6967066527,
   -0.7467850165,
   -0.5601620976,
   -0.0324933165,
   2.0484918238,
   -0.5851086384,
   2.928741244,
   2.368195397,
   2.4140203965,
   -2.9340422253,
   2.1926787087,
   2.3723367419,
   2.1233342941,
   0.3002673156,
   1.3962943952,
   2.8245470611,
   -0.790927639,
   2.0002128324,
   2.6771607835,
   2.4616672414,
   -0.8970774656,
   2.6458330796,
   -0.166910506,
   2.3757203781,
   2.0741594365,
   2.092836211,
   1.8638833192,
   2.0343174091,
   0.527373462,
   -0.4600650506,
   -0.1599979622,
   1.7262663328,
   -0.7913756416,
   -3.117954406,
   2.6604687912,
   -3.0562326821,
   -0.5348239705,
   -0.5534147832,
   -0.5364796992,
   -0.7637600209,
   -0.4456437408,
   -0.5383805053,
   -0.6158206003,
   -0.4912743565,
   -0.6367678588,
   -0.5868482505,
   -0.5408926925,
   -0.4694346024,
   -0.6707304354,
   -0.5181614995,
   -0.3325107433,
   -0.4273917011,
   0.23773188,
   0.5834497712,
   2.1533082938,
   2.4261338223,
   2.0382474316,
   2.3578142977,
   2.3650961098,
   2.3836793383,
   0.7297200986,
   2.2493468251,
   2.861693981,
   -0.5756116511,
   -0.6063296307,
   -0.6256307411,
   -0.5678918677,
   -0.6123197912,
   -0.5197726837,
   -0.7496105526,
   -0.4289240272,
   -0.4419330306,
   -0.0806009965,
   0.365312337,
   -0.2543770092,
   -0.2996078035,
   -0.8946854569,
   0.0693034144,
   0.3168351444,
   -0.6974620499,
   2.7234678959,
   2.4468755061,
   -0.3708181311,
   -0.0001692363,
   0.3998231585,
   2.2648604524,
   2.6531738451,
   -0.2964805795,
   2.9167805845,
   -0.7167195649,
   -0.4388339689,
   -0.6788116358,
   -0.5128357184,
   -0.6800425066,
   -0.5525790367,
   -0.5337525606
  ]
 },
 "A9_STAS_conformer_303": {
  "omega": [
   -3.0677977971,
   -2.9024949988,
   -2.8990989346,
   3.1137774635,
   -3.0737499346,
   3.0527558998,
   3.0931506246,
   -3.0471120851,
   3.0884974082,
   -3.0719271025,
   3.0454475564,
   3.1346061234,
   -3.039865474,
   3.0255969662,
   3.0755507792,
   -2.9034746855,
   3.1152002541,
   2.938982383,
   -3.1365035617,
   -3.1006827942,
   -2.9293081292,
   -3.0379291876,
   -3.1106589098,
   -3.086110826,
   2.9989073691,
   3.0372394396,
   3.1118082372,
   3.1196644348,
   3.1015837511,
   3.1295279956,
   3.0772930781,
   3.1214622362,
   3.1262055788,
   3.1381594927,
   2.9799790625,
   -3.0875414924,
   -3.1093346029,
   3.043684752,
   -3.1089894638,
   3.0618131128,
   3.0986967086,
   3.0838720961,
   3.104082388,
   3.1146659501,
   3.0612174971,
   3.107388438,
   -3.117043757,
   3.0174219771,
   -3.1387930696,
   -3.0753876089,
   3.0123891028,
   -3.1206084315,
   -3.0957701586,
   3.1097819376,
   -3.1241247719,
   3.1112104988,
   3.049916298,
   -3.0104103804,
   3.131428951,
   3.1363190999,
   3.1072249924,
   3.1051515608,
   2.7567815878,
   -2.9861775426,
   3.0530165583,
   -3.1315252681,
   3.0813892933,
   3.0068159668,
   3.0516112054,
   3.1155747104,
   -3.1131531764,
   3.111662635,
   3.0701857402,
   -3.055392713,
   3.1122575542,
   -3.0916945362,
   3.0903203524,
   3.1193250177,
   3.0907080849,
   3.1025258398,
   3.1255504816,
   3.1103238841,
   -2.9021103517,
   3.0844492974,
   3.0474125284,
   -3.0968202513,
   -3.1394045764,
   3.1337689708,
   3.0000577426,
   2.956753223,
   -3.1023463143,
   3.0411808338,
   3.0774861862,
   3.1060978987,
   -3.0335424386,
   3.0703264816,
   3.1195270462,
   -2.943228488,
   -2.6932871295,
   -2.761736824,
   3.0783020726,
   -2.9564891163,
   2.7234837392,
   -3.077888692,
   3.0905145445,
   3.1411865407,
   3.1357205636,
   3.1148359959,
   -3.122504799,
   3.0510243547,
   3.1248184242,
   3.0857031695,
   3.1283793555,
   3.1307616032,
   2.8228486479,
   3.1402808112,
   3.1244778528,
   -3.0583871203,
   -3.053096641,
   3.0999817519,
   -3.0133123806,
   3.0946746985,
   -3.02310415,
   -3.1381083451,
   -3.1225194972,
   -3.125771674,
   3.1411891493,
   3.1339015862,
   3.0478588136,
   3.039136409,
   -2.8651588796,
   -3.0495899605,
   2.9302765054,
   -3.0743685603,
   -3.062130145,
   3.01289757,
   -2.9030307157,
   2.9355888228,
   -3.1291816892,
   -3.1354361123,
   -3.0983660279,
   -2.944785684,
   -3.0477799982,
   3.1088465376,
   -3.1340241985,
   3.0069091231,
   -3.1286590363,
   -3.0387771368,
   3.0870444159,
   -3.0266844361,
   -3.1128441399,
   3.1049409065,
   -3.0997695472,
   -3.0417583655,
   3.0392515077,
   -3.0864391758,
   2.990028758,
   -3.0625321193,
   3.0371380653,
   3.0931224434,
   3.0902450015,
   -3.1248075068,
   3.0662272046,
   3.0623494938,
   3.111721459,
   3.0742494607,
   3.1114970175,
   3.1404795468,
   -3.1142535081,
   3.0839719897,
   3.0469462549,
   -3.1305752188,
   3.1085360737,
   3.1139047293,
   3.0219498708,
   3.1086370789,
   3.102837212,
   -3.1351563293,
   3.0955192841,
   3.1030132362,
   -2.9560623343,
   2.9233580013,
   3.0742216448,
   3.087990804,
   -2.9595790231,
   3.0840686437,
   3.069181705,
   3.0856077333,
   3.1233364898,
   3.0918695886,
   3.0899025384,
   3.1381513225,
   3.0116579693,
   3.062086131,
   3.0355172256,
   3.1364348744,
   2.9766048512,
   -3.1405677711,
   -3.1016222795,
   3.0142609994,
   3.0042135966,
   2.9329767507,
   -3.1249204403,
   3.1377410583,
   3.0792067131,
   3.0586096568,
   3.0468301786,
   -2.9780436575,
   -3.1321992836,
   -3.1118316835,
   -3.1402981145,
   -3.1139390278,
   2.9997705683,
   -3.133317756,
   3.1125470827,
   3.1250899127,
   3.0641423949,
   3.1063257905
  ],
  "phi": [
   -2.0770336442,
   -1.4158347237,
   -1.5516710756,
   -1.5736186737,
   -1.8608978777,
   -1.4013553151,
   -1.8718910881,
   -1.2522950238,
   1.5197295271,
   -2.2541321217,
   -1.9036988631,
   -2.0386351208,
   -2.3765928568,
   -1.7854327516,
   -2.2422851617,
   -2.0929167396,
   -2.6863201304,
   -1.1379559597,
   -1.8268606885,
   -2.3585971049,
   -1.1998573038,
   -1.4446791309,
   -2.4361420818,
   -1.2674850504,
   -1.4879270458,
   -1.1983492613,
   -1.1433504088,
   -1.1783742942,
   -1.3218369999,
   -1.3238583891,
   -1.2466089092,
   -1.1627918645,
   -1.2378417594,
   -1.7416520122,
   -1.2638985146,
   1.6628016358,
   -2.6663760861,
   -1.7380289977,
   -1.2464465111,
   -1.3430900378,
   -1.2731265971,
   -1.1943912049,
   -1.178933795,
   -1.2465572799,
   -1.3668750169,
   -1.3175696007,
   -1.2946359538,
   -1.668706212,
   -2.3335535263,
   -1.2500995696,
   -0.9817088992,
   -1.2867215757,
   -0.8340055717,
   -0.9370772032,
   -1.2441128601,
   -1.1266007971,
   -1.1901526392,
   -2.3560383415,
   -1.5585111792,
   -1.083172159,
   -1.7927912204,
   -2.7830765773,
   -2.084357382,
   -2.2130192259,
   -1.9037908369,
   -2.1704989674,
   -1.968071118,
   -1.1439010786,
   -0.9493443901,
   -1.0595788884,
   -1.2072697178,
   -1.4441703856,
   -0.9489010687,
   -2.2953277827,
   -1.4274785336,
   -0.8578941954,
   -1.1725372642,
   -0.9277011123,
   -0.9399492491,
   -1.329936966,
   -1.2271292681,
   -1.4848797203,
   -1.0009448784,
   -0.8555381551,
   -1.7314478311,
   -2.2294345592,
   -0.9918984792,
   -1.0762523549,
   -2.1977187731,
   -1.7894808669,
   -1.1950911855,
   -1.5379364318,
   -2.6106309031,
   -2.3779978415,
   -1.399095835,
   -0.8174052714,
   -1.2162657931,
   -1.986495818,
   0.0256956081,
   1.5649927544,
   -2.1000715238,
   -2.422529243,
   -1.6311922599,
   -2.0344734101,
   -2.7559159756,
   -1.0744942219,
   -1.0686133597,
   -0.9958817353,
   -1.7371116282,
   -1.0279947328,
   -1.5912196027,
   -1.1670983598,
   -1.971061576,
   -1.2668355828,
   -1.2050661442,
   -1.0659433713,
   -1.022235739,
   -1.3342092242,
   -0.9913448679,
   -1.2800925504,
   -1.173555886,
   -1.4633807375,
   -1.5472457151,
   -1.0955172554,
   -1.4863308948,
   -0.8045278104,
   -1.0607917731,
   -1.8346839907,
   -2.2304797521,
   -0.947778342,
   -1.326063404,
   -0.9693726306,
   -2.3081097471,
   -2.0190683647,
   1.0699193824,
   -2.2449240766,
   -2.7617465226,
   -1.164673219,
   -1.3778621335,
   -1.8434238132,
   -1.9898223516,
   -1.4502521744,
   -1.6251190783,
   -1.8456581222,
   -2.4653886536,
   -2.0108123662,
   -1.8013255703,
   -1.9283924961,
   -1.3458786023,
   -1.9705445286,
   -1.2880556435,
   -1.3829751507,
   -1.3507162277,
   -1.3430754984,
   -2.3775626257,
   -2.72695734,
   -2.1750283624,
   -1.2261498462,
   -1.1806797359,
   -1.4082907192,
   -1.1876746173,
   -1.2757026694,
   -1.297001951,
   -1.2965816368,
   -1.3396578665,
   -1.2463668538,
   -1.2324719145,
   -1.2964457929,
   -1.4882696022,
   -1.2630359636,
   -1.2087296223,
   -1.2690730537,
   -1.374072563,
   -1.7991456273,
   1.4891024912,
   -2.1187203134,
   -1.5200325921,
   -1.9608347091,
   -1.7919494888,
   -1.8588700624,
   -2.2599629181,
   1.1878715965,
   -1.3715853365,
   -1.276955833,
   -1.2746614545,
   -1.2782788711,
   -1.2375428677,
   -1.1641508782,
   -1.3032662455,
   -1.2827028325,
   -1.200907817,
   -1.2943262497,
   -1.2342258543,
   -1.3083077087,
   1.2910856307,
   -1.4945093953,
   -1.4634087568,
   -1.3287705451,
   -1.4648944404,
   1.3333248746,
   -1.2314462321,
   -1.9519761988,
   -2.1466222525,
   -1.3137235569,
   -1.4244802133,
   -1.9326056373,
   -1.9553716387,
   -2.2612050017,
   -1.3797069133,
   -2.6610935042,
   -1.2106015155,
   -1.2433941724,
   -1.1749296704,
   -1.3006794347,
   -1.2396587756,
   -1.1829944144,
   -1.3876582243,
   -1.2819699102
  ],
  "psi": [
   -0.6013425862,
   2.7903491878,
   -1.1217804687,
   0.4833482775,
   1.9344112264,
   2.6168171536,
   2.7896709191,
   2.4409146685,
   2.1279735329,
   0.056449803,
   2.2090540913,
   2.24441732,
   2.1938638079,
   2.2639313993,
   2.5092481588,
   2.2442748038,
   0.9044565096,
   2.7323010615,
   2.6853525229,
   1.6198000398,
   -2.8946782378,
   -0.4675817152,
   -0.1977194954,
   0.1939396971,
   -0.4206086862,
   -0.5611750552,
   -0.5558982236,
   -0.651792991,
   -0.6692505074,
   -0.4242866643,
   -0.5849739318,
   -0.6341137425,
   -0.6709246022,
   -0.3317382303,
   -0.5824159184,
   -0.6288729777,
   0.2022368094,
   2.6044790426,
   2.0559492251,
   -0.3229025531,
   -0.692396797,
   -0.5476876466,
   -0.7040943061,
   -0.6352406385,
   -0.578580562,
   -0.4033283105,
   -0.617191124,
   -0.2181486441,
   2.4580827736,
   2.5467204497,
   -0.6278679137,
   -0.7375805138,
   -0.4386652735,
   -0.9135061435,
   -0.7855574008,
   -0.7523825492,
   -0.6196531178,
   -0.7611923114,
   2.5629810111,
   2.8311065937,
   2.7506519495,
   -0.0208679573,
   2.8284769214,
   2.289013903,
   2.1571775994,
   2.213725534,
   2.2295330802,
   1.9607940194,
   -0.8401957183,
   -0.832701688,
   -0.7210140991,
   2.2099911364,
   1.3843419277,
   -0.7897341753,
   2.9444171213,
   2.9381165819,
   -0.9544603412,
   -0.8638491312,
   -0.8198114489,
   -0.7896896862,
   3.0090886337,
   2.4617615058,
   1.3605902444,
   -0.6514196706,
   -0.6398899429,
   -0.8153170487,
   1.4792280876,
   2.395871726,
   -0.4509114544,
   -2.9679757479,
   1.968073556,
   -0.2628866442,
   -0.0439442085,
   1.505724783,
   0.8981751577,
   2.8913990588,
   2.2530247393,
   2.7641682213,
   2.8154587084,
   -1.0145747853,
   0.5005441555,
   1.9241002591,
   3.0018683372,
   2.1339832327,
   2.5898330236,
   2.3898590439,
   -0.7843331076,
   -0.6381984658,
   -0.8951459808,
   2.1822564082,
   -0.3747065874,
   -0.0091670631,
   2.691263942,
   -1.9228935971,
   2.3465330831,
   2.8286875617,
   -0.8214189919,
   -0.6385408957,
   -0.1567814739,
   2.1604960184,
   2.6991714199,
   2.3420834494,
   -0.4913956959,
   2.5644903741,
   -0.6213612653,
   -0.3747997448,
   -0.8157956193,
   -0.6566413036,
   2.1354578826,
   2.8057451252,
   2.1372476779,
   -0.7731455282,
   2.2378379842,
   2.9188820025,
   2.6175032676,
   0.3002673156,
   1.3962943952,
   2.8245470611,
   -0.790927639,
   2.0002128324,
   2.6771607835,
   2.4616672414,
   -0.8970774656,
   2.6458330796,
   -0.166910506,
   2.3757203781,
   2.0741594365,
   2.092836211,
   1.8638833192,
   2.0343174091,
   0.527373462,
   -0.4600650506,
   -0.1599979622,
   1.7262663328,
   -0.7913756416,
   -3.117954406,
   2.6604687912,
   -3.0562326821,
   -0.5348239705,
   -0.5534147832,
   -0.5364796992,
   -0.7637600209,
   -0.4456437408,
   -0.5383805053,
   -0.6158206003,
   -0.4912743565,
   -0.6367678588,
   -0.5868482505,
   -0.5408926925,
   -0.4694346024,
   -0.6707304354,
   -0.5181614995,
   -0.3325107433,
   -0.4273917011,
   0.23773188,
   0.5834497712,
   2.1533082938,
   2.4261338223,
   2.0382474316,
   2.3578142977,
   2.3650961098,
   2.3836793383,
   0.7297200986,
   2.2493468251,
   2.861693981,
   -0.5756116511,
   -0.6063296307,
   -0.6256307411,
   -0.5678918677,
   -0.6123197912,
   -0.5197726837,
   -0.7496105526,
   -0.4289240272,
   -0.4419330306,
   -0.0806009965,
   0.365312337,
   -0.2543770092,
   -0.2996078035,
   -0.8946854569,
   0.0693034144,
   0.3168351444,
   -0.6974620499,
   2.7234678959,
   2.4468755061,
   -0.3708181311,
   -0.0001692363,
   0.3998231585,
   2.2648604524,
   2.6531738451,
   -0.2964805795,
   2.9167805845,
   -0.7167195649,
   -0.4388339689,
   -0.6788116358,
   -0.5128357184,
   -0.6800425066,
   -0.5525790367,
   -0.5337525606
  ]
 },
 "A9_STAS_conformer_304": {
  "omega": [
   -3.0677977971,
   -2.9024949988,
   -2.8990989346,
   3.1137774635,
   -3.0737499346,
   3.0527558998,
   3.0931506246,
   -3.0471120851,
   3.0884974082,
   -3.0719271025,
   3.0454475564,
   3.1346061234,
   -3.039865474,
   3.0255969662,
   3.0755507792,
   -2.9034746855,
   3.1152002541,
   2.938982383,
   -3.1365035617,
   -3.1006827942,
   -2.9293081292,
   -3.0379291876,
   -3.1106589098,
   -3.086110826,
   2.9989073691,
   3.0372394396,
   3.1118082372,
   3.1196644348,
   3.1015837511,
   3.1295279956,
   3.0772930781,
   3.1214622362,
   3.1262055788,
   3.1381594927,
   2.9799790625,
   -3.0875414924,
   -3.1093346029,
   3.043684752,
   -3.1089894638,
   3.0618131128,
   3.0986967086,
   3.0838720961,
   3.104082388,
   3.1146659501,
   3.0612174971,
   3.107388438,
   -3.117043757,
   3.0188799088,
   -3.0771827378,
   3.121112491,
   3.0873790519,
   3.0637343515,
   3.0941318762,
   -3.1103152166,
   3.1235778964,
   -3.1105667141,
   -3.0514087314,
   -2.7099483381,
   3.1212062958,
   3.0423017679,
   3.0139405776,
   3.1272506679,
   3.1204592232,
   3.117436217,
   3.1298799939,
   3.1322261547,
   -3.1415177643,
   -3.1277125822,
   3.1295781499,
   -3.1156287899,
   2.9552053273,
   3.0596847733,
   3.1278885138,
   3.1275491068,
   3.1374631562,
   3.1133537683,
   -3.1128925866,
   -2.9987780171,
   3.1209150643,
   3.0574134529,
   3.0830559599,
   -3.0926245369,
   -3.1359783744,
   -3.090005728,
   3.0721750986,
   3.0785347191,
   -3.1185844278,
   3.1161335527,
   3.0239677679,
   3.0492550779,
   -3.0838016069,
   2.996193791,
   3.1224567929,
   3.1390382949,
   -3.1400843127,
   3.0968817279,
   3.13180553,
   -3.0153633484,
   3.0588171689,
   -2.9751311574,
   -3.0753911388,
   -3.0288991759,
   2.9819898079,
   -3.088107955,
   -3.0804816582,
   -3.0640092421,
   3.1352336303,
   2.8415414457,
   3.024302527,
   3.1072289741,
   3.0611502749,
   3.0371160377,
   -3.0967697496,
   3.1084102496,
   3.0200488645,
   -3.0571971919,
   -3.0565504999,
   2.9410614436,
   -3.0955599224,
   -3.1213484116,
   3.1266147469,
   3.1064112031,
   -3.0484134884,
   3.0270611592,
   3.0859131206,
   -3.1108798614,
   3.1304646267,
   -3.1415372339,
   -3.1264567864,
   3.1402546905,
   2.9158341817,
   2.9436076962,
   3.0143768288,
   -3.1021725591,
   3.0731993547,
   3.01289757,
   -2.9030307157,
   2.9355888228,
   -3.1291816892,
   -3.1354361123,
   -3.0983660279,
   -2.944785684,
   -3.0477799982,
   3.1088465376,
   -3.1340241985,
   3.0069091231,
   -3.1286590363,
   -3.0387771368,
   3.0870444159,
   -3.0266844361,
   -3.1128441399,
   3.1049409065,
   -3.0997695472,
   -3.0417583655,
   3.0392515077,
   -3.0864391758,
   2.990028758,
   -3.0625321193,
   3.0371380653,
   3.0931224434,
   3.0902450015,
   -3.1248075068,
   3.0662272046,
   3.0623494938,
   3.111721459,
   3.0742494607,
   3.1114970175,
   3.1404795468,
   -3.1142535081,
   3.0839719897,
   3.0469462549,
   -3.1305752188,
   3.1085360737,
   3.1139047293,
   3.0219498708,
   3.1086370789,
   3.102837212,
   -3.1351563293,
   3.0955192841,
   3.1030132362,
   -2.9560623343,
   2.9233580013,
   3.0742216448,
   3.087990804,
   -2.9595790231,
   3.0840686437,
   3.069181705,
   3.0856077333,
   3.1233364898,
   3.0918695886,
   3.0899025384,
   3.1381513225,
   3.0116579693,
   3.062086131,
   3.0355172256,
   3.1364348744,
   2.9766048512,
   -3.1405677711,
   -3.1016222795,
   3.0142609994,
   3.0042135966,
   2.9329767507,
   -3.1249204403,
   3.1377410583,
   3.0792067131,
   3.0586096568,
   3.0468301786,
   -2.9780436575,
   -3.1321992836,
   -3.1118316835,
   -3.1402981145,
   -3.1139390278,
   2.9997705683,
   -3.133317756,
   3.1125470827,
   3.1250899127,
   3.0641423949,
   3.1063257905
  ],
  "phi": [
   -2.0770336442,
   -1.4158347237,
   -1.5516710756,
   -1.5736186737,
   -1.8608978777,
   -1.4013553151,
   -1.8718910881,
   -1.2522950238,
   1.5197295271,
   -2.2541321217,
   -1.9036988631,
   -2.0386351208,
   -2.3765928568,
   -1.7854327516,
   -2.2422851617,
   -2.0929167396,
   -2.6863201304,
   -1.1379559597,
   -1.8268606885,
   -2.3585971049,
   -1.1998573038,
   -1.4446791309,
   -2.4361420818,
   -1.2674850504,
   -1.4879270458,
   -1.1983492613,
   -1.1433504088,
   -1.1783742942,
   -1.3218369999,
   -1.3238583891,
   -1.2466089092,
   -1.1627918645,
   -1.2378417594,
   -1.7416520122,
   -1.2638985146,
   1.6628016358,
   -2.6663760861,
   -1.7380289977,
   -1.2464465111,
   -1.3430900378,
   -1.2731265971,
   -1.1943912049,
   -1.178933795,
   -1.2465572799,
   -1.3668750169,
   -1.3175696007,
   -1.2946359538,
   2.5025460231,
   2.2896044066,
   1.1075185337,
   1.0898612113,
   1.5663201334,
   0.8339119199,
   0.938371778,
   1.2434292366,
   1.1260488638,
   1.1911405949,
   -2.2612812318,
   -1.203130407,
   -0.946412363,
   -1.9946649184,
   -1.1119426722,
   -1.1312339605,
   -1.0930430095,
   -1.0203868568,
   -1.0477461111,
   -1.0873841215,
   -1.3564679628,
   -1.0573806841,
   -1.2416947199,
   -1.0751066578,
   -2.4585724764,
   -2.326733843,
   -2.1101805055,
   -1.8932705428,
   -1.3131164151,
   -1.2740382044,
   -1.9195588568,
   -1.1501206534,
   -1.4850011201,
   -1.6361502304,
   -1.5341110839,
   -1.8801144252,
   -1.223017875,
   -2.0025635535,
   -2.8507730582,
   -0.8167623877,
   -1.1714047419,
   -0.7641431233,
   -0.7865033852,
   -1.2760844696,
   0.9591560249,
   1.0444675626,
   1.2328110486,
   -1.7323642215,
   -1.4029493422,
   -1.0676312431,
   -2.3985099953,
   -1.8582089031,
   -0.9895608867,
   -1.8240652958,
   1.1800671754,
   -1.4711810098,
   -1.9612019461,
   -2.3166276145,
   -2.0722284005,
   -1.6946898684,
   -2.720276435,
   -1.0967771236,
   -1.2059395986,
   -1.7146523944,
   -0.9677153488,
   -1.4353310087,
   -2.7862023333,
   -0.9959042175,
   -1.9401889197,
   -2.8771255525,
   -1.3102060288,
   -1.2413550992,
   -0.9866309591,
   -1.193417082,
   -1.0839668903,
   -2.8945111779,
   -1.0969770332,
   -0.9964630559,
   -1.8641297913,
   -1.0966215515,
   -0.9741929182,
   -1.2859510337,
   -0.9431364014,
   -2.4914556823,
   -1.980758486,
   -1.8416493936,
   -1.8957331193,
   1.0699193824,
   -2.2449240766,
   -2.7617465226,
   -1.164673219,
   -1.3778621335,
   -1.8434238132,
   -1.9898223516,
   -1.4502521744,
   -1.6251190783,
   -1.8456581222,
   -2.4653886536,
   -2.0108123662,
   -1.8013255703,
   -1.9283924961,
   -1.3458786023,
   -1.9705445286,
   -1.2880556435,
   -1.3829751507,
   -1.3507162277,
   -1.3430754984,
   -2.3775626257,
   -2.72695734,
   -2.1750283624,
   -1.2261498462,
   -1.1806797359,
   -1.4082907192,
   -1.1876746173,
   -1.2757026694,
   -1.297001951,
   -1.2965816368,
   -1.3396578665,
   -1.2463668538,
   -1.2324719145,
   -1.2964457929,
   -1.4882696022,
   -1.2630359636,
   -1.2087296223,
   -1.2690730537,
   -1.374072563,
   -1.7991456273,
   1.4891024912,
   -2.1187203134,
   -1.5200325921,
   -1.9608347091,
   -1.7919494888,
   -1.8588700624,
   -2.2599629181,
   1.1878715965,
   -1.3715853365,
   -1.276955833,
   -1.2746614545,
   -1.2782788711,
   -1.2375428677,
   -1.1641508782,
   -1.3032662455,
   -1.2827028325,
   -1.200907817,
   -1.2943262497,
   -1.2342258543,
   -1.3083077087,
   1.2910856307,
   -1.4945093953,
   -1.4634087568,
   -1.3287705451,
   -1.4648944404,
   1.3333248746,
   -1.2314462321,
   -1.9519761988,
   -2.1466222525,
   -1.3137235569,
   -1.4244802133,
   -1.9326056373,
   -1.9553716387,
   -2.2612050017,
   -1.3797069133,
   -2.6610935042,
   -1.2106015155,
   -1.2433941724,
   -1.1749296704,
   -1.3006794347,
   -1.2396587756,
   -1.1829944144,
   -1.3876582243,
   -1.2819699102
  ],
  "psi": [
   -0.6013425862,
   2.7903491878,
   -1.1217804687,
   0.4833482775,
   1.9344112264,
   2.6168171536,
   2.7896709191,
   2.4409146685,
   2.1279735329,
   0.056449803,
   2.2090540913,
   2.24441732,
   2.1938638079,
   2.2639313993,
   2.5092481588,
   2.2442748038,
   0.9044565096,
   2.7323010615,
   2.6853525229,
   1.6198000398,
   -2.8946782378,
   -0.4675817152,
   -0.1977194954,
   0.1939396971,
   -0.4206086862,
   -0.5611750552,
   -0.5558982236,
   -0.651792991,
   -0.6692505074,
   -0.4242866643,
   -0.5849739318,
   -0.6341137425,
   -0.6709246022,
   -0.3317382303,
   -0.5824159184,
   -0.6288729777,
   0.2022368094,
   2.6044790426,
   2.0559492251,
   -0.3229025531,
   -0.692396797,
   -0.5476876466,
   -0.7040943061,
   -0.6352406385,
   -0.578580562,
   -0.4033283105,
   -0.617191124,
   -0.2218688168,
   -2.5416377429,
   -2.0693000877,
   0.7433960709,
   0.4267796775,
   0.1912554145,
   0.911781461,
   0.7859721117,
   0.7531195591,
   0.6205635118,
   2.1132932299,
   -0.796377698,
   2.3454977248,
   2.2689449067,
   2.4855840073,
   -0.6332988988,
   -0.6916846844,
   -0.832621083,
   -0.7130627836,
   -0.4137642561,
   -0.7362525786,
   -0.6418534872,
   -0.6282622353,
   -0.3051306159,
   2.4638965452,
   2.19848812,
   2.3051039398,
   2.7146179829,
   2.0685142535,
   1.9189314964,
   -0.4981244593,
   0.080018765,
   -0.381809681,
   -0.0631186837,
   3.0688125946,
   1.4708223974,
   0.0374942931,
   2.6569955655,
   0.0771756698,
   2.6986718998,
   1.9787350937,
   2.5087702896,
   2.3966811818,
   1.9816074138,
   -0.3832750813,
   0.6989080285,
   0.5022039089,
   0.2333354506,
   2.3725962491,
   3.0380774516,
   -0.4813510521,
   2.2750904263,
   2.0104740506,
   -0.919897541,
   -0.1645754561,
   0.2627591855,
   2.4672053655,
   2.5551427739,
   2.4734685954,
   0.3470224329,
   2.6684246789,
   2.2129269476,
   2.2933051569,
   -0.1093959636,
   0.0894622451,
   2.5557522886,
   -0.3314926487,
   2.8240512573,
   -0.6283514754,
   2.4958065734,
   2.8471308172,
   2.8160664846,
   2.505995415,
   2.5937027861,
   2.2176851836,
   -0.6572376558,
   2.8005471563,
   -0.6208273861,
   -0.7808168299,
   2.3551503436,
   2.86230172,
   -0.8459783735,
   2.0994846286,
   2.430495835,
   2.5544930274,
   2.5625127698,
   2.1744602125,
   2.4017111935,
   0.3002673156,
   1.3962943952,
   2.8245470611,
   -0.790927639,
   2.0002128324,
   2.6771607835,
   2.4616672414,
   -0.8970774656,
   2.6458330796,
   -0.166910506,
   2.3757203781,
   2.0741594365,
   2.092836211,
   1.8638833192,
   2.0343174091,
   0.527373462,
   -0.4600650506,
   -0.1599979622,
   1.7262663328,
   -0.7913756416,
   -3.117954406,
   2.6604687912,
   -3.0562326821,
   -0.5348239705,
   -0.5534147832,
   -0.5364796992,
   -0.7637600209,
   -0.4456437408,
   -0.5383805053,
   -0.6158206003,
   -0.4912743565,
   -0.6367678588,
   -0.5868482505,
   -0.5408926925,
   -0.4694346024,
   -0.6707304354,
   -0.5181614995,
   -0.3325107433,
   -0.4273917011,
   0.23773188,
   0.5834497712,
   2.1533082938,
   2.4261338223,
   2.0382474316,
   2.3578142977,
   2.3650961098,
   2.3836793383,
   0.7297200986,
   2.2493468251,
   2.861693981,
   -0.5756116511,
   -0.6063296307,
   -0.6256307411,
   -0.5678918677,
   -0.6123197912,
   -0.5197726837,
   -0.7496105526,
   -0.4289240272,
   -0.4419330306,
   -0.0806009965,
   0.365312337,
   -0.2543770092,
   -0.2996078035,
   -0.8946854569,
   0.0693034144,
   0.3168351444,
   -0.6974620499,
   2.7234678959,
   2.4468755061,
   -0.3708181311,
   -0.0001692363,
   0.3998231585,
   2.2648604524,
   2.6531738451,
   -0.2964805795,
   2.9167805845,
   -0.7167195649,
   -0.4388339689,
   -0.6788116358,
   -0.5128357184,
   -0.6800425066,
   -0.5525790367,
   -0.5337525606
  ]
 },
 "A9_STAS_conformer_305": {
  "omega": [
   -3.0677977971,
   -2.9024949988,
   -2.8990989346,
   3.1137774635,
   -3.0737499346,
   3.0527558998,
   3.0931506246,
   -3.0471120851,
   3.0884974082,
   -3.0719271025,
   3.0454475564,
   3.1346061234,
   -3.039865474,
   3.0255969662,
   3.0755507792,
   -2.9034746855,
   3.1152002541,
   2.938982383,
   -3.1365035617,
   -3.1006827942,
   -2.9293081292,
   -3.0379291876,
   -3.1106589098,
   -3.086110826,
   2.9989073691,
   3.0372394396,
   3.1118082372,
   3.1196644348,
   3.1015837511,
   3.1295279956,
   3.0772930781,
   3.1214622362,
   3.1262055788,
   3.1381594927,
   2.9799790625,
   -3.0875414924,
   -3.1093346029,
   3.043684752,
   -3.1089894638,
   3.0618131128,
   3.0986967086,
   3.0838720961,
   3.104082388,
   3.1146659501,
   3.0612174971,
   3.107388438,
   -3.117043757,
   3.0174318235,
   -3.0070744013,
   -3.1259992548,
   3.0662202556,
   3.1303581559,
   3.0640738709,
   3.1227659023,
   3.0924589612,
   -3.0631978756,
   -3.1190615978,
   3.1187911208,
   2.8427113048,
   3.0833113606,
   3.1305056377,
   2.9854398196,
   3.128192703,
   3.1126330072,
   3.0764239058,
   3.0636059811,
   3.1201964283,
   3.1115999146,
   3.1134425391,
   -3.0795212381,
   3.0370853305,
   -3.0877943491,
   -3.0855650308,
   2.8905390788,
   2.978721099,
   3.0742158005,
   -3.117155455,
   3.0443463393,
   -3.1366885063,
   3.1392710271,
   3.1058022409,
   2.9800794809,
   -2.959523538,
   -3.1347841523,
   3.0518172271,
   -3.0925532564,
   3.0213108653,
   -3.098292966,
   -3.0622868415,
   -3.1039329924,
   -3.0845494438,
   3.1010912884,
   -3.1240347401,
   -3.0319076153,
   3.1151678273,
   2.7014290041,
   -2.9291457616,
   -3.1121730585,
   2.9073077593,
   3.0751598056,
   3.1216973771,
   -3.1015298973,
   3.1294429347,
   -3.0767158662,
   3.0230884482,
   3.074099618,
   3.0690787092,
   -3.1415763016,
   -3.1373049221,
   3.1362721667,
   3.1381573358,
   -2.9415908723,
   2.9821900413,
   -3.0029454067,
   3.110212029,
   -3.0953119614,
   -3.1263500227,
   -3.1226977881,
   3.0787635099,
   2.9838015251,
   -2.9787408405,
   3.0370049105,
   -3.0324193835,
   3.0857101453,
   3.1037049295,
   3.0748733344,
   -3.0837842807,
   3.0921581056,
   3.1381250351,
   3.1381766837,
   -3.14151199,
   3.1027335896,
   2.9835071364,
   3.1120412342,
   3.0275252102,
   3.01289757,
   -2.9030307157,
   2.9355888228,
   -3.1291816892,
   -3.1354361123,
   -3.0983660279,
   -2.944785684,
   -3.0477799982,
   3.1088465376,
   -3.1340241985,
   3.0069091231,
   -3.1286590363,
   -3.0387771368,
   3.0870444159,
   -3.0266844361,
   -3.1128441399,
   3.1049409065,
   -3.0997695472,
   -3.0417583655,
   3.0392515077,
   -3.0864391758,
   2.990028758,
   -3.0625321193,
   3.0371380653,
   3.0931224434,
   3.0902450015,
   -3.1248075068,
   3.0662272046,
   3.0623494938,
   3.111721459,
   3.0742494607,
   3.1114970175,
   3.1404795468,
   -3.1142535081,
   3.0839719897,
   3.0469462549,
   -3.1305752188,
   3.1085360737,
   3.1139047293,
   3.0219498708,
   3.1086370789,
   3.102837212,
   -3.1351563293,
   3.0955192841,
   3.1030132362,
   -2.9560623343,
   2.9233580013,
   3.0742216448,
   3.087990804,
   -2.9595790231,
   3.0840686437,
   3.069181705,
   3.0856077333,
   3.1233364898,
   3.0918695886,
   3.0899025384,
   3.1381513225,
   3.0116579693,
   3.062086131,
   3.0355172256,
   3.1364348744,
   2.9766048512,
   -3.1405677711,
   -3.1016222795,
   3.0142609994,
   3.0042135966,
   2.9329767507,
   -3.1249204403,
   3.1377410583,
   3.0792067131,
   3.0586096568,
   3.0468301786,
   -2.9780436575,
   -3.1321992836,
   -3.1118316835,
   -3.1402981145,
   -3.1139390278,
   2.9997705683,
   -3.133317756,
   3.1125470827,
   3.1250899127,
   3.0641423949,
   3.1063257905
  ],
  "phi": [
   -2.0770336442,
   -1.4158347237,
   -1.5516710756,
   -1.5736186737,
   -1.8608978777,
   -1.4013553151,
   -1.8718910881,
   -1.2522950238,
   1.5197295271,
   -2.2541321217,
   -1.9036988631,
   -2.0386351208,
   -2.3765928568,
   -1.7854327516,
   -2.2422851617,
   -2.0929167396,
   -2.6863201304,
   -1.1379559597,
   -1.8268606885,
   -2.3585971049,
   -1.1998573038,
   -1.4446791309,
   -2.4361420818,
   -1.2674850504,
   -1.4879270458,
   -1.1983492613,
   -1.1433504088,
   -1.1783742942,
   -1.3218369999,
   -1.3238583891,
   -1.2466089092,
   -1.1627918645,
   -1.2378417594,
   -1.7416520122,
   -1.2638985146,
   1.6628016358,
   -2.6663760861,
   -1.7380289977,
   -1.2464465111,
   -1.3430900378,
   -1.2731265971,
   -1.1943912049,
   -1.178933795,
   -1.2465572799,
   -1.3668750169,
   -1.3175696007,
   -1.2946359538,
   -0.9783228031,
   -1.3672354899,
   -1.1732495726,
   -1.0413239157,
   -1.2530035969,
   -0.9454770964,
   -1.0214720435,
   -1.181946496,
   -0.8134865207,
   -0.978864437,
   -1.0970755497,
   1.0659575345,
   -1.106121537,
   -1.697162181,
   -2.387631447,
   -1.1035478624,
   -1.1933318464,
   -1.1402966144,
   -1.0485378182,
   -1.2112166221,
   -0.9755170082,
   -1.093536981,
   -1.1277576384,
   -1.2115914696,
   -1.5363032538,
   -2.4079580163,
   -2.198711636,
   -1.4885769958,
   -1.4849488128,
   -1.044779027,
   -1.084254557,
   -0.922442495,
   -1.1842609588,
   -1.8328870837,
   -1.1511312609,
   -1.0983111945,
   -1.3517350337,
   -1.6336516914,
   -0.9359098552,
   -1.0878619086,
   -0.9540592071,
   -2.8741708718,
   -1.7538637981,
   -1.016532937,
   -1.6101194239,
   -0.9598810762,
   -1.8458973067,
   -1.2073942024,
   0.124918198,
   -1.2054481778,
   -1.202722315,
   1.2338244321,
   -1.0480128521,
   -2.171671866,
   -2.5637745554,
   -1.6822990672,
   -2.2248426058,
   -1.0630518275,
   -1.2071785964,
   -1.1540262291,
   -2.2140522585,
   -2.2198213644,
   -1.255704832,
   -2.3751682474,
   -2.4393327342,
   -1.6193686534,
   -2.0523225077,
   -0.9333973548,
   -1.0612901706,
   -1.3454660333,
   -1.7146628909,
   -2.0091228839,
   -0.9087867799,
   -1.0218254649,
   -1.681586271,
   -2.2356972446,
   -2.4382203923,
   -2.5566512861,
   -1.0958172604,
   -1.1097265711,
   1.9822822487,
   -1.8071535226,
   -1.1205452441,
   -0.9959276856,
   -1.5257101251,
   -2.3984427514,
   -2.0044978909,
   1.0699193824,
   -2.2449240766,
   -2.7617465226,
   -1.164673219,
   -1.3778621335,
   -1.8434238132,
   -1.9898223516,
   -1.4502521744,
   -1.6251190783,
   -1.8456581222,
   -2.4653886536,
   -2.0108123662,
   -1.8013255703,
   -1.9283924961,
   -1.3458786023,
   -1.9705445286,
   -1.2880556435,
   -1.3829751507,
   -1.3507162277,
   -1.3430754984,
   -2.3775626257,
   -2.72695734,
   -2.1750283624,
   -1.2261498462,
   -1.1806797359,
   -1.4082907192,
   -1.1876746173,
   -1.2757026694,
   -1.297001951,
   -1.2965816368,
   -1.3396578665,
   -1.2463668538,
   -1.2324719145,
   -1.2964457929,
   -1.4882696022,
   -1.2630359636,
   -1.2087296223,
   -1.2690730537,
   -1.374072563,
   -1.7991456273,
   1.4891024912,
   -2.1187203134,
   -1.5200325921,
   -1.9608347091,
   -1.7919494888,
   -1.8588700624,
   -2.2599629181,
   1.1878715965,
   -1.3715853365,
   -1.276955833,
   -1.2746614545,
   -1.2782788711,
   -1.2375428677,
   -1.1641508782,
   -1.3032662455,
   -1.2827028325,
   -1.200907817,
   -1.2943262497,
   -1.2342258543,
   -1.3083077087,
   1.2910856307,
   -1.4945093953,
   -1.4634087568,
   -1.3287705451,
   -1.4648944404,
   1.3333248746,
   -1.2314462321,
   -1.9519761988,
   -2.1466222525,
   -1.3137235569,
   -1.4244802133,
   -1.9326056373,
   -1.9553716387,
   -2.2612050017,
   -1.3797069133,
   -2.6610935042,
   -1.2106015155,
   -1.2433941724,
   -1.1749296704,
   -1.3006794347,
   -1.2396587756,
   -1.1829944144,
   -1.3876582243,
   -1.2819699102
  ],
  "psi": [
   -0.6013425862,
   2.7903491878,
   -1.1217804687,
   0.4833482775,
   1.9344112264,
   2.6168171536,
   2.7896709191,
   2.4409146685,
   2.1279735329,
   0.056449803,
   2.2090540913,
   2.24441732,
   2.1938638079,
   2.2639313993,
   2.5092481588,
   2.2442748038,
   0.9044565096,
   2.7323010615,
   2.6853525229,
   1.6198000398,
   -2.8946782378,
   -0.4675817152,
   -0.1977194954,
   0.1939396971,
   -0.4206086862,
   -0.5611750552,
   -0.5558982236,
   -0.651792991,
   -0.6692505074,
   -0.4242866643,
   -0.5849739318,
   -0.6341137425,
   -0.6709246022,
   -0.3317382303,
   -0.5824159184,
   -0.6288729777,
   0.2022368094,
   2.6044790426,
   2.0559492251,
   -0.3229025531,
   -0.692396797,
   -0.5476876466,
   -0.7040943061,
   -0.6352406385,
   -0.578580562,
   -0.4033283105,
   -0.617191124,
   -0.2173567178,
   -0.8233488029,
   -0.5119850572,
   -0.7254250426,
   -0.7448550183,
   -0.5998245737,
   -0.777889656,
   -0.7398294374,
   -0.8309090867,
   -1.0344187323,
   -0.8039004933,
   -0.7696642903,
   0.964047668,
   2.628253248,
   -0.2461318941,
   1.968365965,
   -0.6845893979,
   -0.6482693629,
   -0.7379617236,
   -0.7939358598,
   -0.7242816946,
   -0.9324755444,
   -0.6849867567,
   -0.3954044999,
   -0.3081917284,
   2.4127267191,
   2.4394238944,
   2.1782747066,
   2.1616663109,
   -0.180916137,
   -0.9852994023,
   -0.622848595,
   -0.6094488689,
   -0.1347858384,
   -0.6729855602,
   1.9735406708,
   -0.3802073595,
   -0.1812007669,
   2.530849417,
   2.370252687,
   2.7041272126,
   2.3805569711,
   2.7313054064,
   2.0300149996,
   -0.396558654,
   1.8107137561,
   -0.3418055456,
   0.102601369,
   0.9953094096,
   2.0950639637,
   2.9354539482,
   2.6128179848,
   0.6574756227,
   2.4389596351,
   3.0031937159,
   2.6639842991,
   2.1448949736,
   2.4431869194,
   2.3179387383,
   -0.598761318,
   -0.8839544012,
   2.3586239487,
   2.6067715808,
   -0.3944635649,
   -2.6153886555,
   2.6461087094,
   0.013598596,
   1.629505725,
   -0.5469453134,
   -0.6373998294,
   -0.4659489871,
   -0.0414826357,
   2.267872245,
   2.1995958791,
   -0.757974893,
   2.3044820458,
   2.543889048,
   2.5163888984,
   2.3594338368,
   2.7054805512,
   2.7422107724,
   -2.8679123105,
   -0.7818739306,
   2.7544904287,
   2.347564872,
   3.11935452,
   2.5658080061,
   2.5766221757,
   0.3002673156,
   1.3962943952,
   2.8245470611,
   -0.790927639,
   2.0002128324,
   2.6771607835,
   2.4616672414,
   -0.8970774656,
   2.6458330796,
   -0.166910506,
   2.3757203781,
   2.0741594365,
   2.092836211,
   1.8638833192,
   2.0343174091,
   0.527373462,
   -0.4600650506,
   -0.1599979622,
   1.7262663328,
   -0.7913756416,
   -3.117954406,
   2.6604687912,
   -3.0562326821,
   -0.5348239705,
   -0.5534147832,
   -0.5364796992,
   -0.7637600209,
   -0.4456437408,
   -0.5383805053,
   -0.6158206003,
   -0.4912743565,
   -0.6367678588,
   -0.5868482505,
   -0.5408926925,
   -0.4694346024,
   -0.6707304354,
   -0.5181614995,
   -0.3325107433,
   -0.4273917011,
   0.23773188,
   0.5834497712,
   2.1533082938,
   2.4261338223,
   2.0382474316,
   2.3578142977,
   2.3650961098,
   2.3836793383,
   0.7297200986,
   2.2493468251,
   2.861693981,
   -0.5756116511,
   -0.6063296307,
   -0.6256307411,
   -0.5678918677,
   -0.6123197912,
   -0.5197726837,
   -0.7496105526,
   -0.4289240272,
   -0.4419330306,
   -0.0806009965,
   0.365312337,
   -0.2543770092,
   -0.2996078035,
   -0.8946854569,
   0.0693034144,
   0.3168351444,
   -0.6974620499,
   2.7234678959,
   2.4468755061,
   -0.3708181311,
   -0.0001692363,
   0.3998231585,
   2.2648604524,
   2.6531738451,
   -0.2964805795,
   2.9167805845,
   -0.7167195649,
   -0.4388339689,
   -0.6788116358,
   -0.5128357184,
   -0.6800425066,
   -0.5525790367,
   -0.5337525606
  ]
 },
 "A9_STAS_conformer_306": {
  "omega": [
   -3.0677977971,
   -2.9024949988,
   -2.8990989346,
   3.1137774635,
   -3.0737499346,
   3.0527558998,
   3.0931506246,
   -3.0471120851,
   3.0884974082,
   -3.0719271025,
   3.0454475564,
   3.1346061234,
   -3.039865474,
   3.0255969662,
   3.0755507792,
   -2.9034746855,
   3.1152002541,
   2.938982383,
   -3.1365035617,
   -3.1006827942,
   -2.9293081292,
   -3.0379291876,
   -3.1106589098,
   -3.086110826,
   2.9989073691,
   3.0372394396,
   3.1118082372,
   3.1196644348,
   3.1015837511,
   3.1295279956,
   3.0772930781,
   3.1214622362,
   3.1262055788,
   3.1381594927,
   2.9799790625,
   -3.0875414924,
   -3.1093346029,
   3.043684752,
   -3.1089894638,
   3.0618131128,
   3.0986967086,
   3.0838720961,
   3.104082388,
   3.1146659501,
   3.0612174971,
   3.107388438,
   -3.117043757,
   3.0182029944,
   -3.1210050206,
   -3.1185330705,
   3.0553863027,
   -3.1150469286,
   -3.1342394718,
   -3.1026864312,
   -3.0818607975,
   2.7033232623,
   3.1194908076,
   3.0988683362,
   3.0990583238,
   -3.0309284808,
   -3.0939561093,
   2.9858678222,
   -3.1356584742,
   3.0870613322,
   3.0166323967,
   -3.0973675348,
   -2.9925638014,
   -3.0409507333,
   3.114417373,
   3.1201862571,
   3.1093836659,
   3.1305518058,
   -3.0527140776,
   2.9778446008,
   3.1402958095,
   -3.1373546468,
   3.1332489402,
   3.1386069094,
   3.1112387191,
   -3.1149383546,
   3.1281258616,
   2.9702235614,
   3.060681767,
   3.0137557927,
   -3.0894337739,
   3.0718977233,
   3.1224170325,
   -3.0434740107,
   3.1344419184,
   3.0816713127,
   -3.0764349619,
   -3.0791895548,
   3.1244277583,
   2.9592475491,
   3.084010935,
   -3.1055648725,
   -3.1234718794,
   -3.1376901509,
   -3.1023256888,
   3.1041627998,
   3.137781848,
   3.0350186358,
   3.1323936928,
   -3.0921990239,
   -3.1008043967,
   -3.0917920258,
   3.0703725161,
   3.0329696858,
   -3.0753910285,
   3.0425359717,
   -3.1219014403,
   3.1079451488,
   -3.0819412853,
   -3.0596904405,
   2.965204235,
   3.0195705972,
   -2.9801510033,
   3.129034431,
   -3.1310537253,
   3.1316527389,
   3.1377731624,
   3.0530389875,
   -2.9408284915,
   3.0902281408,
   -3.1086886596,
   -2.9439322179,
   -3.1021191095,
   3.1205666472,
   3.0916881759,
   3.0656943908,
   -3.0941083773,
   2.9437488811,
   3.0145869459,
   -3.0996394157,
   3.0039266531,
   3.01289757,
   -2.9030307157,
   2.9355888228,
   -3.1291816892,
   -3.1354361123,
   -3.0983660279,
   -2.944785684,
   -3.0477799982,
   3.1088465376,
   -3.1340241985,
   3.0069091231,
   -3.1286590363,
   -3.0387771368,
   3.0870444159,
   -3.0266844361,
   -3.1128441399,
   3.1049409065,
   -3.0997695472,
   -3.0417583655,
   3.0392515077,
   -3.0864391758,
   2.990028758,
   -3.0625321193,
   3.0371380653,
   3.0931224434,
   3.0902450015,
   -3.1248075068,
   3.0662272046,
   3.0623494938,
   3.111721459,
   3.0742494607,
   3.1114970175,
   3.1404795468,
   -3.1142535081,
   3.0839719897,
   3.0469462549,
   -3.1305752188,
   3.1085360737,
   3.1139047293,
   3.0219498708,
   3.1086370789,
   3.102837212,
   -3.1351563293,
   3.0955192841,
   3.1030132362,
   -2.9560623343,
   2.9233580013,
   3.0742216448,
   3.087990804,
   -2.9595790231,
   3.0840686437,
   3.069181705,
   3.0856077333,
   3.1233364898,
   3.0918695886,
   3.0899025384,
   3.1381513225,
   3.0116579693,
   3.062086131,
   3.0355172256,
   3.1364348744,
   2.9766048512,
   -3.1405677711,
   -3.1016222795,
   3.0142609994,
   3.0042135966,
   2.9329767507,
   -3.1249204403,
   3.1377410583,
   3.0792067131,
   3.0586096568,
   3.0468301786,
   -2.9780436575,
   -3.1321992836,
   -3.1118316835,
   -3.1402981145,
   -3.1139390278,
   2.9997705683,
   -3.133317756,
   3.1125470827,
   3.1250899127,
   3.0641423949,
   3.1063257905
  ],
  "phi": [
   -2.0770336442,
   -1.4158347237,
   -1.5516710756,
   -1.5736186737,
   -1.8608978777,
   -1.4013553151,
   -1.8718910881,
   -1.2522950238,
   1.5197295271,
   -2.2541321217,
   -1.9036988631,
   -2.0386351208,
   -2.3765928568,
   -1.7854327516,
   -2.2422851617,
   -2.0929167396,
   -2.6863201304,
   -1.1379559597,
   -1.8268606885,
   -2.3585971049,
   -1.1998573038,
   -1.4446791309,
   -2.4361420818,
   -1.2674850504,
   -1.4879270458,
   -1.1983492613,
   -1.1433504088,
   -1.1783742942,
   -1.3218369999,
   -1.3238583891,
   -1.2466089092,
   -1.1627918645,
   -1.2378417594,
   -1.7416520122,
   -1.2638985146,
   1.6628016358,
   -2.6663760861,
   -1.7380289977,
   -1.2464465111,
   -1.3430900378,
   -1.2731265971,
   -1.1943912049,
   -1.178933795,
   -1.2465572799,
   -1.3668750169,
   -1.3175696007,
   -1.2946359538,
   1.0742878579,
   1.1274187954,
   0.9916893375,
   1.1365328308,
   1.0565053928,
   1.1537480984,
   1.1313044211,
   1.1392429367,
   -2.2619448723,
   -1.138142995,
   -2.2025600316,
   -1.6726192577,
   -1.2510225882,
   -2.4832570093,
   -1.7756023708,
   -1.1906064809,
   -1.428943323,
   -0.998242947,
   -1.5148742533,
   -1.2718072254,
   -1.9730661962,
   -2.4682086763,
   -2.0341305889,
   -1.1541615011,
   -2.152416301,
   -2.240512435,
   -1.6071197559,
   -1.1329099619,
   -1.0311036546,
   -1.0942394464,
   -1.1397367801,
   -1.455849297,
   -1.5918348515,
   -1.5862635264,
   -1.4622917485,
   -0.908011325,
   -0.8806677246,
   -1.6729251012,
   -1.085359754,
   -0.9695677336,
   -0.9035912808,
   -2.4160694074,
   -1.3902895093,
   -1.1147478102,
   -1.3112743439,
   0.9723646768,
   -2.0646315481,
   -2.2317001473,
   -2.2174398393,
   -1.153021896,
   -2.2995844716,
   -1.2440146094,
   1.5769981473,
   -1.6957370163,
   -2.1300022124,
   -2.3950521796,
   -2.3583575457,
   -2.6142713,
   -1.2437870096,
   -2.4037985467,
   -2.8876249745,
   -2.7086041638,
   -0.9855817128,
   -1.2076673078,
   -1.0797864871,
   -1.040263631,
   -1.3920319127,
   -1.1157303048,
   -1.7683051188,
   -2.003878219,
   -1.7733315222,
   -1.4914674979,
   -1.1410966455,
   -1.0092516613,
   -1.5325555164,
   -1.4531775407,
   -1.0538983124,
   -1.465209489,
   -1.0590046977,
   -1.0396214027,
   -1.1327609662,
   -0.9223979426,
   -1.2376638785,
   -1.4668804746,
   -1.9814950818,
   -1.8420764262,
   -1.896526675,
   1.0699193824,
   -2.2449240766,
   -2.7617465226,
   -1.164673219,
   -1.3778621335,
   -1.8434238132,
   -1.9898223516,
   -1.4502521744,
   -1.6251190783,
   -1.8456581222,
   -2.4653886536,
   -2.0108123662,
   -1.8013255703,
   -1.9283924961,
   -1.3458786023,
   -1.9705445286,
   -1.2880556435,
   -1.3829751507,
   -1.3507162277,
   -1.3430754984,
   -2.3775626257,
   -2.72695734,
   -2.1750283624,
   -1.2261498462,
   -1.1806797359,
   -1.4082907192,
   -1.1876746173,
   -1.2757026694,
   -1.297001951,
   -1.2965816368,
   -1.3396578665,
   -1.2463668538,
   -1.2324719145,
   -1.2964457929,
   -1.4882696022,
   -1.2630359636,
   -1.2087296223,
   -1.2690730537,
   -1.374072563,
   -1.7991456273,
   1.4891024912,
   -2.1187203134,
   -1.5200325921,
   -1.9608347091,
   -1.7919494888,
   -1.8588700624,
   -2.2599629181,
   1.1878715965,
   -1.3715853365,
   -1.276955833,
   -1.2746614545,
   -1.2782788711,
   -1.2375428677,
   -1.1641508782,
   -1.3032662455,
   -1.2827028325,
   -1.200907817,
   -1.2943262497,
   -1.2342258543,
   -1.3083077087,
   1.2910856307,
   -1.4945093953,
   -1.4634087568,
   -1.3287705451,
   -1.4648944404,
   1.3333248746,
   -1.2314462321,
   -1.9519761988,
   -2.1466222525,
   -1.3137235569,
   -1.4244802133,
   -1.9326056373,
   -1.9553716387,
   -2.2612050017,
   -1.3797069133,
   -2.6610935042,
   -1.2106015155,
   -1.2433941724,
   -1.1749296704,
   -1.3006794347,
   -1.2396587756,
   -1.1829944144,
   -1.3876582243,
   -1.2819699102
  ],
  "psi": [
   -0.6013425862,
   2.7903491878,
   -1.1217804687,
   0.4833482775,
   1.9344112264,
   2.6168171536,
   2.7896709191,
   2.4409146685,
   2.1279735329,
   0.056449803,
   2.2090540913,
   2.24441732,
   2.1938638079,
   2.2639313993,
   2.5092481588,
   2.2442748038,
   0.9044565096,
   2.7323010615,
   2.6853525229,
   1.6198000398,
   -2.8946782378,
   -0.4675817152,
   -0.1977194954,
   0.1939396971,
   -0.4206086862,
   -0.5611750552,
   -0.5558982236,
   -0.651792991,
   -0.6692505074,
   -0.4242866643,
   -0.5849739318,
   -0.6341137425,
   -0.6709246022,
   -0.3317382303,
   -0.5824159184,
   -0.6288729777,
   0.2022368094,
   2.6044790426,
   2.0559492251,
   -0.3229025531,
   -0.692396797,
   -0.5476876466,
   -0.7040943061,
   -0.6352406385,
   -0.578580562,
   -0.4033283105,
   -0.617191124,
   -0.2212124593,
   0.7970266356,
   0.829338211,
   0.7772698607,
   0.7154555159,
   0.7571506529,
   0.7484701774,
   0.6922359759,
   3.1175944843,
   -0.6722729035,
   -0.7325212492,
   1.9379460519,
   1.933015784,
   2.4117494792,
   2.6335074266,
   0.0159835485,
   2.1293624068,
   -0.6721793588,
   -0.7023939104,
   -0.9795071339,
   -0.4964244775,
   0.0838828553,
   2.6285934218,
   2.5074252981,
   2.881182281,
   0.3526156834,
   2.2498518941,
   1.6077640435,
   -0.7102411433,
   -0.799935001,
   -0.7390872718,
   -0.6703107505,
   -0.4014659986,
   2.3954760559,
   2.4966728967,
   3.0526873183,
   -0.9018193629,
   -0.753030576,
   0.2434064114,
   2.7063782968,
   2.3137693797,
   -0.4886085842,
   2.33410724,
   2.1701613834,
   -0.6663379777,
   -0.850172067,
   0.8533989375,
   -2.7218014377,
   0.7371509907,
   2.4664310261,
   2.4586389695,
   -3.0492670202,
   2.6975223838,
   -0.189634606,
   -3.0223756606,
   2.6819472978,
   2.5038640488,
   2.6318842228,
   2.7016853647,
   2.1838920321,
   2.0570558062,
   2.7896898719,
   2.9677742323,
   -0.5205357198,
   -0.196232591,
   -0.3633856557,
   -0.7436178686,
   2.3584083184,
   2.5540920468,
   2.0313229038,
   2.1036941137,
   2.3977754275,
   2.1900181883,
   2.2860179823,
   2.5957429966,
   1.3693045059,
   -0.1569483355,
   -0.6345649058,
   -0.3732188621,
   -0.8728892353,
   -0.7057677534,
   -0.7361349922,
   2.3069060716,
   2.7449184314,
   -0.4870670161,
   2.5619181021,
   2.1752383513,
   2.4063075842,
   0.3002673156,
   1.3962943952,
   2.8245470611,
   -0.790927639,
   2.0002128324,
   2.6771607835,
   2.4616672414,
   -0.8970774656,
   2.6458330796,
   -0.166910506,
   2.3757203781,
   2.0741594365,
   2.092836211,
   1.8638833192,
   2.0343174091,
   0.527373462,
   -0.4600650506,
   -0.1599979622,
   1.7262663328,
   -0.7913756416,
   -3.117954406,
   2.6604687912,
   -3.0562326821,
   -0.5348239705,
   -0.5534147832,
   -0.5364796992,
   -0.7637600209,
   -0.4456437408,
   -0.5383805053,
   -0.6158206003,
   -0.4912743565,
   -0.6367678588,
   -0.5868482505,
   -0.5408926925,
   -0.4694346024,
   -0.6707304354,
   -0.5181614995,
   -0.3325107433,
   -0.4273917011,
   0.23773188,
   0.5834497712,
   2.1533082938,
   2.4261338223,
   2.0382474316,
   2.3578142977,
   2.3650961098,
   2.3836793383,
   0.7297200986,
   2.2493468251,
   2.861693981,
   -0.5756116511,
   -0.6063296307,
   -0.6256307411,
   -0.5678918677,
   -0.6123197912,
   -0.5197726837,
   -0.7496105526,
   -0.4289240272,
   -0.4419330306,
   -0.0806009965,
   0.365312337,
   -0.2543770092,
   -0.2996078035,
   -0.8946854569,
   0.0693034144,
   0.3168351444,
   -0.6974620499,
   2.7234678959,
   2.4468755061,
   -0.3708181311,
   -0.0001692363,
   0.3998231585,
   2.2648604524,
   2.6531738451,
   -0.2964805795,
   2.9167805845,
   -0.7167195649,
   -0.4388339689,
   -0.6788116358,
   -0.5128357184,
   -0.6800425066,
   -0.5525790367,
   -0.5337525606
  ]
 },
 "A9_STAS_conformer_307": {
  "omega": [
   -3.0677977971,
   -2.9024949988,
   -2.8990989346,
   3.1137774635,
   -3.0737499346,
   3.0527558998,
   3.0931506246,
   -3.0471120851,
   3.0884974082,
   -3.0719271025,
   3.0454475564,
   3.1346061234,
   -3.039865474,
   3.0255969662,
   3.0755507792,
   -2.9034746855,
   3.1152002541,
   2.938982383,
   -3.1365035617,
   -3.1006827942,
   -2.9293081292,
   -3.0379291876,
   -3.1106589098,
   -3.086110826,
   2.9989073691,
   3.0372394396,
   3.1118082372,
   3.1196644348,
   3.1015837511,
   3.1295279956,
   3.0772930781,
   3.1214622362,
   3.1262055788,
   3.1381594927,
   2.9799790625,
   -3.0875414924,
   -3.1093346029,
   3.043684752,
   -3.1089894638,
   3.0618131128,
   3.0986967086,
   3.0838720961,
   3.104082388,
   3.1146659501,
   3.0612174971,
   3.107388438,
   -3.117043757,
   3.0187494911,
   -3.1247854518,
   3.0593810175,
   3.1190466016,
   3.0638655287,
   3.000913939,
   3.0619342087,
   3.0808179269,
   3.0626956749,
   3.0945520056,
   3.0318239003,
   -3.0970786562,
   3.086265608,
   3.0820792464,
   3.0313341188,
   -3.0792520199,
   3.0916754521,
   2.6708725639,
   -2.9531020837,
   3.0376163804,
   -3.0633045332,
   -3.0884475102,
   3.1106775772,
   -3.0895815254,
   2.9071055898,
   2.9800757709,
   3.1258936378,
   3.134900508,
   3.134540207,
   3.1369450343,
   -3.1350067703,
   -3.1150179071,
   -3.1247307362,
   -2.995022717,
   3.056322466,
   3.1116959325,
   3.0704527998,
   -3.0722870161,
   -3.0992078584,
   3.0705340568,
   3.0782783376,
   3.1081267849,
   3.0491293925,
   3.0996170712,
   -3.1368580378,
   -3.055449007,
   3.1147710538,
   -3.064791756,
   -3.0451345908,
   -2.9004488541,
   3.105797746,
   3.0857830767,
   3.0374801989,
   -2.9813436195,
   -3.033497689,
   3.0857227383,
   3.0743128126,
   -2.9858558837,
   3.0239202078,
   -3.0604036947,
   2.919890773,
   3.0273006798,
   -3.0123401826,
   -3.1343241382,
   3.0217604175,
   2.828329808,
   3.1209361041,
   -0.1105469686,
   -3.1022968477,
   -3.0684758089,
   -3.0521213029,
   2.9527526441,
   3.1263461933,
   3.0119457799,
   3.029638303,
   3.059628074,
   -2.9622760354,
   3.1246629051,
   -3.1388650126,
   3.1187243066,
   -3.0440240885,
   3.0533452465,
   -3.0450467644,
   2.91631586,
   2.9440571325,
   3.0155732081,
   -3.1006452995,
   3.0043049422,
   3.01289757,
   -2.9030307157,
   2.9355888228,
   -3.1291816892,
   -3.1354361123,
   -3.0983660279,
   -2.944785684,
   -3.0477799982,
   3.1088465376,
   -3.1340241985,
   3.0069091231,
   -3.1286590363,
   -3.0387771368,
   3.0870444159,
   -3.0266844361,
   -3.1128441399,
   3.1049409065,
   -3.0997695472,
   -3.0417583655,
   3.0392515077,
   -3.0864391758,
   2.990028758,
   -3.0625321193,
   3.0371380653,
   3.0931224434,
   3.0902450015,
   -3.1248075068,
   3.0662272046,
   3.0623494938,
   3.111721459,
   3.0742494607,
   3.1114970175,
   3.1404795468,
   -3.1142535081,
   3.0839719897,
   3.0469462549,
   -3.1305752188,
   3.1085360737,
   3.1139047293,
   3.0219498708,
   3.1086370789,
   3.102837212,
   -3.1351563293,
   3.0955192841,
   3.1030132362,
   -2.9560623343,
   2.9233580013,
   3.0742216448,
   3.087990804,
   -2.9595790231,
   3.0840686437,
   3.069181705,
   3.0856077333,
   3.1233364898,
   3.0918695886,
   3.0899025384,
   3.1381513225,
   3.0116579693,
   3.062086131,
   3.0355172256,
   3.1364348744,
   2.9766048512,
   -3.1405677711,
   -3.1016222795,
   3.0142609994,
   3.0042135966,
   2.9329767507,
   -3.1249204403,
   3.1377410583,
   3.0792067131,
   3.0586096568,
   3.0468301786,
   -2.9780436575,
   -3.1321992836,
   -3.1118316835,
   -3.1402981145,
   -3.1139390278,
   2.9997705683,
   -3.133317756,
   3.1125470827,
   3.1250899127,
   3.0641423949,
   3.1063257905
  ],
  "phi": [
   -2.0770336442,
   -1.4158347237,
   -1.5516710756,
   -1.5736186737,
   -1.8608978777,
   -1.4013553151,
   -1.8718910881,
   -1.2522950238,
   1.5197295271,
   -2.2541321217,
   -1.9036988631,
   -2.0386351208,
   -2.3765928568,
   -1.7854327516,
   -2.2422851617,
   -2.0929167396,
   -2.6863201304,
   -1.1379559597,
   -1.8268606885,
   -2.3585971049,
   -1.1998573038,
   -1.4446791309,
   -2.4361420818,
   -1.2674850504,
   -1.4879270458,
   -1.1983492613,
   -1.1433504088,
   -1.1783742942,
   -1.3218369999,
   -1.3238583891,
   -1.2466089092,
   -1.1627918645,
   -1.2378417594,
   -1.7416520122,
   -1.2638985146,
   1.6628016358,
   -2.6663760861,
   -1.7380289977,
   -1.2464465111,
   -1.3430900378,
   -1.2731265971,
   -1.1943912049,
   -1.178933795,
   -1.2465572799,
   -1.3668750169,
   -1.3175696007,
   -1.2946359538,
   -1.0099880625,
   -1.2909567986,
   -1.0869198312,
   -1.1569314135,
   -2.500903397,
   -2.4746981239,
   -1.1994402294,
   -1.1383946037,
   -1.0370821854,
   -1.2084720203,
   -0.9778950511,
   -1.1374064483,
   -0.9750950667,
   -2.6144819223,
   -1.8771444398,
   -1.2487741535,
   -1.983733123,
   0.625275294,
   -2.0521463707,
   -2.0017687895,
   -2.2680669277,
   -2.1173318156,
   -2.0217246336,
   -1.4902991104,
   -1.9827776104,
   -1.7551215066,
   -2.2439131449,
   -2.2572948605,
   -0.9611444723,
   -1.1396686219,
   -1.101565585,
   -1.6368552226,
   -2.2058879775,
   -2.0241236802,
   -1.0707528499,
   -1.4476280003,
   -0.9318132825,
   -1.6013755005,
   -1.1164154078,
   -0.9607335665,
   -1.1721939832,
   -1.2163930809,
   -1.4311585105,
   -0.9966487808,
   -2.1710944369,
   -0.9505354207,
   -1.0871741074,
   -1.2334422287,
   -2.446340473,
   -1.0929916525,
   -1.0531786683,
   -1.1414269219,
   -1.8676914797,
   -1.7732644932,
   -1.1235520882,
   -2.1241549994,
   -1.1659377026,
   -1.4252027073,
   -2.1425738385,
   -2.3511218538,
   -1.8803628026,
   -2.4199624437,
   -1.1192262624,
   -2.3881781386,
   -1.2247462105,
   -0.9154196868,
   -2.4085179186,
   -1.2241207031,
   -1.1690130955,
   -1.6207091346,
   -2.8224612294,
   -1.0671398642,
   -1.1964846363,
   -1.2819167048,
   -0.8151734014,
   -1.5348950941,
   -2.3604153336,
   -2.6684878746,
   -1.1573049463,
   -1.2284409588,
   -1.046530907,
   -0.9865740135,
   -0.9541868803,
   -2.4895211095,
   -1.98228555,
   -1.8416105334,
   -1.8971778384,
   1.0699193824,
   -2.2449240766,
   -2.7617465226,
   -1.164673219,
   -1.3778621335,
   -1.8434238132,
   -1.9898223516,
   -1.4502521744,
   -1.6251190783,
   -1.8456581222,
   -2.4653886536,
   -2.0108123662,
   -1.8013255703,
   -1.9283924961,
   -1.3458786023,
   -1.9705445286,
   -1.2880556435,
   -1.3829751507,
   -1.3507162277,
   -1.3430754984,
   -2.3775626257,
   -2.72695734,
   -2.1750283624,
   -1.2261498462,
   -1.1806797359,
   -1.4082907192,
   -1.1876746173,
   -1.2757026694,
   -1.297001951,
   -1.2965816368,
   -1.3396578665,
   -1.2463668538,
   -1.2324719145,
   -1.2964457929,
   -1.4882696022,
   -1.2630359636,
   -1.2087296223,
   -1.2690730537,
   -1.374072563,
   -1.7991456273,
   1.4891024912,
   -2.1187203134,
   -1.5200325921,
   -1.9608347091,
   -1.7919494888,
   -1.8588700624,
   -2.2599629181,
   1.1878715965,
   -1.3715853365,
   -1.276955833,
   -1.2746614545,
   -1.2782788711,
   -1.2375428677,
   -1.1641508782,
   -1.3032662455,
   -1.2827028325,
   -1.200907817,
   -1.2943262497,
   -1.2342258543,
   -1.3083077087,
   1.2910856307,
   -1.4945093953,
   -1.4634087568,
   -1.3287705451,
   -1.4648944404,
   1.3333248746,
   -1.2314462321,
   -1.9519761988,
   -2.1466222525,
   -1.3137235569,
   -1.4244802133,
   -1.9326056373,
   -1.9553716387,
   -2.2612050017,
   -1.3797069133,
   -2.6610935042,
   -1.2106015155,
   -1.2433941724,
   -1.1749296704,
   -1.3006794347,
   -1.2396587756,
   -1.1829944144,
   -1.3876582243,
   -1.2819699102
  ],
  "psi": [
   -0.6013425862,
   2.7903491878,
   -1.1217804687,
   0.4833482775,
   1.9344112264,
   2.6168171536,
   2.7896709191,
   2.4409146685,
   2.1279735329,
   0.056449803,
   2.2090540913,
   2.24441732,
   2.1938638079,
   2.2639313993,
   2.5092481588,
   2.2442748038,
   0.9044565096,
   2.7323010615,
   2.6853525229,
   1.6198000398,
   -2.8946782378,
   -0.4675817152,
   -0.1977194954,
   0.1939396971,
   -0.4206086862,
   -0.5611750552,
   -0.5558982236,
   -0.651792991,
   -0.6692505074,
   -0.4242866643,
   -0.5849739318,
   -0.6341137425,
   -0.6709246022,
   -0.3317382303,
   -0.5824159184,
   -0.6288729777,
   0.2022368094,
   2.6044790426,
   2.0559492251,
   -0.3229025531,
   -0.692396797,
   -0.5476876466,
   -0.7040943061,
   -0.6352406385,
   -0.578580562,
   -0.4033283105,
   -0.617191124,
   -0.2207628502,
   -0.6092317946,
   -0.7255216277,
   -0.6969036833,
   -0.6219451367,
   2.2915977276,
   2.718491073,
   -0.5947621223,
   -0.6965872792,
   -0.7112627666,
   -0.6971414582,
   -0.7953601939,
   2.4311128201,
   2.5484232302,
   2.3482385863,
   0.3867377573,
   2.299483645,
   0.6684860686,
   -0.7642329188,
   -0.1831463417,
   2.5164319164,
   2.6229366283,
   2.4701092281,
   2.2297410916,
   2.7408848626,
   2.5865245035,
   2.5844822181,
   2.2684092391,
   2.5422599297,
   -0.9086637937,
   -0.6071521019,
   -0.5970247068,
   -0.1245587061,
   2.7344669391,
   2.5215163305,
   2.4751676021,
   2.6607935389,
   -0.7824788567,
   0.0648019636,
   2.6490127403,
   2.6302528701,
   2.6173926776,
   2.7074845791,
   2.1791938304,
   -0.7456999852,
   1.3661423129,
   1.9982759077,
   -0.6415360846,
   -0.7338563425,
   1.2096068831,
   -0.6256060714,
   -0.7815418227,
   -0.0840756075,
   0.2812127538,
   2.9380607584,
   2.5395581397,
   2.5385783512,
   2.7757046049,
   -0.3430545312,
   2.199181215,
   2.2606819123,
   1.9339873732,
   1.0650509243,
   -0.4299415513,
   0.5058717154,
   3.0311635957,
   2.6622654559,
   2.1002453292,
   3.089869086,
   2.3445622037,
   -0.5630907067,
   2.6838816497,
   2.2583373516,
   2.7366303292,
   3.023813334,
   2.3292681058,
   1.9582490129,
   0.1653654967,
   2.8225729285,
   2.6012674548,
   2.7684029347,
   2.3205324531,
   2.0864316146,
   -0.7546098175,
   2.5541266874,
   2.5620179973,
   2.1753155369,
   2.4057285297,
   0.3002673156,
   1.3962943952,
   2.8245470611,
   -0.790927639,
   2.0002128324,
   2.6771607835,
   2.4616672414,
   -0.8970774656,
   2.6458330796,
   -0.166910506,
   2.3757203781,
   2.0741594365,
   2.092836211,
   1.8638833192,
   2.0343174091,
   0.527373462,
   -0.4600650506,
   -0.1599979622,
   1.7262663328,
   -0.7913756416,
   -3.117954406,
   2.6604687912,
   -3.0562326821,
   -0.5348239705,
   -0.5534147832,
   -0.5364796992,
   -0.7637600209,
   -0.4456437408,
   -0.5383805053,
   -0.6158206003,
   -0.4912743565,
   -0.6367678588,
   -0.5868482505,
   -0.5408926925,
   -0.4694346024,
   -0.6707304354,
   -0.5181614995,
   -0.3325107433,
   -0.4273917011,
   0.23773188,
   0.5834497712,
   2.1533082938,
   2.4261338223,
   2.0382474316,
   2.3578142977,
   2.3650961098,
   2.3836793383,
   0.7297200986,
   2.2493468251,
   2.861693981,
   -0.5756116511,
   -0.6063296307,
   -0.6256307411,
   -0.5678918677,
   -0.6123197912,
   -0.5197726837,
   -0.7496105526,
   -0.4289240272,
   -0.4419330306,
   -0.0806009965,
   0.365312337,
   -0.2543770092,
   -0.2996078035,
   -0.8946854569,
   0.0693034144,
   0.3168351444,
   -0.6974620499,
   2.7234678959,
   2.4468755061,
   -0.3708181311,
   -0.0001692363,
   0.3998231585,
   2.2648604524,
   2.6531738451,
   -0.2964805795,
   2.9167805845,
   -0.7167195649,
   -0.4388339689,
   -0.6788116358,
   -0.5128357184,
   -0.6800425066,
   -0.5525790367,
   -0.5337525606
  ]
 },
 "A9_STAS_conformer_308": {
  "omega": [
   -3.0677977971,
   -2.9024949988,
   -2.8990989346,
   3.1137774635,
   -3.0737499346,
   3.0527558998,
   3.0931506246,
   -3.0471120851,
   3.0884974082,
   -3.0719271025,
   3.0454475564,
   3.1346061234,
   -3.039865474,
   3.0255969662,
   3.0755507792,
   -2.9034746855,
   3.1152002541,
   2.938982383,
   -3.1365035617,
   -3.1006827942,
   -2.9293081292,
   -3.0379291876,
   -3.1106589098,
   -3.086110826,
   2.9989073691,
   3.0372394396,
   3.1118082372,
   3.1196644348,
   3.1015837511,
   3.1295279956,
   3.0772930781,
   3.1214622362,
   3.1262055788,
   3.1381594927,
   2.9799790625,
   -3.0875414924,
   -3.1093346029,
   3.043684752,
   -3.1089894638,
   3.0618131128,
   3.0986967086,
   3.0838720961,
   3.104082388,
   3.1146659501,
   3.0612174971,
   3.107388438,
   -3.117043757,
   3.0176111736,
   -3.0127425721,
   3.1368726635,
   3.0505475506,
   3.0558958974,
   3.1126617927,
   3.1208157001,
   3.02388443,
   3.1195074434,
   3.0348782941,
   3.1038900068,
   3.0260597436,
   -3.0936826921,
   -3.0730234231,
   3.0216154643,
   -3.1139566492,
   -3.1214052971,
   -3.0932085668,
   2.9869436945,
   2.9300274009,
   -3.1261678503,
   -3.1309701299,
   3.1270301992,
   3.0909067729,
   3.0924874418,
   -3.0189122994,
   -3.0332089271,
   -3.1098306806,
   3.1147577815,
   3.1131830702,
   3.0432294429,
   3.1297764719,
   3.041215184,
   -3.0744989502,
   2.9173379659,
   3.1350297577,
   3.1355033555,
   -3.1298650099,
   -3.1363416049,
   -3.1336467111,
   -3.0210085785,
   3.0772759053,
   -3.0619023446,
   3.1168767859,
   3.1059053471,
   3.0841063614,
   3.080910505,
   -3.0954010202,
   3.0771679882,
   2.9494338391,
   -3.0316938661,
   3.0016299674,
   -3.1317055421,
   -2.9970387111,
   3.1304783607,
   -2.9688526516,
   3.0811246787,
   3.1370713507,
   2.9680423105,
   3.127628957,
   3.1346312721,
   -3.1152728131,
   3.140824538,
   3.0206201993,
   3.1099696909,
   3.0483299683,
   3.0629242943,
   3.0833695976,
   2.6247311935,
   -3.0191131256,
   3.086903743,
   3.0401926604,
   3.0748801973,
   -3.1382949849,
   -3.1377081476,
   3.1385013895,
   -3.1278275911,
   3.037951765,
   3.0902780712,
   -0.0677926912,
   3.1311409422,
   2.9980634639,
   -2.9943878034,
   -3.1063332556,
   3.1137007423,
   -3.0931487975,
   3.0216910985,
   3.0497382745,
   3.01289757,
   -2.9030307157,
   2.9355888228,
   -3.1291816892,
   -3.1354361123,
   -3.0983660279,
   -2.944785684,
   -3.0477799982,
   3.1088465376,
   -3.1340241985,
   3.0069091231,
   -3.1286590363,
   -3.0387771368,
   3.0870444159,
   -3.0266844361,
   -3.1128441399,
   3.1049409065,
   -3.0997695472,
   -3.0417583655,
   3.0392515077,
   -3.0864391758,
   2.990028758,
   -3.0625321193,
   3.0371380653,
   3.0931224434,
   3.0902450015,
   -3.1248075068,
   3.0662272046,
   3.0623494938,
   3.111721459,
   3.0742494607,
   3.1114970175,
   3.1404795468,
   -3.1142535081,
   3.0839719897,
   3.0469462549,
   -3.1305752188,
   3.1085360737,
   3.1139047293,
   3.0219498708,
   3.1086370789,
   3.102837212,
   -3.1351563293,
   3.0955192841,
   3.1030132362,
   -2.9560623343,
   2.9233580013,
   3.0742216448,
   3.087990804,
   -2.9595790231,
   3.0840686437,
   3.069181705,
   3.0856077333,
   3.1233364898,
   3.0918695886,
   3.0899025384,
   3.1381513225,
   3.0116579693,
   3.062086131,
   3.0355172256,
   3.1364348744,
   2.9766048512,
   -3.1405677711,
   -3.1016222795,
   3.0142609994,
   3.0042135966,
   2.9329767507,
   -3.1249204403,
   3.1377410583,
   3.0792067131,
   3.0586096568,
   3.0468301786,
   -2.9780436575,
   -3.1321992836,
   -3.1118316835,
   -3.1402981145,
   -3.1139390278,
   2.9997705683,
   -3.133317756,
   3.1125470827,
   3.1250899127,
   3.0641423949,
   3.1063257905
  ],
  "phi": [
   -2.0770336442,
   -1.4158347237,
   -1.5516710756,
   -1.5736186737,
   -1.8608978777,
   -1.4013553151,
   -1.8718910881,
   -1.2522950238,
   1.5197295271,
   -2.2541321217,
   -1.9036988631,
   -2.0386351208,
   -2.3765928568,
   -1.7854327516,
   -2.2422851617,
   -2.0929167396,
   -2.6863201304,
   -1.1379559597,
   -1.8268606885,
   -2.3585971049,
   -1.1998573038,
   -1.4446791309,
   -2.4361420818,
   -1.2674850504,
   -1.4879270458,
   -1.1983492613,
   -1.1433504088,
   -1.1783742942,
   -1.3218369999,
   -1.3238583891,
   -1.2466089092,
   -1.1627918645,
   -1.2378417594,
   -1.7416520122,
   -1.2638985146,
   1.6628016358,
   -2.6663760861,
   -1.7380289977,
   -1.2464465111,
   -1.3430900378,
   -1.2731265971,
   -1.1943912049,
   -1.178933795,
   -1.2465572799,
   -1.3668750169,
   -1.3175696007,
   -1.2946359538,
   -1.0997897538,
   -1.313015421,
   -1.2188547486,
   -1.1815227196,
   -1.1355385242,
   -1.0526393835,
   -1.9970490314,
   -1.6021284764,
   -2.1982658225,
   -1.6182507533,
   -0.9953536837,
   -2.1807192839,
   -1.0791445065,
   -1.3384769626,
   -0.9914798538,
   -1.0429341729,
   -1.7168623252,
   -1.5378191412,
   -1.3950760867,
   -1.1559911023,
   -1.9387521978,
   -1.6150066122,
   -1.3384897624,
   -1.0383478955,
   -0.9839399461,
   -1.5646466171,
   0.9097416223,
   -2.0244760768,
   -1.0240522376,
   -1.1365318713,
   -1.2434064155,
   -1.1241632894,
   -1.3629188699,
   -2.6763073916,
   -1.3087871584,
   -1.0278445032,
   -1.0902753728,
   -1.8055881768,
   -2.1565748573,
   -1.0567034394,
   -1.2495108375,
   -1.6205252109,
   -1.2317327464,
   -1.0626835988,
   -1.0383755425,
   0.9715420174,
   -2.2569334956,
   -2.1625222213,
   -2.6211776882,
   -1.0798288481,
   -2.2044095978,
   -2.138949586,
   -1.3436522968,
   -1.7859359039,
   -1.3886717461,
   -1.8025589657,
   -2.5069499264,
   -2.8287151888,
   -1.5514916175,
   -1.7259999294,
   -1.9056420654,
   -1.8350231629,
   -1.2042532489,
   -2.560134646,
   -1.181337808,
   -1.5681826599,
   -1.054476499,
   -1.0230941606,
   -2.7398549644,
   0.8180907995,
   1.0713768305,
   -2.1032564171,
   -1.0748634924,
   -0.7957669058,
   -0.9657531532,
   -0.9901201808,
   -1.0619721056,
   -1.2017973368,
   -1.0518432011,
   -1.15460503,
   -1.7889995514,
   -0.9906422868,
   -0.8840240315,
   -1.3088631379,
   1.028950281,
   -2.0633945121,
   -1.1516575059,
   1.0699193824,
   -2.2449240766,
   -2.7617465226,
   -1.164673219,
   -1.3778621335,
   -1.8434238132,
   -1.9898223516,
   -1.4502521744,
   -1.6251190783,
   -1.8456581222,
   -2.4653886536,
   -2.0108123662,
   -1.8013255703,
   -1.9283924961,
   -1.3458786023,
   -1.9705445286,
   -1.2880556435,
   -1.3829751507,
   -1.3507162277,
   -1.3430754984,
   -2.3775626257,
   -2.72695734,
   -2.1750283624,
   -1.2261498462,
   -1.1806797359,
   -1.4082907192,
   -1.1876746173,
   -1.2757026694,
   -1.297001951,
   -1.2965816368,
   -1.3396578665,
   -1.2463668538,
   -1.2324719145,
   -1.2964457929,
   -1.4882696022,
   -1.2630359636,
   -1.2087296223,
   -1.2690730537,
   -1.374072563,
   -1.7991456273,
   1.4891024912,
   -2.1187203134,
   -1.5200325921,
   -1.9608347091,
   -1.7919494888,
   -1.8588700624,
   -2.2599629181,
   1.1878715965,
   -1.3715853365,
   -1.276955833,
   -1.2746614545,
   -1.2782788711,
   -1.2375428677,
   -1.1641508782,
   -1.3032662455,
   -1.2827028325,
   -1.200907817,
   -1.2943262497,
   -1.2342258543,
   -1.3083077087,
   1.2910856307,
   -1.4945093953,
   -1.4634087568,
   -1.3287705451,
   -1.4648944404,
   1.3333248746,
   -1.2314462321,
   -1.9519761988,
   -2.1466222525,
   -1.3137235569,
   -1.4244802133,
   -1.9326056373,
   -1.9553716387,
   -2.2612050017,
   -1.3797069133,
   -2.6610935042,
   -1.2106015155,
   -1.2433941724,
   -1.1749296704,
   -1.3006794347,
   -1.2396587756,
   -1.1829944144,
   -1.3876582243,
   -1.2819699102
  ],
  "psi": [
   -0.6013425862,
   2.7903491878,
   -1.1217804687,
   0.4833482775,
   1.9344112264,
   2.6168171536,
   2.7896709191,
   2.4409146685,
   2.1279735329,
   0.056449803,
   2.2090540913,
   2.24441732,
   2.1938638079,
   2.2639313993,
   2.5092481588,
   2.2442748038,
   0.9044565096,
   2.7323010615,
   2.6853525229,
   1.6198000398,
   -2.8946782378,
   -0.4675817152,
   -0.1977194954,
   0.1939396971,
   -0.4206086862,
   -0.5611750552,
   -0.5558982236,
   -0.651792991,
   -0.6692505074,
   -0.4242866643,
   -0.5849739318,
   -0.6341137425,
   -0.6709246022,
   -0.3317382303,
   -0.5824159184,
   -0.6288729777,
   0.2022368094,
   2.6044790426,
   2.0559492251,
   -0.3229025531,
   -0.692396797,
   -0.5476876466,
   -0.7040943061,
   -0.6352406385,
   -0.578580562,
   -0.4033283105,
   -0.617191124,
   -0.2183872213,
   -0.3681839176,
   -0.5025908693,
   -0.6085189739,
   -0.7292785277,
   -0.682978186,
   -0.7781576323,
   2.3072206026,
   2.546437703,
   1.2805816858,
   2.6262386105,
   2.4140808652,
   2.8768946072,
   2.4132025507,
   2.8395991225,
   -0.7391409074,
   -0.8017875837,
   2.2290067014,
   2.4883807704,
   2.9488605889,
   2.6326449676,
   0.6428357172,
   2.2352457284,
   -0.8472026277,
   -0.8819687111,
   -0.6847852902,
   -0.2507441004,
   0.5632952257,
   3.0226936885,
   2.3042978857,
   -0.6008752886,
   -0.634179551,
   -0.8025367147,
   2.1658069273,
   2.2051270248,
   2.0075399669,
   -0.7138491269,
   -0.3855923712,
   0.0159160048,
   1.3088021294,
   -0.4008745054,
   -0.0751307941,
   -0.0841094262,
   2.1646507013,
   -0.6296842239,
   2.6648731109,
   0.9346537741,
   -2.7772598773,
   0.7180396941,
   2.8067743254,
   2.5796032133,
   2.570060529,
   2.4224423497,
   -0.3241062193,
   2.3592822519,
   -0.5822195941,
   -3.0395140596,
   2.7873429885,
   2.5972923622,
   2.2605063887,
   -0.3104044447,
   1.8735215818,
   1.572888314,
   2.7047907587,
   1.1620166192,
   2.5316602135,
   0.0298897459,
   2.522188618,
   1.2365742206,
   -0.8328771638,
   0.8306519354,
   0.4134546412,
   2.2236378777,
   2.5649230064,
   -0.8745858898,
   -0.7612601292,
   -0.7302975143,
   -0.3315408607,
   2.3070026987,
   2.4323823144,
   2.0902828183,
   0.1033601836,
   2.1427268667,
   -0.8588478818,
   0.0715782548,
   0.718362428,
   0.4225810068,
   2.5840762983,
   0.3002673156,
   1.3962943952,
   2.8245470611,
   -0.790927639,
   2.0002128324,
   2.6771607835,
   2.4616672414,
   -0.8970774656,
   2.6458330796,
   -0.166910506,
   2.3757203781,
   2.0741594365,
   2.092836211,
   1.8638833192,
   2.0343174091,
   0.527373462,
   -0.4600650506,
   -0.1599979622,
   1.7262663328,
   -0.7913756416,
   -3.117954406,
   2.6604687912,
   -3.0562326821,
   -0.5348239705,
   -0.5534147832,
   -0.5364796992,
   -0.7637600209,
   -0.4456437408,
   -0.5383805053,
   -0.6158206003,
   -0.4912743565,
   -0.6367678588,
   -0.5868482505,
   -0.5408926925,
   -0.4694346024,
   -0.6707304354,
   -0.5181614995,
   -0.3325107433,
   -0.4273917011,
   0.23773188,
   0.5834497712,
   2.1533082938,
   2.4261338223,
   2.0382474316,
   2.3578142977,
   2.3650961098,
   2.3836793383,
   0.7297200986,
   2.2493468251,
   2.861693981,
   -0.5756116511,
   -0.6063296307,
   -0.6256307411,
   -0.5678918677,
   -0.6123197912,
   -0.5197726837,
   -0.7496105526,
   -0.4289240272,
   -0.4419330306,
   -0.0806009965,
   0.365312337,
   -0.2543770092,
   -0.2996078035,
   -0.8946854569,
   0.0693034144,
   0.3168351444,
   -0.6974620499,
   2.7234678959,
   2.4468755061,
   -0.3708181311,
   -0.0001692363,
   0.3998231585,
   2.2648604524,
   2.6531738451,
   -0.2964805795,
   2.9167805845,
   -0.7167195649,
   -0.4388339689,
   -0.6788116358,
   -0.5128357184,
   -0.6800425066,
   -0.5525790367,
   -0.5337525606
  ]
 },
 "A9_STAS_conformer_309": {
  "omega": [
   -3.0677977971,
   -2.9024949988,
   -2.8990989346,
   3.1137774635,
   -3.0737499346,
   3.0527558998,
   3.0931506246,
   -3.0471120851,
   3.0884974082,
   -3.0719271025,
   3.0454475564,
   3.1346061234,
   -3.039865474,
   3.0255969662,
   3.0755507792,
   -2.9034746855,
   3.1152002541,
   2.938982383,
   -3.1365035617,
   -3.1006827942,
   -2.9293081292,
   -3.0379291876,
   -3.1106589098,
   -3.086110826,
   2.9989073691,
   3.0372394396,
   3.1118082372,
   3.1196644348,
   3.1015837511,
   3.1295279956,
   3.0772930781,
   3.1214622362,
   3.1262055788,
   3.1381594927,
   2.9799790625,
   -3.0875414924,
   -3.1093346029,
   3.043684752,
   -3.1089894638,
   3.0618131128,
   3.0986967086,
   3.0838720961,
   3.104082388,
   3.1146659501,
   3.0612174971,
   3.107388438,
   -3.117043757,
   3.0180223399,
   -3.0252571396,
   3.0950530334,
   3.0412046886,
   2.975303398,
   3.1126947869,
   -3.1189124994,
   -3.095654427,
   3.1279293826,
   -3.1045698216,
   3.0980534955,
   3.1310487054,
   3.135446904,
   3.1070195241,
   3.1047558614,
   -3.1333486181,
   3.1363271132,
   3.0536409329,
   2.9302717902,
   3.1131350269,
   3.1277259873,
   -3.0859886906,
   3.0449819055,
   3.0832066434,
   2.9765543208,
   3.0580870743,
   3.0270818929,
   -3.0509602172,
   2.9952684387,
   -3.0307375782,
   3.0792345505,
   3.1156840065,
   3.1155855592,
   3.1338479152,
   -3.0429444796,
   -3.1131377786,
   -3.1404525081,
   3.122451353,
   -3.0761432469,
   -2.9367821677,
   3.131122275,
   3.0799357164,
   3.1078406718,
   -3.104907402,
   2.9392004365,
   3.0698058824,
   3.1003972237,
   -3.0067542858,
   -2.9845583715,
   3.0867808637,
   3.1000125499,
   3.0081449043,
   3.1361554547,
   3.0398781472,
   3.0539204729,
   3.0787241882,
   3.0884213128,
   3.0211369192,
   3.1085850883,
   3.1373995775,
   2.8721963343,
   -3.1386360319,
   3.0747630227,
   3.1214359463,
   3.1113900002,
   -3.1357809751,
   -3.1225852413,
   3.1381349978,
   3.1403509455,
   -3.1293974259,
   3.0826175285,
   3.042003728,
   -3.0471397724,
   3.1326750864,
   3.1054926015,
   3.1144924427,
   2.994555341,
   -3.0962973182,
   -2.9020136443,
   3.0358505265,
   2.9828411232,
   3.0177412593,
   -3.1358329522,
   3.1372930469,
   -3.1190184684,
   -3.0607079453,
   -3.0527010078,
   3.1327633585,
   3.01289757,
   -2.9030307157,
   2.9355888228,
   -3.1291816892,
   -3.1354361123,
   -3.0983660279,
   -2.944785684,
   -3.0477799982,
   3.1088465376,
   -3.1340241985,
   3.0069091231,
   -3.1286590363,
   -3.0387771368,
   3.0870444159,
   -3.0266844361,
   -3.1128441399,
   3.1049409065,
   -3.0997695472,
   -3.0417583655,
   3.0392515077,
   -3.0864391758,
   2.990028758,
   -3.0625321193,
   3.0371380653,
   3.0931224434,
   3.0902450015,
   -3.1248075068,
   3.0662272046,
   3.0623494938,
   3.111721459,
   3.0742494607,
   3.1114970175,
   3.1404795468,
   -3.1142535081,
   3.0839719897,
   3.0469462549,
   -3.1305752188,
   3.1085360737,
   3.1139047293,
   3.0219498708,
   3.1086370789,
   3.102837212,
   -3.1351563293,
   3.0955192841,
   3.1030132362,
   -2.9560623343,
   2.9233580013,
   3.0742216448,
   3.087990804,
   -2.9595790231,
   3.0840686437,
   3.069181705,
   3.0856077333,
   3.1233364898,
   3.0918695886,
   3.0899025384,
   3.1381513225,
   3.0116579693,
   3.062086131,
   3.0355172256,
   3.1364348744,
   2.9766048512,
   -3.1405677711,
   -3.1016222795,
   3.0142609994,
   3.0042135966,
   2.9329767507,
   -3.1249204403,
   3.1377410583,
   3.0792067131,
   3.0586096568,
   3.0468301786,
   -2.9780436575,
   -3.1321992836,
   -3.1118316835,
   -3.1402981145,
   -3.1139390278,
   2.9997705683,
   -3.133317756,
   3.1125470827,
   3.1250899127,
   3.0641423949,
   3.1063257905
  ],
  "phi": [
   -2.0770336442,
   -1.4158347237,
   -1.5516710756,
   -1.5736186737,
   -1.8608978777,
   -1.4013553151,
   -1.8718910881,
   -1.2522950238,
   1.5197295271,
   -2.2541321217,
   -1.9036988631,
   -2.0386351208,
   -2.3765928568,
   -1.7854327516,
   -2.2422851617,
   -2.0929167396,
   -2.6863201304,
   -1.1379559597,
   -1.8268606885,
   -2.3585971049,
   -1.1998573038,
   -1.4446791309,
   -2.4361420818,
   -1.2674850504,
   -1.4879270458,
   -1.1983492613,
   -1.1433504088,
   -1.1783742942,
   -1.3218369999,
   -1.3238583891,
   -1.2466089092,
   -1.1627918645,
   -1.2378417594,
   -1.7416520122,
   -1.2638985146,
   1.6628016358,
   -2.6663760861,
   -1.7380289977,
   -1.2464465111,
   -1.3430900378,
   -1.2731265971,
   -1.1943912049,
   -1.178933795,
   -1.2465572799,
   -1.3668750169,
   -1.3175696007,
   -1.2946359538,
   -0.9608011222,
   -1.3531950099,
   -1.2205099144,
   -1.2382965925,
   -1.0712809482,
   -2.1144266373,
   -0.9770094953,
   -1.2261895076,
   -1.4617189998,
   -1.2065156914,
   -0.8004337935,
   -1.5583557793,
   -1.0826690204,
   -1.7920004785,
   -2.7828588594,
   -1.0334846769,
   -2.5253883291,
   -2.9177862035,
   -1.1695312552,
   -1.0620136109,
   -1.0897849972,
   -1.2058303611,
   -1.0389835814,
   -1.1851794203,
   -1.600710841,
   -2.0963245552,
   -1.6478622184,
   -2.2983649635,
   -1.5432640418,
   -2.1335479317,
   -1.1261831617,
   -1.0160734891,
   -1.1040080931,
   -1.2073621373,
   -1.2992761448,
   -1.0335207602,
   -1.1120775712,
   -1.6706734412,
   -2.2440688253,
   -1.3097843853,
   -1.0547457937,
   -1.9266056643,
   -1.3608779629,
   -1.0212510628,
   -1.3965361324,
   -0.8843975112,
   -2.0123595645,
   -1.4506789541,
   -3.1285729316,
   -1.4583251766,
   -2.7103703459,
   -2.2319771108,
   -1.5004269043,
   -2.1313085963,
   -1.4042627074,
   -2.0739700978,
   -1.201556499,
   -1.0481851678,
   -1.1501556247,
   -1.8237433439,
   -1.6326717203,
   -1.2911618836,
   -1.09049816,
   -1.4101525897,
   -1.7571284494,
   -2.3741201159,
   -1.9220579478,
   -1.1792271734,
   -1.0574444831,
   -1.1659196181,
   -1.0019412746,
   -1.3343557872,
   -1.3257587716,
   -1.1311602428,
   -1.1442277184,
   -1.032547992,
   -1.0869598625,
   -1.4233689967,
   -1.0607715578,
   -0.890884829,
   -1.3937462863,
   -1.5785285625,
   -1.0493964308,
   -1.0759791783,
   -1.1193852183,
   -2.5740775001,
   -2.2077943162,
   1.0699193824,
   -2.2449240766,
   -2.7617465226,
   -1.164673219,
   -1.3778621335,
   -1.8434238132,
   -1.9898223516,
   -1.4502521744,
   -1.6251190783,
   -1.8456581222,
   -2.4653886536,
   -2.0108123662,
   -1.8013255703,
   -1.9283924961,
   -1.3458786023,
   -1.9705445286,
   -1.2880556435,
   -1.3829751507,
   -1.3507162277,
   -1.3430754984,
   -2.3775626257,
   -2.72695734,
   -2.1750283624,
   -1.2261498462,
   -1.1806797359,
   -1.4082907192,
   -1.1876746173,
   -1.2757026694,
   -1.297001951,
   -1.2965816368,
   -1.3396578665,
   -1.2463668538,
   -1.2324719145,
   -1.2964457929,
   -1.4882696022,
   -1.2630359636,
   -1.2087296223,
   -1.2690730537,
   -1.374072563,
   -1.7991456273,
   1.4891024912,
   -2.1187203134,
   -1.5200325921,
   -1.9608347091,
   -1.7919494888,
   -1.8588700624,
   -2.2599629181,
   1.1878715965,
   -1.3715853365,
   -1.276955833,
   -1.2746614545,
   -1.2782788711,
   -1.2375428677,
   -1.1641508782,
   -1.3032662455,
   -1.2827028325,
   -1.200907817,
   -1.2943262497,
   -1.2342258543,
   -1.3083077087,
   1.2910856307,
   -1.4945093953,
   -1.4634087568,
   -1.3287705451,
   -1.4648944404,
   1.3333248746,
   -1.2314462321,
   -1.9519761988,
   -2.1466222525,
   -1.3137235569,
   -1.4244802133,
   -1.9326056373,
   -1.9553716387,
   -2.2612050017,
   -1.3797069133,
   -2.6610935042,
   -1.2106015155,
   -1.2433941724,
   -1.1749296704,
   -1.3006794347,
   -1.2396587756,
   -1.1829944144,
   -1.3876582243,
   -1.2819699102
  ],
  "psi": [
   -0.6013425862,
   2.7903491878,
   -1.1217804687,
   0.4833482775,
   1.9344112264,
   2.6168171536,
   2.7896709191,
   2.4409146685,
   2.1279735329,
   0.056449803,
   2.2090540913,
   2.24441732,
   2.1938638079,
   2.2639313993,
   2.5092481588,
   2.2442748038,
   0.9044565096,
   2.7323010615,
   2.6853525229,
   1.6198000398,
   -2.8946782378,
   -0.4675817152,
   -0.1977194954,
   0.1939396971,
   -0.4206086862,
   -0.5611750552,
   -0.5558982236,
   -0.651792991,
   -0.6692505074,
   -0.4242866643,
   -0.5849739318,
   -0.6341137425,
   -0.6709246022,
   -0.3317382303,
   -0.5824159184,
   -0.6288729777,
   0.2022368094,
   2.6044790426,
   2.0559492251,
   -0.3229025531,
   -0.692396797,
   -0.5476876466,
   -0.7040943061,
   -0.6352406385,
   -0.578580562,
   -0.4033283105,
   -0.617191124,
   -0.2200798406,
   -0.8611661047,
   -0.5422257401,
   -0.5235232367,
   -0.7110513914,
   2.5809220311,
   2.5333542019,
   2.2674412138,
   -0.5274676675,
   -0.7531393191,
   -0.4128627218,
   -0.6891469611,
   2.8313386334,
   2.7497735167,
   -0.0214024007,
   2.8284152758,
   2.1668419381,
   2.7174643177,
   2.9377132526,
   2.1160887265,
   -0.7249236305,
   -0.8990734857,
   -0.5839945301,
   -0.6468316006,
   -0.2918656951,
   0.2833780638,
   2.1504983885,
   2.3593122847,
   2.0302762775,
   2.0882486286,
   2.3910346657,
   -0.7470753833,
   -0.7089870909,
   -0.7725995639,
   -0.6878065253,
   -1.0631676677,
   -0.7060764043,
   -0.4656854289,
   0.0917192921,
   1.3290410314,
   -0.2924177103,
   2.633570645,
   2.9262380616,
   2.0377504853,
   -0.5648060095,
   1.643880184,
   2.5336972163,
   1.6434876368,
   0.1899643065,
   1.991236601,
   2.5362218241,
   2.9681282789,
   1.9255132189,
   -0.1903251254,
   2.0850817297,
   2.1357312745,
   2.1338415652,
   -0.6165718965,
   -0.7227064023,
   -0.7854467096,
   0.3987605913,
   2.0818629565,
   1.9597342913,
   -0.6307981747,
   2.7524832046,
   1.3904271517,
   2.5059492479,
   2.8944198311,
   -0.1959118625,
   -0.7305565174,
   -0.8057262506,
   -0.8196604669,
   2.4950857784,
   3.0089025549,
   2.7029058402,
   2.5934267712,
   -0.5082153773,
   -0.6047022158,
   -0.3700183708,
   -0.7053530425,
   -0.6275530042,
   2.6864184471,
   2.7239980368,
   -0.6258102052,
   -0.5403376722,
   1.923572306,
   2.1839166825,
   2.4906165488,
   0.3002673156,
   1.3962943952,
   2.8245470611,
   -0.790927639,
   2.0002128324,
   2.6771607835,
   2.4616672414,
   -0.8970774656,
   2.6458330796,
   -0.166910506,
   2.3757203781,
   2.0741594365,
   2.092836211,
   1.8638833192,
   2.0343174091,
   0.527373462,
   -0.4600650506,
   -0.1599979622,
   1.7262663328,
   -0.7913756416,
   -3.117954406,
   2.6604687912,
   -3.0562326821,
   -0.5348239705,
   -0.5534147832,
   -0.5364796992,
   -0.7637600209,
   -0.4456437408,
   -0.5383805053,
   -0.6158206003,
   -0.4912743565,
   -0.6367678588,
   -0.5868482505,
   -0.5408926925,
   -0.4694346024,
   -0.6707304354,
   -0.5181614995,
   -0.3325107433,
   -0.4273917011,
   0.23773188,
   0.5834497712,
   2.1533082938,
   2.4261338223,
   2.0382474316,
   2.3578142977,
   2.3650961098,
   2.3836793383,
   0.7297200986,
   2.2493468251,
   2.861693981,
   -0.5756116511,
   -0.6063296307,
   -0.6256307411,
   -0.5678918677,
   -0.6123197912,
   -0.5197726837,
   -0.7496105526,
   -0.4289240272,
   -0.4419330306,
   -0.0806009965,
   0.365312337,
   -0.2543770092,
   -0.2996078035,
   -0.8946854569,
   0.0693034144,
   0.3168351444,
   -0.6974620499,
   2.7234678959,
   2.4468755061,
   -0.3708181311,
   -0.0001692363,
   0.3998231585,
   2.2648604524,
   2.6531738451,
   -0.2964805795,
   2.9167805845,
   -0.7167195649,
   -0.4388339689,
   -0.6788116358,
   -0.5128357184,
   -0.6800425066,
   -0.5525790367,
   -0.5337525606
  ]
 },
 "A9_STAS_conformer_31": {
  "omega": [
   -3.0677977971,
   -2.9024949988,
   -2.8990989346,
   3.1137774635,
   -3.0737499346,
   3.0527558998,
   3.0931506246,
   -3.0471120851,
   3.0884974082,
   -3.0719271025,
   3.0454475564,
   3.1346061234,
   -3.039865474,
   3.0255969662,
   3.0755507792,
   -2.9034746855,
   3.1152002541,
   2.938982383,
   -3.1365035617,
   -3.1006827942,
   -2.9293081292,
   -3.0379291876,
   -3.1106589098,
   -3.086110826,
   2.9989073691,
   3.0372394396,
   3.1118082372,
   3.1196644348,
   3.1015837511,
   3.1295279956,
   3.0772930781,
   3.1214622362,
   3.1262055788,
   3.1381594927,
   2.9799790625,
   -3.0875414924,
   -3.1093346029,
   3.043684752,
   -3.1089894638,
   3.0618131128,
   3.0986967086,
   3.0838720961,
   3.104082388,
   3.1146659501,
   3.0612174971,
   3.107388438,
   -3.117043757,
   3.0192678996,
   -3.0738241313,
   3.0776573917,
   -3.1084617034,
   -3.1394245154,
   3.1410734348,
   3.0149505371,
   3.0546113692,
   -3.1102253766,
   -2.9068558798,
   -2.9733554163,
   3.1307412645,
   3.1365664764,
   3.1067723048,
   3.1041415618,
   -3.133745896,
   2.9246940095,
   -3.0698328741,
   3.0617124563,
   3.0478587642,
   -3.1305708355,
   3.1288160128,
   -3.0991491665,
   -3.1084056151,
   3.0757280127,
   2.8918555288,
   -3.0756927595,
   -3.0855596644,
   -2.8520868905,
   -3.0765730448,
   3.1025066575,
   -3.1340375966,
   -3.0743586828,
   -3.0888760893,
   -3.0370918301,
   -3.0376361201,
   3.1364313231,
   -3.0822586788,
   3.0035236319,
   -3.0739100692,
   2.963700733,
   3.0429387561,
   3.0352590816,
   3.0896763122,
   3.0433783579,
   -3.1234423253,
   -3.0262913299,
   3.1383409837,
   -3.1162218139,
   3.007155811,
   3.1321826988,
   3.1214635385,
   -3.1009198008,
   -3.0195962709,
   3.0430204661,
   2.9320337043,
   3.0262805054,
   3.0271277728,
   3.1396539265,
   -3.0929501032,
   -3.1164372197,
   2.9417578019,
   3.1239899258,
   -3.133668808,
   -3.1285839415,
   -3.1183711268,
   -3.1237873492,
   0.0017725407,
   -3.1379403334,
   3.134805399,
   3.1164399205,
   3.0190383904,
   3.0604241879,
   2.9243317913,
   -3.1193644157,
   3.1242843746,
   3.0779625963,
   -3.0427706012,
   -3.0215070511,
   3.0911704566,
   -3.1123639379,
   -3.1017871689,
   3.1020630649,
   3.0346333052,
   3.0932286555,
   3.1278529777,
   3.0324950137,
   2.9549424537,
   3.01289757,
   -2.9030307157,
   2.9355888228,
   -3.1291816892,
   -3.1354361123,
   -3.0983660279,
   -2.944785684,
   -3.0477799982,
   3.1088465376,
   -3.1340241985,
   3.0069091231,
   -3.1286590363,
   -3.0387771368,
   3.0870444159,
   -3.0266844361,
   -3.1128441399,
   3.1049409065,
   -3.0997695472,
   -3.0417583655,
   3.0392515077,
   -3.0864391758,
   2.990028758,
   -3.0625321193,
   3.0371380653,
   3.0931224434,
   3.0902450015,
   -3.1248075068,
   3.0662272046,
   3.0623494938,
   3.111721459,
   3.0742494607,
   3.1114970175,
   3.1404795468,
   -3.1142535081,
   3.0839719897,
   3.0469462549,
   -3.1305752188,
   3.1085360737,
   3.1139047293,
   3.0219498708,
   3.1086370789,
   3.102837212,
   -3.1351563293,
   3.0955192841,
   3.1030132362,
   -2.9560623343,
   2.9233580013,
   3.0742216448,
   3.087990804,
   -2.9595790231,
   3.0840686437,
   3.069181705,
   3.0856077333,
   3.1233364898,
   3.0918695886,
   3.0899025384,
   3.1381513225,
   3.0116579693,
   3.062086131,
   3.0355172256,
   3.1364348744,
   2.9766048512,
   -3.1405677711,
   -3.1016222795,
   3.0142609994,
   3.0042135966,
   2.9329767507,
   -3.1249204403,
   3.1377410583,
   3.0792067131,
   3.0586096568,
   3.0468301786,
   -2.9780436575,
   -3.1321992836,
   -3.1118316835,
   -3.1402981145,
   -3.1139390278,
   2.9997705683,
   -3.133317756,
   3.1125470827,
   3.1250899127,
   3.0641423949,
   3.1063257905
  ],
  "phi": [
   -2.0770336442,
   -1.4158347237,
   -1.5516710756,
   -1.5736186737,
   -1.8608978777,
   -1.4013553151,
   -1.8718910881,
   -1.2522950238,
   1.5197295271,
   -2.2541321217,
   -1.9036988631,
   -2.0386351208,
   -2.3765928568,
   -1.7854327516,
   -2.2422851617,
   -2.0929167396,
   -2.6863201304,
   -1.1379559597,
   -1.8268606885,
   -2.3585971049,
   -1.1998573038,
   -1.4446791309,
   -2.4361420818,
   -1.2674850504,
   -1.4879270458,
   -1.1983492613,
   -1.1433504088,
   -1.1783742942,
   -1.3218369999,
   -1.3238583891,
   -1.2466089092,
   -1.1627918645,
   -1.2378417594,
   -1.7416520122,
   -1.2638985146,
   1.6628016358,
   -2.6663760861,
   -1.7380289977,
   -1.2464465111,
   -1.3430900378,
   -1.2731265971,
   -1.1943912049,
   -1.178933795,
   -1.2465572799,
   -1.3668750169,
   -1.3175696007,
   -1.2946359538,
   -1.0564052886,
   -1.0640345958,
   -1.1136202553,
   -0.8609262823,
   -0.9951483903,
   -1.2564062733,
   -1.0169297225,
   -1.0780854297,
   -1.052385387,
   -1.5370638077,
   -2.1790794149,
   -1.5591423686,
   -1.0829214473,
   -1.7925325381,
   -2.7829686559,
   -1.0332624818,
   -0.745832842,
   -1.3576869882,
   -1.5542146795,
   -1.4795812249,
   -2.28243985,
   -1.1373247892,
   -1.1104825773,
   -1.1154307725,
   -1.3623385661,
   -1.5058598195,
   -1.9779116019,
   -2.0249923595,
   -1.096888454,
   -1.0569723821,
   -1.0346482383,
   -1.0835698767,
   -1.1235589287,
   -1.0198979149,
   -1.844706247,
   -0.9887674989,
   -1.2343545271,
   -1.5867057299,
   -2.4490221756,
   -1.3471975865,
   -1.2278273254,
   -2.0856173912,
   -1.4762389051,
   -0.9598777779,
   -1.7726025404,
   1.0477846907,
   -1.6126947846,
   -1.3169256631,
   -1.4375909799,
   -1.1807848564,
   -1.164389009,
   -1.1414170534,
   1.4700640695,
   -1.6442981507,
   -1.4546955472,
   -0.9450172554,
   -2.7522209764,
   -1.4895968556,
   -2.1909955538,
   -1.9986561048,
   -2.0189389316,
   -2.7941436228,
   -1.0090144081,
   -1.219919839,
   -1.1439215651,
   -1.9129102291,
   -2.7187160106,
   -1.0261948656,
   -2.7165259085,
   -1.1815620666,
   -1.1347401551,
   -2.0910090746,
   -1.3091235315,
   -0.9228998131,
   -1.0511498873,
   -1.1336189313,
   -1.0608565324,
   -1.3221715476,
   -1.1011479961,
   -1.1095337093,
   1.1767704055,
   -2.090485455,
   -1.1680284447,
   -2.3108862984,
   -3.1297564782,
   -1.6664213628,
   -2.4614869045,
   1.0699193824,
   -2.2449240766,
   -2.7617465226,
   -1.164673219,
   -1.3778621335,
   -1.8434238132,
   -1.9898223516,
   -1.4502521744,
   -1.6251190783,
   -1.8456581222,
   -2.4653886536,
   -2.0108123662,
   -1.8013255703,
   -1.9283924961,
   -1.3458786023,
   -1.9705445286,
   -1.2880556435,
   -1.3829751507,
   -1.3507162277,
   -1.3430754984,
   -2.3775626257,
   -2.72695734,
   -2.1750283624,
   -1.2261498462,
   -1.1806797359,
   -1.4082907192,
   -1.1876746173,
   -1.2757026694,
   -1.297001951,
   -1.2965816368,
   -1.3396578665,
   -1.2463668538,
   -1.2324719145,
   -1.2964457929,
   -1.4882696022,
   -1.2630359636,
   -1.2087296223,
   -1.2690730537,
   -1.374072563,
   -1.7991456273,
   1.4891024912,
   -2.1187203134,
   -1.5200325921,
   -1.9608347091,
   -1.7919494888,
   -1.8588700624,
   -2.2599629181,
   1.1878715965,
   -1.3715853365,
   -1.276955833,
   -1.2746614545,
   -1.2782788711,
   -1.2375428677,
   -1.1641508782,
   -1.3032662455,
   -1.2827028325,
   -1.200907817,
   -1.2943262497,
   -1.2342258543,
   -1.3083077087,
   1.2910856307,
   -1.4945093953,
   -1.4634087568,
   -1.3287705451,
   -1.4648944404,
   1.3333248746,
   -1.2314462321,
   -1.9519761988,
   -2.1466222525,
   -1.3137235569,
   -1.4244802133,
   -1.9326056373,
   -1.9553716387,
   -2.2612050017,
   -1.3797069133,
   -2.6610935042,
   -1.2106015155,
   -1.2433941724,
   -1.1749296704,
   -1.3006794347,
   -1.2396587756,
   -1.1829944144,
   -1.3876582243,
   -1.2819699102
  ],
  "psi": [
   -0.6013425862,
   2.7903491878,
   -1.1217804687,
   0.4833482775,
   1.9344112264,
   2.6168171536,
   2.7896709191,
   2.4409146685,
   2.1279735329,
   0.056449803,
   2.2090540913,
   2.24441732,
   2.1938638079,
   2.2639313993,
   2.5092481588,
   2.2442748038,
   0.9044565096,
   2.7323010615,
   2.6853525229,
   1.6198000398,
   -2.8946782378,
   -0.4675817152,
   -0.1977194954,
   0.1939396971,
   -0.4206086862,
   -0.5611750552,
   -0.5558982236,
   -0.651792991,
   -0.6692505074,
   -0.4242866643,
   -0.5849739318,
   -0.6341137425,
   -0.6709246022,
   -0.3317382303,
   -0.5824159184,
   -0.6288729777,
   0.2022368094,
   2.6044790426,
   2.0559492251,
   -0.3229025531,
   -0.692396797,
   -0.5476876466,
   -0.7040943061,
   -0.6352406385,
   -0.578580562,
   -0.4033283105,
   -0.617191124,
   -0.2210830319,
   -0.8072044474,
   -0.8120559701,
   -0.7775255995,
   -0.8295033522,
   -0.7924210675,
   -0.5980620902,
   -0.6801893469,
   -0.8229317176,
   2.4087658234,
   -0.8337326524,
   2.7949410025,
   2.8322204941,
   2.7502668462,
   -0.0211893871,
   2.8298449727,
   2.1659349258,
   2.6081078404,
   -0.1811105283,
   0.1567470643,
   -0.0574566481,
   2.5424157986,
   -0.7241531475,
   -0.7157167898,
   -0.7848532881,
   2.6278234815,
   2.0760559299,
   2.550993682,
   2.1632544422,
   -0.7543587666,
   -0.794790718,
   -0.7754668044,
   -0.7767456585,
   -0.7907908814,
   -0.4156392466,
   0.287401911,
   -0.6430905982,
   -0.6439398064,
   1.0893067386,
   2.6594843395,
   2.6189706956,
   2.8349271083,
   2.4353152107,
   3.0414409647,
   -0.319224778,
   0.0833902115,
   -2.8543621214,
   2.0222774025,
   -0.1355001596,
   2.8244829736,
   3.0068835189,
   -0.7368467541,
   -0.678108431,
   0.263241575,
   -0.2259084968,
   2.5113122905,
   -0.4726068894,
   -3.0948260934,
   2.6592334378,
   2.1592978464,
   2.2665988649,
   2.4298591288,
   2.7996313351,
   -0.7309944844,
   -0.5656031955,
   -0.3325192071,
   -0.1989453446,
   2.3306877262,
   2.9086263155,
   2.2022871446,
   2.5984617364,
   2.2137189456,
   2.603228121,
   2.8076355404,
   2.381782181,
   2.4644248729,
   2.7121968212,
   -0.5993356188,
   -0.4037747084,
   -0.7810742867,
   -0.5517813048,
   -2.7147926447,
   2.5223673129,
   2.6253307747,
   -1.7876181813,
   2.6144756613,
   2.4956661394,
   2.9833427687,
   0.3002673156,
   1.3962943952,
   2.8245470611,
   -0.790927639,
   2.0002128324,
   2.6771607835,
   2.4616672414,
   -0.8970774656,
   2.6458330796,
   -0.166910506,
   2.3757203781,
   2.0741594365,
   2.092836211,
   1.8638833192,
   2.0343174091,
   0.527373462,
   -0.4600650506,
   -0.1599979622,
   1.7262663328,
   -0.7913756416,
   -3.117954406,
   2.6604687912,
   -3.0562326821,
   -0.5348239705,
   -0.5534147832,
   -0.5364796992,
   -0.7637600209,
   -0.4456437408,
   -0.5383805053,
   -0.6158206003,
   -0.4912743565,
   -0.6367678588,
   -0.5868482505,
   -0.5408926925,
   -0.4694346024,
   -0.6707304354,
   -0.5181614995,
   -0.3325107433,
   -0.4273917011,
   0.23773188,
   0.5834497712,
   2.1533082938,
   2.4261338223,
   2.0382474316,
   2.3578142977,
   2.3650961098,
   2.3836793383,
   0.7297200986,
   2.2493468251,
   2.861693981,
   -0.5756116511,
   -0.6063296307,
   -0.6256307411,
   -0.5678918677,
   -0.6123197912,
   -0.5197726837,
   -0.7496105526,
   -0.4289240272,
   -0.4419330306,
   -0.0806009965,
   0.365312337,
   -0.2543770092,
   -0.2996078035,
   -0.8946854569,
   0.0693034144,
   0.3168351444,
   -0.6974620499,
   2.7234678959,
   2.4468755061,
   -0.3708181311,
   -0.0001692363,
   0.3998231585,
   2.2648604524,
   2.6531738451,
   -0.2964805795,
   2.9167805845,
   -0.7167195649,
   -0.4388339689,
   -0.6788116358,
   -0.5128357184,
   -0.6800425066,
   -0.5525790367,
   -0.5337525606
  ]
 },
 "A9_STAS_conformer_310": {
  "omega": [
   -3.0677977971,
   -2.9024949988,
   -2.8990989346,
   3.1137774635,
   -3.0737499346,
   3.0527558998,
   3.0931506246,
   -3.0471120851,
   3.0884974082,
   -3.0719271025,
   3.0454475564,
   3.1346061234,
   -3.039865474,
   3.0255969662,
   3.0755507792,
   -2.9034746855,
   3.1152002541,
   2.938982383,
   -3.1365035617,
   -3.1006827942,
   -2.9293081292,
   -3.0379291876,
   -3.1106589098,
   -3.086110826,
   2.9989073691,
   3.0372394396,
   3.1118082372,
   3.1196644348,
   3.1015837511,
   3.1295279956,
   3.0772930781,
   3.1214622362,
   3.1262055788,
   3.1381594927,
   2.9799790625,
   -3.0875414924,
   -3.1093346029,
   3.043684752,
   -3.1089894638,
   3.0618131128,
   3.0986967086,
   3.0838720961,
   3.104082388,
   3.1146659501,
   3.0612174971,
   3.107388438,
   -3.117043757,
   3.0187679112,
   -3.0258619327,
   3.0941264443,
   3.0406496811,
   3.0553488171,
   3.082146244,
   3.0054279264,
   -3.1154684988,
   3.0040286757,
   -3.1223434721,
   -3.1010648176,
   3.1042244683,
   -3.1264587619,
   3.074335708,
   3.0660392617,
   3.0513012804,
   3.0655978102,
   -3.0705855425,
   3.0626647233,
   3.0479495137,
   -3.1311166171,
   -3.1149478446,
   3.1002921647,
   -3.0844513581,
   3.0703300807,
   -3.1142696775,
   3.1402167888,
   3.1147043924,
   -3.1334607885,
   -3.1314345,
   -3.1209663695,
   -3.1096045108,
   3.1046699134,
   3.0971258698,
   3.0958312321,
   3.0244668544,
   -3.0594316662,
   3.0741723819,
   -3.1407408913,
   3.0984918167,
   -3.0978713385,
   3.1005854813,
   -3.1100624452,
   -3.0380330817,
   3.113459539,
   -3.1179376413,
   3.0841359408,
   -3.1147658596,
   -3.0751561816,
   2.9915856417,
   -3.1394831159,
   3.1019153095,
   -3.0476151916,
   3.0308305181,
   3.0242624545,
   -3.0684716025,
   2.9091114848,
   -3.1168158867,
   2.6465947847,
   3.0756930187,
   -3.0788545767,
   -3.1408956525,
   3.128854975,
   3.1217620064,
   3.1101983544,
   -3.1370002237,
   -3.122900192,
   3.13869402,
   -3.0887201246,
   3.0732256122,
   -3.0506267967,
   -3.1403748048,
   3.1380576131,
   -3.1383000951,
   3.0253999297,
   3.1015750214,
   3.1218295965,
   3.119880461,
   3.0754954417,
   3.1153352629,
   -3.0485438375,
   3.0234851744,
   -3.0979670306,
   -3.1077899046,
   3.0650002807,
   3.1410391591,
   2.93866785,
   -3.0255446517,
   3.01289757,
   -2.9030307157,
   2.9355888228,
   -3.1291816892,
   -3.1354361123,
   -3.0983660279,
   -2.944785684,
   -3.0477799982,
   3.1088465376,
   -3.1340241985,
   3.0069091231,
   -3.1286590363,
   -3.0387771368,
   3.0870444159,
   -3.0266844361,
   -3.1128441399,
   3.1049409065,
   -3.0997695472,
   -3.0417583655,
   3.0392515077,
   -3.0864391758,
   2.990028758,
   -3.0625321193,
   3.0371380653,
   3.0931224434,
   3.0902450015,
   -3.1248075068,
   3.0662272046,
   3.0623494938,
   3.111721459,
   3.0742494607,
   3.1114970175,
   3.1404795468,
   -3.1142535081,
   3.0839719897,
   3.0469462549,
   -3.1305752188,
   3.1085360737,
   3.1139047293,
   3.0219498708,
   3.1086370789,
   3.102837212,
   -3.1351563293,
   3.0955192841,
   3.1030132362,
   -2.9560623343,
   2.9233580013,
   3.0742216448,
   3.087990804,
   -2.9595790231,
   3.0840686437,
   3.069181705,
   3.0856077333,
   3.1233364898,
   3.0918695886,
   3.0899025384,
   3.1381513225,
   3.0116579693,
   3.062086131,
   3.0355172256,
   3.1364348744,
   2.9766048512,
   -3.1405677711,
   -3.1016222795,
   3.0142609994,
   3.0042135966,
   2.9329767507,
   -3.1249204403,
   3.1377410583,
   3.0792067131,
   3.0586096568,
   3.0468301786,
   -2.9780436575,
   -3.1321992836,
   -3.1118316835,
   -3.1402981145,
   -3.1139390278,
   2.9997705683,
   -3.133317756,
   3.1125470827,
   3.1250899127,
   3.0641423949,
   3.1063257905
  ],
  "phi": [
   -2.0770336442,
   -1.4158347237,
   -1.5516710756,
   -1.5736186737,
   -1.8608978777,
   -1.4013553151,
   -1.8718910881,
   -1.2522950238,
   1.5197295271,
   -2.2541321217,
   -1.9036988631,
   -2.0386351208,
   -2.3765928568,
   -1.7854327516,
   -2.2422851617,
   -2.0929167396,
   -2.6863201304,
   -1.1379559597,
   -1.8268606885,
   -2.3585971049,
   -1.1998573038,
   -1.4446791309,
   -2.4361420818,
   -1.2674850504,
   -1.4879270458,
   -1.1983492613,
   -1.1433504088,
   -1.1783742942,
   -1.3218369999,
   -1.3238583891,
   -1.2466089092,
   -1.1627918645,
   -1.2378417594,
   -1.7416520122,
   -1.2638985146,
   1.6628016358,
   -2.6663760861,
   -1.7380289977,
   -1.2464465111,
   -1.3430900378,
   -1.2731265971,
   -1.1943912049,
   -1.178933795,
   -1.2465572799,
   -1.3668750169,
   -1.3175696007,
   -1.2946359538,
   -0.9623181452,
   -1.3523568069,
   -1.2199717171,
   -1.2384606873,
   -1.0503708955,
   -1.0555453276,
   -0.9202430734,
   -1.160400114,
   -1.1679788278,
   -1.1469405892,
   -1.7055576433,
   -0.8411990814,
   -1.101747234,
   -2.2888726689,
   -2.3972610183,
   -1.185086762,
   -1.9990886654,
   -1.3562650647,
   -1.5544433388,
   -1.4792665411,
   -2.2826586577,
   -1.2763428617,
   -1.0599159535,
   -1.2696121914,
   -1.0297662262,
   -1.2886351955,
   -1.1851503761,
   -1.0695412384,
   -1.1152095063,
   -1.1174461764,
   -1.7299409635,
   -1.9606624058,
   -2.1284196467,
   -2.6106952411,
   0.9838262019,
   -1.0723960596,
   -1.2971635853,
   -1.7449920604,
   -1.1565992012,
   -1.2567973781,
   -0.9407890146,
   -2.3928346571,
   -2.419928613,
   -1.0674768458,
   -1.8829876394,
   0.8991260047,
   -2.3892831328,
   -1.0115721558,
   -1.2806004903,
   -1.1956116987,
   -2.5146846236,
   -1.3718823431,
   -1.2011887043,
   -1.2309662325,
   -2.1890426681,
   -2.4565013226,
   -2.4804720873,
   -1.8615889453,
   -1.0856750204,
   -1.9173938302,
   -1.9232085387,
   0.7561170411,
   -1.0886382193,
   -1.4086900024,
   -1.758370604,
   -2.3743092284,
   -1.9223183963,
   -1.1796263578,
   -1.0537645771,
   -1.1097807573,
   -1.2191331702,
   -2.5320478767,
   -0.9072459329,
   -1.0553047463,
   -1.1660355663,
   -1.1824697907,
   -1.1757578143,
   -1.6764924836,
   -1.5696104461,
   -1.1440536149,
   3.0419975001,
   -1.3096625112,
   -0.9329911857,
   -1.2593422805,
   -1.4836593107,
   -1.7371959813,
   -1.5824908529,
   1.0699193824,
   -2.2449240766,
   -2.7617465226,
   -1.164673219,
   -1.3778621335,
   -1.8434238132,
   -1.9898223516,
   -1.4502521744,
   -1.6251190783,
   -1.8456581222,
   -2.4653886536,
   -2.0108123662,
   -1.8013255703,
   -1.9283924961,
   -1.3458786023,
   -1.9705445286,
   -1.2880556435,
   -1.3829751507,
   -1.3507162277,
   -1.3430754984,
   -2.3775626257,
   -2.72695734,
   -2.1750283624,
   -1.2261498462,
   -1.1806797359,
   -1.4082907192,
   -1.1876746173,
   -1.2757026694,
   -1.297001951,
   -1.2965816368,
   -1.3396578665,
   -1.2463668538,
   -1.2324719145,
   -1.2964457929,
   -1.4882696022,
   -1.2630359636,
   -1.2087296223,
   -1.2690730537,
   -1.374072563,
   -1.7991456273,
   1.4891024912,
   -2.1187203134,
   -1.5200325921,
   -1.9608347091,
   -1.7919494888,
   -1.8588700624,
   -2.2599629181,
   1.1878715965,
   -1.3715853365,
   -1.276955833,
   -1.2746614545,
   -1.2782788711,
   -1.2375428677,
   -1.1641508782,
   -1.3032662455,
   -1.2827028325,
   -1.200907817,
   -1.2943262497,
   -1.2342258543,
   -1.3083077087,
   1.2910856307,
   -1.4945093953,
   -1.4634087568,
   -1.3287705451,
   -1.4648944404,
   1.3333248746,
   -1.2314462321,
   -1.9519761988,
   -2.1466222525,
   -1.3137235569,
   -1.4244802133,
   -1.9326056373,
   -1.9553716387,
   -2.2612050017,
   -1.3797069133,
   -2.6610935042,
   -1.2106015155,
   -1.2433941724,
   -1.1749296704,
   -1.3006794347,
   -1.2396587756,
   -1.1829944144,
   -1.3876582243,
   -1.2819699102
  ],
  "psi": [
   -0.6013425862,
   2.7903491878,
   -1.1217804687,
   0.4833482775,
   1.9344112264,
   2.6168171536,
   2.7896709191,
   2.4409146685,
   2.1279735329,
   0.056449803,
   2.2090540913,
   2.24441732,
   2.1938638079,
   2.2639313993,
   2.5092481588,
   2.2442748038,
   0.9044565096,
   2.7323010615,
   2.6853525229,
   1.6198000398,
   -2.8946782378,
   -0.4675817152,
   -0.1977194954,
   0.1939396971,
   -0.4206086862,
   -0.5611750552,
   -0.5558982236,
   -0.651792991,
   -0.6692505074,
   -0.4242866643,
   -0.5849739318,
   -0.6341137425,
   -0.6709246022,
   -0.3317382303,
   -0.5824159184,
   -0.6288729777,
   0.2022368094,
   2.6044790426,
   2.0559492251,
   -0.3229025531,
   -0.692396797,
   -0.5476876466,
   -0.7040943061,
   -0.6352406385,
   -0.578580562,
   -0.4033283105,
   -0.617191124,
   -0.219732062,
   -0.8612238341,
   -0.5414833606,
   -0.5232310291,
   -0.7116771419,
   -0.7685490115,
   -0.9070774014,
   -0.8224620707,
   -0.7094673947,
   -0.803538139,
   -0.5335892688,
   0.1544350122,
   -0.6741771436,
   -0.2041690113,
   2.3214885962,
   2.3686936341,
   2.2533190887,
   -0.4179708979,
   -0.1817024065,
   0.1550859055,
   -0.0565411941,
   2.5433209788,
   -0.4326093074,
   -0.9509524818,
   -0.5905327471,
   -0.6650997446,
   -0.3769343339,
   -0.7670055548,
   -0.6853517628,
   -0.8205744981,
   -0.6861045096,
   2.0505319182,
   3.0426088758,
   2.6022481715,
   2.2861926261,
   0.5463852406,
   2.3630518119,
   -0.1395970313,
   0.092562818,
   2.5187176396,
   2.9424579613,
   2.6053529964,
   2.8381551362,
   1.031093031,
   -0.4368981465,
   0.385573294,
   0.7132536984,
   1.1431937845,
   -0.7283521058,
   2.308601436,
   2.2465483166,
   2.2805164035,
   1.6894616291,
   -0.1738189597,
   -0.2431591914,
   2.2947060236,
   2.4211716848,
   2.9334408815,
   -1.1587996294,
   2.1727695315,
   2.7988967314,
   2.6992466693,
   0.8854455373,
   2.5141290934,
   2.7525595269,
   1.3917892255,
   2.5061161794,
   2.8957725019,
   -0.1967753134,
   -0.7350609975,
   -0.6476851215,
   -0.5429097809,
   1.3432819731,
   2.2100110427,
   -0.5945884052,
   -0.6470451466,
   -0.6063835028,
   -0.6431011078,
   -0.0108494439,
   2.7050653074,
   2.6558872984,
   -2.0683040603,
   2.9010801803,
   -0.6819454501,
   -0.1300627548,
   -0.194645698,
   0.2993143348,
   2.4468879166,
   0.3002673156,
   1.3962943952,
   2.8245470611,
   -0.790927639,
   2.0002128324,
   2.6771607835,
   2.4616672414,
   -0.8970774656,
   2.6458330796,
   -0.166910506,
   2.3757203781,
   2.0741594365,
   2.092836211,
   1.8638833192,
   2.0343174091,
   0.527373462,
   -0.4600650506,
   -0.1599979622,
   1.7262663328,
   -0.7913756416,
   -3.117954406,
   2.6604687912,
   -3.0562326821,
   -0.5348239705,
   -0.5534147832,
   -0.5364796992,
   -0.7637600209,
   -0.4456437408,
   -0.5383805053,
   -0.6158206003,
   -0.4912743565,
   -0.6367678588,
   -0.5868482505,
   -0.5408926925,
   -0.4694346024,
   -0.6707304354,
   -0.5181614995,
   -0.3325107433,
   -0.4273917011,
   0.23773188,
   0.5834497712,
   2.1533082938,
   2.4261338223,
   2.0382474316,
   2.3578142977,
   2.3650961098,
   2.3836793383,
   0.7297200986,
   2.2493468251,
   2.861693981,
   -0.5756116511,
   -0.6063296307,
   -0.6256307411,
   -0.5678918677,
   -0.6123197912,
   -0.5197726837,
   -0.7496105526,
   -0.4289240272,
   -0.4419330306,
   -0.0806009965,
   0.365312337,
   -0.2543770092,
   -0.2996078035,
   -0.8946854569,
   0.0693034144,
   0.3168351444,
   -0.6974620499,
   2.7234678959,
   2.4468755061,
   -0.3708181311,
   -0.0001692363,
   0.3998231585,
   2.2648604524,
   2.6531738451,
   -0.2964805795,
   2.9167805845,
   -0.7167195649,
   -0.4388339689,
   -0.6788116358,
   -0.5128357184,
   -0.6800425066,
   -0.5525790367,
   -0.5337525606
  ]
 },
 "A9_STAS_conformer_311": {
  "omega": [
   -3.0677977971,
   -2.9024949988,
   -2.8990989346,
   3.1137774635,
   -3.0737499346,
   3.0527558998,
   3.0931506246,
   -3.0471120851,
   3.0884974082,
   -3.0719271025,
   3.0454475564,
   3.1346061234,
   -3.039865474,
   3.0255969662,
   3.0755507792,
   -2.9034746855,
   3.1152002541,
   2.938982383,
   -3.1365035617,
   -3.1006827942,
   -2.9293081292,
   -3.0379291876,
   -3.1106589098,
   -3.086110826,
   2.9989073691,
   3.0372394396,
   3.1118082372,
   3.1196644348,
   3.1015837511,
   3.1295279956,
   3.0772930781,
   3.1214622362,
   3.1262055788,
   3.1381594927,
   2.9799790625,
   -3.0875414924,
   -3.1093346029,
   3.043684752,
   -3.1089894638,
   3.0618131128,
   3.0986967086,
   3.0838720961,
   3.104082388,
   3.1146659501,
   3.0612174971,
   3.107388438,
   -3.117043757,
   3.0188833298,
   3.0148359664,
   -3.0497609885,
   3.1242412386,
   -3.0488578701,
   -3.0933880831,
   -3.0299510343,
   -3.129585824,
   3.0982065836,
   3.1117207628,
   -3.0614159044,
   2.9514423288,
   3.0167390693,
   2.9768329342,
   3.0676524103,
   2.7815329426,
   -3.021572868,
   2.9953138182,
   3.1113496483,
   3.1177869694,
   3.1030786286,
   3.0308200018,
   3.0176789603,
   -3.1408328238,
   3.1398745025,
   3.129708636,
   3.0353323096,
   -3.0425005481,
   -3.1346999183,
   -3.1268788283,
   3.1192534036,
   3.0887602047,
   3.0779772129,
   -2.7080170566,
   3.0986557047,
   3.0836827875,
   3.0100362622,
   -3.0503321454,
   -2.9660670123,
   -2.9728803006,
   3.1288261307,
   -3.0424661789,
   -3.1129784148,
   -3.0883594379,
   -3.1220773521,
   -3.1091481486,
   3.0687021487,
   3.1310669242,
   2.9972577599,
   3.1251635295,
   3.0034822103,
   -3.1349447332,
   3.135074853,
   3.1276101464,
   -3.1204690466,
   3.1169937246,
   -3.1362780111,
   3.1414640185,
   3.0312860045,
   3.1056618775,
   3.0575664488,
   -3.0352779221,
   -3.1179082622,
   -3.1347473472,
   -2.9900479907,
   3.0073858722,
   -3.1129091284,
   3.057234209,
   3.1352856854,
   -3.0112676191,
   -3.0734720249,
   3.0232157112,
   3.1174203388,
   -3.119377269,
   -3.0292284168,
   3.043529378,
   3.1387740152,
   -3.1296202567,
   -3.0581229152,
   3.0766767777,
   3.024903944,
   -3.1011885108,
   -3.0342506538,
   2.9149268106,
   3.1365811745,
   -3.1244453365,
   3.0571268747,
   3.1166496873,
   3.01289757,
   -2.9030307157,
   2.9355888228,
   -3.1291816892,
   -3.1354361123,
   -3.0983660279,
   -2.944785684,
   -3.0477799982,
   3.1088465376,
   -3.1340241985,
   3.0069091231,
   -3.1286590363,
   -3.0387771368,
   3.0870444159,
   -3.0266844361,
   -3.1128441399,
   3.1049409065,
   -3.0997695472,
   -3.0417583655,
   3.0392515077,
   -3.0864391758,
   2.990028758,
   -3.0625321193,
   3.0371380653,
   3.0931224434,
   3.0902450015,
   -3.1248075068,
   3.0662272046,
   3.0623494938,
   3.111721459,
   3.0742494607,
   3.1114970175,
   3.1404795468,
   -3.1142535081,
   3.0839719897,
   3.0469462549,
   -3.1305752188,
   3.1085360737,
   3.1139047293,
   3.0219498708,
   3.1086370789,
   3.102837212,
   -3.1351563293,
   3.0955192841,
   3.1030132362,
   -2.9560623343,
   2.9233580013,
   3.0742216448,
   3.087990804,
   -2.9595790231,
   3.0840686437,
   3.069181705,
   3.0856077333,
   3.1233364898,
   3.0918695886,
   3.0899025384,
   3.1381513225,
   3.0116579693,
   3.062086131,
   3.0355172256,
   3.1364348744,
   2.9766048512,
   -3.1405677711,
   -3.1016222795,
   3.0142609994,
   3.0042135966,
   2.9329767507,
   -3.1249204403,
   3.1377410583,
   3.0792067131,
   3.0586096568,
   3.0468301786,
   -2.9780436575,
   -3.1321992836,
   -3.1118316835,
   -3.1402981145,
   -3.1139390278,
   2.9997705683,
   -3.133317756,
   3.1125470827,
   3.1250899127,
   3.0641423949,
   3.1063257905
  ],
  "phi": [
   -2.0770336442,
   -1.4158347237,
   -1.5516710756,
   -1.5736186737,
   -1.8608978777,
   -1.4013553151,
   -1.8718910881,
   -1.2522950238,
   1.5197295271,
   -2.2541321217,
   -1.9036988631,
   -2.0386351208,
   -2.3765928568,
   -1.7854327516,
   -2.2422851617,
   -2.0929167396,
   -2.6863201304,
   -1.1379559597,
   -1.8268606885,
   -2.3585971049,
   -1.1998573038,
   -1.4446791309,
   -2.4361420818,
   -1.2674850504,
   -1.4879270458,
   -1.1983492613,
   -1.1433504088,
   -1.1783742942,
   -1.3218369999,
   -1.3238583891,
   -1.2466089092,
   -1.1627918645,
   -1.2378417594,
   -1.7416520122,
   -1.2638985146,
   1.6628016358,
   -2.6663760861,
   -1.7380289977,
   -1.2464465111,
   -1.3430900378,
   -1.2731265971,
   -1.1943912049,
   -1.178933795,
   -1.2465572799,
   -1.3668750169,
   -1.3175696007,
   -1.2946359538,
   -1.1956975619,
   -1.0310439443,
   -1.1154281047,
   -1.0405238965,
   0.9511056023,
   -1.4782528032,
   -1.8187326839,
   -1.5092752484,
   -1.1392429162,
   -1.0729610065,
   -1.2741219658,
   0.9444553506,
   -1.118145256,
   -1.2592591806,
   -1.0682898472,
   -2.1061795551,
   -2.2082896102,
   -1.8810351955,
   -2.2201444668,
   -1.9446600996,
   -1.1697255388,
   -0.9302474932,
   -1.1551640892,
   -2.3585667518,
   -2.2597698846,
   -2.0116034088,
   -2.0243422305,
   -2.3779172648,
   -0.9742563429,
   -1.0779910917,
   -1.162520662,
   -1.0943821038,
   -1.0415666378,
   -1.463812413,
   -1.113422418,
   -1.0162884503,
   -1.0623805218,
   -1.5246543578,
   -1.1686479478,
   -1.0379076352,
   -0.997704208,
   -1.8481602623,
   -1.1168851993,
   -1.1657868209,
   -1.7504636639,
   -1.4114885344,
   -1.7188916759,
   -1.4792369822,
   -2.185213286,
   -1.4858424111,
   -1.7275473405,
   -1.6128739533,
   1.6650706926,
   -2.6564016502,
   -1.2779401882,
   -2.370604983,
   -1.2055203373,
   1.1706206477,
   -1.8313076019,
   -1.8908243604,
   -1.4215330341,
   -2.5587310317,
   -0.9670993999,
   -1.0555523721,
   -2.9580927277,
   -1.2425623244,
   -1.692951907,
   -1.1014907032,
   -1.2231695434,
   -1.8633211665,
   -2.1300101767,
   -1.1992352903,
   -1.1033635461,
   -1.1531136603,
   -1.1217145305,
   -1.1678125815,
   -0.9216328672,
   -0.957850944,
   -1.1788010575,
   -1.0145933826,
   1.5569934131,
   -2.4124353095,
   -1.1885356547,
   -2.355787065,
   -1.9729600986,
   -2.6659335161,
   -2.3018370901,
   1.0699193824,
   -2.2449240766,
   -2.7617465226,
   -1.164673219,
   -1.3778621335,
   -1.8434238132,
   -1.9898223516,
   -1.4502521744,
   -1.6251190783,
   -1.8456581222,
   -2.4653886536,
   -2.0108123662,
   -1.8013255703,
   -1.9283924961,
   -1.3458786023,
   -1.9705445286,
   -1.2880556435,
   -1.3829751507,
   -1.3507162277,
   -1.3430754984,
   -2.3775626257,
   -2.72695734,
   -2.1750283624,
   -1.2261498462,
   -1.1806797359,
   -1.4082907192,
   -1.1876746173,
   -1.2757026694,
   -1.297001951,
   -1.2965816368,
   -1.3396578665,
   -1.2463668538,
   -1.2324719145,
   -1.2964457929,
   -1.4882696022,
   -1.2630359636,
   -1.2087296223,
   -1.2690730537,
   -1.374072563,
   -1.7991456273,
   1.4891024912,
   -2.1187203134,
   -1.5200325921,
   -1.9608347091,
   -1.7919494888,
   -1.8588700624,
   -2.2599629181,
   1.1878715965,
   -1.3715853365,
   -1.276955833,
   -1.2746614545,
   -1.2782788711,
   -1.2375428677,
   -1.1641508782,
   -1.3032662455,
   -1.2827028325,
   -1.200907817,
   -1.2943262497,
   -1.2342258543,
   -1.3083077087,
   1.2910856307,
   -1.4945093953,
   -1.4634087568,
   -1.3287705451,
   -1.4648944404,
   1.3333248746,
   -1.2314462321,
   -1.9519761988,
   -2.1466222525,
   -1.3137235569,
   -1.4244802133,
   -1.9326056373,
   -1.9553716387,
   -2.2612050017,
   -1.3797069133,
   -2.6610935042,
   -1.2106015155,
   -1.2433941724,
   -1.1749296704,
   -1.3006794347,
   -1.2396587756,
   -1.1829944144,
   -1.3876582243,
   -1.2819699102
  ],
  "psi": [
   -0.6013425862,
   2.7903491878,
   -1.1217804687,
   0.4833482775,
   1.9344112264,
   2.6168171536,
   2.7896709191,
   2.4409146685,
   2.1279735329,
   0.056449803,
   2.2090540913,
   2.24441732,
   2.1938638079,
   2.2639313993,
   2.5092481588,
   2.2442748038,
   0.9044565096,
   2.7323010615,
   2.6853525229,
   1.6198000398,
   -2.8946782378,
   -0.4675817152,
   -0.1977194954,
   0.1939396971,
   -0.4206086862,
   -0.5611750552,
   -0.5558982236,
   -0.651792991,
   -0.6692505074,
   -0.4242866643,
   -0.5849739318,
   -0.6341137425,
   -0.6709246022,
   -0.3317382303,
   -0.5824159184,
   -0.6288729777,
   0.2022368094,
   2.6044790426,
   2.0559492251,
   -0.3229025531,
   -0.692396797,
   -0.5476876466,
   -0.7040943061,
   -0.6352406385,
   -0.578580562,
   -0.4033283105,
   -0.617191124,
   -0.2204144971,
   -0.714674606,
   -0.9359658359,
   -0.7089482085,
   -0.7806530627,
   0.491850821,
   1.842644624,
   2.4538355184,
   -0.787332174,
   -0.6978110656,
   -0.7450253672,
   -0.595849176,
   1.1448255534,
   2.8020432179,
   2.9724565227,
   -0.6566544463,
   2.2063748055,
   2.2786681414,
   2.2439816528,
   2.1659675376,
   1.9684752195,
   2.4937860186,
   2.3463511397,
   2.4603465491,
   1.8332495414,
   2.4250862535,
   2.0775995352,
   2.3727520754,
   1.9334113084,
   -0.7922833357,
   -0.712192147,
   -0.7252330456,
   -0.758000527,
   2.6350115052,
   -0.7195278586,
   -0.716192653,
   -0.7074586165,
   -0.4317082499,
   2.9692527775,
   2.3024823153,
   -0.8327574785,
   -0.3936952517,
   0.2009134037,
   2.3485115575,
   -0.2373841801,
   -0.0336145313,
   2.1215473289,
   2.2522232456,
   2.0044195798,
   2.5936007205,
   2.8485868793,
   2.7246485314,
   -0.0634913749,
   2.4212721944,
   2.6804203972,
   2.9296360867,
   2.9959971834,
   -0.6800723562,
   0.1258780597,
   -1.0281361676,
   -0.1561411065,
   1.9287218955,
   1.5045973185,
   -0.4524407573,
   -0.3548960968,
   2.799128821,
   -0.5277003615,
   2.5670929139,
   2.8051317106,
   -0.7969209641,
   -0.0632465136,
   2.4003250426,
   2.7599212965,
   2.772434628,
   -0.4438955863,
   2.730523898,
   2.4402872564,
   -0.8223431696,
   -0.7349706533,
   2.8979024485,
   2.5748735644,
   0.0803990288,
   1.2397969257,
   -0.438029542,
   2.895434337,
   -0.2303000571,
   2.5589656857,
   2.2328078882,
   0.3002673156,
   1.3962943952,
   2.8245470611,
   -0.790927639,
   2.0002128324,
   2.6771607835,
   2.4616672414,
   -0.8970774656,
   2.6458330796,
   -0.166910506,
   2.3757203781,
   2.0741594365,
   2.092836211,
   1.8638833192,
   2.0343174091,
   0.527373462,
   -0.4600650506,
   -0.1599979622,
   1.7262663328,
   -0.7913756416,
   -3.117954406,
   2.6604687912,
   -3.0562326821,
   -0.5348239705,
   -0.5534147832,
   -0.5364796992,
   -0.7637600209,
   -0.4456437408,
   -0.5383805053,
   -0.6158206003,
   -0.4912743565,
   -0.6367678588,
   -0.5868482505,
   -0.5408926925,
   -0.4694346024,
   -0.6707304354,
   -0.5181614995,
   -0.3325107433,
   -0.4273917011,
   0.23773188,
   0.5834497712,
   2.1533082938,
   2.4261338223,
   2.0382474316,
   2.3578142977,
   2.3650961098,
   2.3836793383,
   0.7297200986,
   2.2493468251,
   2.861693981,
   -0.5756116511,
   -0.6063296307,
   -0.6256307411,
   -0.5678918677,
   -0.6123197912,
   -0.5197726837,
   -0.7496105526,
   -0.4289240272,
   -0.4419330306,
   -0.0806009965,
   0.365312337,
   -0.2543770092,
   -0.2996078035,
   -0.8946854569,
   0.0693034144,
   0.3168351444,
   -0.6974620499,
   2.7234678959,
   2.4468755061,
   -0.3708181311,
   -0.0001692363,
   0.3998231585,
   2.2648604524,
   2.6531738451,
   -0.2964805795,
   2.9167805845,
   -0.7167195649,
   -0.4388339689,
   -0.6788116358,
   -0.5128357184,
   -0.6800425066,
   -0.5525790367,
   -0.5337525606
  ]
 },
 "A9_STAS_conformer_312": {
  "omega": [
   -3.0677977971,
   -2.9024949988,
   -2.8990989346,
   3.1137774635,
   -3.0737499346,
   3.0527558998,
   3.0931506246,
   -3.0471120851,
   3.0884974082,
   -3.0719271025,
   3.0454475564,
   3.1346061234,
   -3.039865474,
   3.0255969662,
   3.0755507792,
   -2.9034746855,
   3.1152002541,
   2.938982383,
   -3.1365035617,
   -3.1006827942,
   -2.9293081292,
   -3.0379291876,
   -3.1106589098,
   -3.086110826,
   2.9989073691,
   3.0372394396,
   3.1118082372,
   3.1196644348,
   3.1015837511,
   3.1295279956,
   3.0772930781,
   3.1214622362,
   3.1262055788,
   3.1381594927,
   2.9799790625,
   -3.0875414924,
   -3.1093346029,
   3.043684752,
   -3.1089894638,
   3.0618131128,
   3.0986967086,
   3.0838720961,
   3.104082388,
   3.1146659501,
   3.0612174971,
   3.107388438,
   -3.117043757,
   3.0186905381,
   -2.9432048428,
   3.1219747878,
   -3.0862725287,
   3.0787348889,
   3.1049009919,
   3.0884877717,
   3.1076816621,
   3.1391477937,
   -3.1065088035,
   3.1194566392,
   3.1316114115,
   3.1367409712,
   3.1050697716,
   3.1045721709,
   -3.1332437405,
   3.0269732623,
   -3.1134781283,
   2.9931278697,
   -3.1248354699,
   3.0942848413,
   -3.1144792323,
   3.1302953402,
   3.0112764139,
   -3.0840549044,
   3.0588652829,
   3.0284409752,
   -3.0515096841,
   2.8499442635,
   3.1118673445,
   3.0849655362,
   3.0744008451,
   -3.1071160846,
   -3.1069445969,
   2.9940540812,
   3.1096015202,
   -3.0963883963,
   -3.1012309044,
   3.0107789668,
   3.1087060885,
   -3.1280017837,
   -3.0228287338,
   3.1374820153,
   -3.0731166915,
   -3.0809181292,
   3.0518124043,
   2.9819112669,
   -3.1171564617,
   -3.0601948524,
   -3.136648411,
   -3.1304806666,
   3.1019947956,
   3.1289578087,
   -3.1315832845,
   -3.128498979,
   3.1096503147,
   3.1358105112,
   3.1066066255,
   -3.0356791864,
   3.0318390452,
   3.0637756099,
   2.8274596515,
   3.0995401743,
   3.0687250351,
   3.03579859,
   3.067414442,
   3.1315136694,
   3.0537874987,
   -3.1309457576,
   -2.9832912134,
   -3.1275476904,
   -3.0391973174,
   3.0897127538,
   -3.1295760841,
   -3.124279099,
   -2.9353710258,
   3.1219311523,
   -3.1011030307,
   3.0758526444,
   -3.1388046355,
   3.1305461873,
   3.1366843717,
   -0.0035998337,
   2.9169015914,
   2.9432825441,
   3.0151147636,
   -3.1004846206,
   3.0018684763,
   3.01289757,
   -2.9030307157,
   2.9355888228,
   -3.1291816892,
   -3.1354361123,
   -3.0983660279,
   -2.944785684,
   -3.0477799982,
   3.1088465376,
   -3.1340241985,
   3.0069091231,
   -3.1286590363,
   -3.0387771368,
   3.0870444159,
   -3.0266844361,
   -3.1128441399,
   3.1049409065,
   -3.0997695472,
   -3.0417583655,
   3.0392515077,
   -3.0864391758,
   2.990028758,
   -3.0625321193,
   3.0371380653,
   3.0931224434,
   3.0902450015,
   -3.1248075068,
   3.0662272046,
   3.0623494938,
   3.111721459,
   3.0742494607,
   3.1114970175,
   3.1404795468,
   -3.1142535081,
   3.0839719897,
   3.0469462549,
   -3.1305752188,
   3.1085360737,
   3.1139047293,
   3.0219498708,
   3.1086370789,
   3.102837212,
   -3.1351563293,
   3.0955192841,
   3.1030132362,
   -2.9560623343,
   2.9233580013,
   3.0742216448,
   3.087990804,
   -2.9595790231,
   3.0840686437,
   3.069181705,
   3.0856077333,
   3.1233364898,
   3.0918695886,
   3.0899025384,
   3.1381513225,
   3.0116579693,
   3.062086131,
   3.0355172256,
   3.1364348744,
   2.9766048512,
   -3.1405677711,
   -3.1016222795,
   3.0142609994,
   3.0042135966,
   2.9329767507,
   -3.1249204403,
   3.1377410583,
   3.0792067131,
   3.0586096568,
   3.0468301786,
   -2.9780436575,
   -3.1321992836,
   -3.1118316835,
   -3.1402981145,
   -3.1139390278,
   2.9997705683,
   -3.133317756,
   3.1125470827,
   3.1250899127,
   3.0641423949,
   3.1063257905
  ],
  "phi": [
   -2.0770336442,
   -1.4158347237,
   -1.5516710756,
   -1.5736186737,
   -1.8608978777,
   -1.4013553151,
   -1.8718910881,
   -1.2522950238,
   1.5197295271,
   -2.2541321217,
   -1.9036988631,
   -2.0386351208,
   -2.3765928568,
   -1.7854327516,
   -2.2422851617,
   -2.0929167396,
   -2.6863201304,
   -1.1379559597,
   -1.8268606885,
   -2.3585971049,
   -1.1998573038,
   -1.4446791309,
   -2.4361420818,
   -1.2674850504,
   -1.4879270458,
   -1.1983492613,
   -1.1433504088,
   -1.1783742942,
   -1.3218369999,
   -1.3238583891,
   -1.2466089092,
   -1.1627918645,
   -1.2378417594,
   -1.7416520122,
   -1.2638985146,
   1.6628016358,
   -2.6663760861,
   -1.7380289977,
   -1.2464465111,
   -1.3430900378,
   -1.2731265971,
   -1.1943912049,
   -1.178933795,
   -1.2465572799,
   -1.3668750169,
   -1.3175696007,
   -1.2946359538,
   -1.4518028939,
   -1.7638273625,
   -1.0069482999,
   -1.1329064546,
   -1.4482362155,
   -1.1897525549,
   -1.1458355135,
   -1.8086916534,
   -1.9784746286,
   -1.1951350244,
   -1.2395423094,
   -1.558766037,
   -1.0830353916,
   -1.7929698379,
   -2.7839934277,
   -1.0327841869,
   -1.8720759405,
   -2.555641801,
   -2.6251707256,
   -1.1520806584,
   -0.9804482858,
   -0.9936118651,
   -1.2147171207,
   -1.3193679592,
   -1.7043516974,
   -2.0962324294,
   -1.6505736255,
   -2.2975992189,
   0.8935030928,
   -1.1074702734,
   -1.1862870658,
   -1.1766474691,
   -1.6444086259,
   -1.5033060327,
   -2.2264953007,
   -2.2074272431,
   -1.1708719072,
   -2.4783992652,
   -1.0511639488,
   -1.0451391753,
   -1.3299688584,
   -2.1777629317,
   -1.1125089024,
   -1.0701605641,
   -1.1824467837,
   1.1013043335,
   -2.2851310613,
   -2.2082311057,
   -1.0219917947,
   -0.9775321218,
   -1.0429354253,
   -1.2176843891,
   0.9728223703,
   -2.1821028926,
   -1.2146878972,
   -1.5942426638,
   -1.9386643227,
   -1.103928516,
   -2.2162081138,
   -1.7775578039,
   -1.7375182869,
   -1.3852301504,
   -0.8279239729,
   -1.2536084732,
   -1.7097228434,
   -1.0219246784,
   -1.7926574309,
   -1.1840706496,
   -1.440898583,
   -2.0463895966,
   -1.1209349824,
   -1.7155924572,
   -1.1595359613,
   -1.2031696989,
   -1.8974168595,
   -1.9782686233,
   -1.1279593338,
   -1.325779493,
   -1.2093118179,
   -0.9257362184,
   1.5466008147,
   -1.7911687812,
   -1.3550964538,
   -2.4904687123,
   -1.9814223454,
   -1.8418953383,
   -1.8939660963,
   1.0699193824,
   -2.2449240766,
   -2.7617465226,
   -1.164673219,
   -1.3778621335,
   -1.8434238132,
   -1.9898223516,
   -1.4502521744,
   -1.6251190783,
   -1.8456581222,
   -2.4653886536,
   -2.0108123662,
   -1.8013255703,
   -1.9283924961,
   -1.3458786023,
   -1.9705445286,
   -1.2880556435,
   -1.3829751507,
   -1.3507162277,
   -1.3430754984,
   -2.3775626257,
   -2.72695734,
   -2.1750283624,
   -1.2261498462,
   -1.1806797359,
   -1.4082907192,
   -1.1876746173,
   -1.2757026694,
   -1.297001951,
   -1.2965816368,
   -1.3396578665,
   -1.2463668538,
   -1.2324719145,
   -1.2964457929,
   -1.4882696022,
   -1.2630359636,
   -1.2087296223,
   -1.2690730537,
   -1.374072563,
   -1.7991456273,
   1.4891024912,
   -2.1187203134,
   -1.5200325921,
   -1.9608347091,
   -1.7919494888,
   -1.8588700624,
   -2.2599629181,
   1.1878715965,
   -1.3715853365,
   -1.276955833,
   -1.2746614545,
   -1.2782788711,
   -1.2375428677,
   -1.1641508782,
   -1.3032662455,
   -1.2827028325,
   -1.200907817,
   -1.2943262497,
   -1.2342258543,
   -1.3083077087,
   1.2910856307,
   -1.4945093953,
   -1.4634087568,
   -1.3287705451,
   -1.4648944404,
   1.3333248746,
   -1.2314462321,
   -1.9519761988,
   -2.1466222525,
   -1.3137235569,
   -1.4244802133,
   -1.9326056373,
   -1.9553716387,
   -2.2612050017,
   -1.3797069133,
   -2.6610935042,
   -1.2106015155,
   -1.2433941724,
   -1.1749296704,
   -1.3006794347,
   -1.2396587756,
   -1.1829944144,
   -1.3876582243,
   -1.2819699102
  ],
  "psi": [
   -0.6013425862,
   2.7903491878,
   -1.1217804687,
   0.4833482775,
   1.9344112264,
   2.6168171536,
   2.7896709191,
   2.4409146685,
   2.1279735329,
   0.056449803,
   2.2090540913,
   2.24441732,
   2.1938638079,
   2.2639313993,
   2.5092481588,
   2.2442748038,
   0.9044565096,
   2.7323010615,
   2.6853525229,
   1.6198000398,
   -2.8946782378,
   -0.4675817152,
   -0.1977194954,
   0.1939396971,
   -0.4206086862,
   -0.5611750552,
   -0.5558982236,
   -0.651792991,
   -0.6692505074,
   -0.4242866643,
   -0.5849739318,
   -0.6341137425,
   -0.6709246022,
   -0.3317382303,
   -0.5824159184,
   -0.6288729777,
   0.2022368094,
   2.6044790426,
   2.0559492251,
   -0.3229025531,
   -0.692396797,
   -0.5476876466,
   -0.7040943061,
   -0.6352406385,
   -0.578580562,
   -0.4033283105,
   -0.617191124,
   -0.2211896841,
   -0.8026069244,
   -0.2191342816,
   -0.7249362491,
   -0.5702513882,
   -0.6933551074,
   -0.7182008237,
   2.3141702171,
   2.5639156657,
   2.5819244791,
   -0.6550422424,
   -0.6572204226,
   2.8323544639,
   2.7503775669,
   -0.0188193239,
   2.828417487,
   2.1651682267,
   2.0799172095,
   2.6026475258,
   2.9631060857,
   -0.2964511864,
   -0.8952371921,
   -0.6587000534,
   -0.2101908153,
   -0.1361036184,
   2.4949957098,
   2.1514138489,
   2.3587708228,
   -0.5565871793,
   2.1795993864,
   -0.5046538846,
   -0.651822468,
   -0.672156728,
   -0.089461603,
   2.7242131882,
   0.1740970378,
   0.3496722111,
   -0.7611601754,
   2.5944060576,
   2.441806634,
   2.5457942723,
   2.8192501033,
   -0.2620592863,
   2.1580177709,
   -0.5738001679,
   2.7041614013,
   0.9869678815,
   -2.7370795875,
   0.6817227737,
   2.5923080146,
   -0.6740521588,
   -0.7450159988,
   -0.6322670096,
   0.7671018152,
   2.3943426144,
   2.6558664121,
   1.8779783862,
   -1.2648343889,
   2.4481758621,
   2.3912303839,
   2.0801670681,
   2.6977205102,
   2.7173984748,
   -0.8104640242,
   -0.1295582129,
   -0.0827367848,
   2.4332076978,
   2.4038206879,
   -0.2481808886,
   -0.1503619795,
   0.3397280786,
   2.2793770123,
   2.7139085101,
   2.8479250634,
   2.5988479995,
   0.0513686068,
   2.9044036818,
   -0.504438487,
   0.0016473623,
   2.7281483283,
   2.3120117873,
   -0.1725827236,
   2.6694245546,
   2.5266757137,
   2.5539539503,
   2.5614809849,
   2.174291769,
   2.4090081695,
   0.3002673156,
   1.3962943952,
   2.8245470611,
   -0.790927639,
   2.0002128324,
   2.6771607835,
   2.4616672414,
   -0.8970774656,
   2.6458330796,
   -0.166910506,
   2.3757203781,
   2.0741594365,
   2.092836211,
   1.8638833192,
   2.0343174091,
   0.527373462,
   -0.4600650506,
   -0.1599979622,
   1.7262663328,
   -0.7913756416,
   -3.117954406,
   2.6604687912,
   -3.0562326821,
   -0.5348239705,
   -0.5534147832,
   -0.5364796992,
   -0.7637600209,
   -0.4456437408,
   -0.5383805053,
   -0.6158206003,
   -0.4912743565,
   -0.6367678588,
   -0.5868482505,
   -0.5408926925,
   -0.4694346024,
   -0.6707304354,
   -0.5181614995,
   -0.3325107433,
   -0.4273917011,
   0.23773188,
   0.5834497712,
   2.1533082938,
   2.4261338223,
   2.0382474316,
   2.3578142977,
   2.3650961098,
   2.3836793383,
   0.7297200986,
   2.2493468251,
   2.861693981,
   -0.5756116511,
   -0.6063296307,
   -0.6256307411,
   -0.5678918677,
   -0.6123197912,
   -0.5197726837,
   -0.7496105526,
   -0.4289240272,
   -0.4419330306,
   -0.0806009965,
   0.365312337,
   -0.2543770092,
   -0.2996078035,
   -0.8946854569,
   0.0693034144,
   0.3168351444,
   -0.6974620499,
   2.7234678959,
   2.4468755061,
   -0.3708181311,
   -0.0001692363,
   0.3998231585,
   2.2648604524,
   2.6531738451,
   -0.2964805795,
   2.9167805845,
   -0.7167195649,
   -0.4388339689,
   -0.6788116358,
   -0.5128357184,
   -0.6800425066,
   -0.5525790367,
   -0.5337525606
  ]
 },
 "A9_STAS_conformer_313": {
  "omega": [
   -3.0677977971,
   -2.9024949988,
   -2.8990989346,
   3.1137774635,
   -3.0737499346,
   3.0527558998,
   3.0931506246,
   -3.0471120851,
   3.0884974082,
   -3.0719271025,
   3.0454475564,
   3.1346061234,
   -3.039865474,
   3.0255969662,
   3.0755507792,
   -2.9034746855,
   3.1152002541,
   2.938982383,
   -3.1365035617,
   -3.1006827942,
   -2.9293081292,
   -3.0379291876,
   -3.1106589098,
   -3.086110826,
   2.9989073691,
   3.0372394396,
   3.1118082372,
   3.1196644348,
   3.1015837511,
   3.1295279956,
   3.0772930781,
   3.1214622362,
   3.1262055788,
   3.1381594927,
   2.9799790625,
   -3.0875414924,
   -3.1093346029,
   3.043684752,
   -3.1089894638,
   3.0618131128,
   3.0986967086,
   3.0838720961,
   3.104082388,
   3.1146659501,
   3.0612174971,
   3.107388438,
   -3.117043757,
   3.0181739234,
   -3.0264343852,
   3.0969996443,
   3.0422269567,
   -2.91651582,
   2.9779248518,
   3.0615420247,
   3.0798701749,
   3.0622497397,
   3.0938929749,
   3.0322818193,
   3.1299663959,
   3.1377022862,
   3.1076381382,
   3.1050036871,
   -3.1329985391,
   3.0344461551,
   -3.1034660164,
   3.1370292198,
   -3.1119323591,
   -3.1270930931,
   3.0380505042,
   3.0650216766,
   3.115122454,
   3.1219419797,
   -3.1071381815,
   2.9058730536,
   -3.0664376867,
   -3.1143880229,
   3.1078731146,
   3.0990681099,
   3.092605154,
   -3.1271778371,
   3.1265797996,
   -2.828757992,
   -3.1138419072,
   -3.1404184783,
   3.1219931387,
   -3.0764244637,
   -2.9384756911,
   3.109394168,
   3.1057469527,
   3.1410381042,
   -3.1405521157,
   3.1024487907,
   3.0633864851,
   -3.1248355141,
   -3.1225907797,
   2.9958045473,
   -0.0073936071,
   -2.9822412878,
   2.9078469115,
   3.0770990762,
   3.1221319772,
   -3.10076562,
   3.0819972783,
   -3.0757843556,
   -3.1190319959,
   -3.0358948738,
   3.031876851,
   3.0633270302,
   2.8287718323,
   3.0989139063,
   -3.1235226404,
   -3.1274926477,
   3.1368451164,
   3.0004635356,
   3.1329818907,
   2.9296572782,
   3.123995015,
   -3.0919703525,
   -3.1089186851,
   3.1377733718,
   3.1341600289,
   3.129485499,
   3.0937831362,
   -3.0643312889,
   3.0446883345,
   -2.7974304694,
   -3.1242307027,
   -3.1134928692,
   -3.1011884218,
   3.1029361172,
   3.0354262281,
   3.0254551598,
   3.0256033474,
   3.0965833252,
   3.0804627192,
   3.01289757,
   -2.9030307157,
   2.9355888228,
   -3.1291816892,
   -3.1354361123,
   -3.0983660279,
   -2.944785684,
   -3.0477799982,
   3.1088465376,
   -3.1340241985,
   3.0069091231,
   -3.1286590363,
   -3.0387771368,
   3.0870444159,
   -3.0266844361,
   -3.1128441399,
   3.1049409065,
   -3.0997695472,
   -3.0417583655,
   3.0392515077,
   -3.0864391758,
   2.990028758,
   -3.0625321193,
   3.0371380653,
   3.0931224434,
   3.0902450015,
   -3.1248075068,
   3.0662272046,
   3.0623494938,
   3.111721459,
   3.0742494607,
   3.1114970175,
   3.1404795468,
   -3.1142535081,
   3.0839719897,
   3.0469462549,
   -3.1305752188,
   3.1085360737,
   3.1139047293,
   3.0219498708,
   3.1086370789,
   3.102837212,
   -3.1351563293,
   3.0955192841,
   3.1030132362,
   -2.9560623343,
   2.9233580013,
   3.0742216448,
   3.087990804,
   -2.9595790231,
   3.0840686437,
   3.069181705,
   3.0856077333,
   3.1233364898,
   3.0918695886,
   3.0899025384,
   3.1381513225,
   3.0116579693,
   3.062086131,
   3.0355172256,
   3.1364348744,
   2.9766048512,
   -3.1405677711,
   -3.1016222795,
   3.0142609994,
   3.0042135966,
   2.9329767507,
   -3.1249204403,
   3.1377410583,
   3.0792067131,
   3.0586096568,
   3.0468301786,
   -2.9780436575,
   -3.1321992836,
   -3.1118316835,
   -3.1402981145,
   -3.1139390278,
   2.9997705683,
   -3.133317756,
   3.1125470827,
   3.1250899127,
   3.0641423949,
   3.1063257905
  ],
  "phi": [
   -2.0770336442,
   -1.4158347237,
   -1.5516710756,
   -1.5736186737,
   -1.8608978777,
   -1.4013553151,
   -1.8718910881,
   -1.2522950238,
   1.5197295271,
   -2.2541321217,
   -1.9036988631,
   -2.0386351208,
   -2.3765928568,
   -1.7854327516,
   -2.2422851617,
   -2.0929167396,
   -2.6863201304,
   -1.1379559597,
   -1.8268606885,
   -2.3585971049,
   -1.1998573038,
   -1.4446791309,
   -2.4361420818,
   -1.2674850504,
   -1.4879270458,
   -1.1983492613,
   -1.1433504088,
   -1.1783742942,
   -1.3218369999,
   -1.3238583891,
   -1.2466089092,
   -1.1627918645,
   -1.2378417594,
   -1.7416520122,
   -1.2638985146,
   1.6628016358,
   -2.6663760861,
   -1.7380289977,
   -1.2464465111,
   -1.3430900378,
   -1.2731265971,
   -1.1943912049,
   -1.178933795,
   -1.2465572799,
   -1.3668750169,
   -1.3175696007,
   -1.2946359538,
   -0.961204514,
   -1.3518542368,
   -1.221516972,
   -1.2400702001,
   -2.4195571086,
   0.9029990247,
   -1.1988641199,
   -1.1382728598,
   -1.0380986076,
   -1.2084226101,
   -0.9794159895,
   -1.5589738516,
   -1.0838750539,
   -1.7921105996,
   -2.7830132434,
   -1.033224602,
   -1.0441469268,
   -1.2200160365,
   -1.574184261,
   -0.9274472492,
   -1.3953303924,
   -1.2675842966,
   -1.2490432962,
   -1.1549927041,
   -1.1648023975,
   -2.084580416,
   -2.3034433702,
   -2.425686212,
   -1.1698858632,
   -1.0755745265,
   -1.1666609431,
   -1.0856872713,
   -1.1218070366,
   -1.1890939557,
   -1.9006403346,
   -1.0323714695,
   -1.111692073,
   -1.6686519225,
   -2.2438851014,
   -1.309449922,
   -1.161304576,
   -1.2094603633,
   -1.023704198,
   -1.0731475688,
   -2.075036333,
   -0.9440737873,
   -1.9172753109,
   -1.9926207805,
   -1.9092042218,
   -0.9858017274,
   -1.6204327275,
   1.2358024854,
   -1.0485986214,
   -2.1737805132,
   -2.5631813533,
   -1.5414522473,
   -1.716293408,
   -2.5835524424,
   -2.2156956255,
   -1.7780764199,
   -1.7378991271,
   -1.3844596228,
   -0.8271073854,
   -2.3548251528,
   -0.9892483645,
   -0.9738639023,
   -2.4673515765,
   -1.1585102506,
   -1.2223496263,
   -1.1048560147,
   -2.571403035,
   -1.5106433962,
   -1.3115014977,
   -1.1308387789,
   -1.1636110449,
   -1.9946978227,
   -2.7952408491,
   -2.5762628251,
   2.0026259708,
   -1.4331634643,
   1.1749117644,
   -2.0910050185,
   -1.1692264239,
   -2.3106804981,
   -1.3302587765,
   -1.9450281903,
   -1.8417734568,
   1.0699193824,
   -2.2449240766,
   -2.7617465226,
   -1.164673219,
   -1.3778621335,
   -1.8434238132,
   -1.9898223516,
   -1.4502521744,
   -1.6251190783,
   -1.8456581222,
   -2.4653886536,
   -2.0108123662,
   -1.8013255703,
   -1.9283924961,
   -1.3458786023,
   -1.9705445286,
   -1.2880556435,
   -1.3829751507,
   -1.3507162277,
   -1.3430754984,
   -2.3775626257,
   -2.72695734,
   -2.1750283624,
   -1.2261498462,
   -1.1806797359,
   -1.4082907192,
   -1.1876746173,
   -1.2757026694,
   -1.297001951,
   -1.2965816368,
   -1.3396578665,
   -1.2463668538,
   -1.2324719145,
   -1.2964457929,
   -1.4882696022,
   -1.2630359636,
   -1.2087296223,
   -1.2690730537,
   -1.374072563,
   -1.7991456273,
   1.4891024912,
   -2.1187203134,
   -1.5200325921,
   -1.9608347091,
   -1.7919494888,
   -1.8588700624,
   -2.2599629181,
   1.1878715965,
   -1.3715853365,
   -1.276955833,
   -1.2746614545,
   -1.2782788711,
   -1.2375428677,
   -1.1641508782,
   -1.3032662455,
   -1.2827028325,
   -1.200907817,
   -1.2943262497,
   -1.2342258543,
   -1.3083077087,
   1.2910856307,
   -1.4945093953,
   -1.4634087568,
   -1.3287705451,
   -1.4648944404,
   1.3333248746,
   -1.2314462321,
   -1.9519761988,
   -2.1466222525,
   -1.3137235569,
   -1.4244802133,
   -1.9326056373,
   -1.9553716387,
   -2.2612050017,
   -1.3797069133,
   -2.6610935042,
   -1.2106015155,
   -1.2433941724,
   -1.1749296704,
   -1.3006794347,
   -1.2396587756,
   -1.1829944144,
   -1.3876582243,
   -1.2819699102
  ],
  "psi": [
   -0.6013425862,
   2.7903491878,
   -1.1217804687,
   0.4833482775,
   1.9344112264,
   2.6168171536,
   2.7896709191,
   2.4409146685,
   2.1279735329,
   0.056449803,
   2.2090540913,
   2.24441732,
   2.1938638079,
   2.2639313993,
   2.5092481588,
   2.2442748038,
   0.9044565096,
   2.7323010615,
   2.6853525229,
   1.6198000398,
   -2.8946782378,
   -0.4675817152,
   -0.1977194954,
   0.1939396971,
   -0.4206086862,
   -0.5611750552,
   -0.5558982236,
   -0.651792991,
   -0.6692505074,
   -0.4242866643,
   -0.5849739318,
   -0.6341137425,
   -0.6709246022,
   -0.3317382303,
   -0.5824159184,
   -0.6288729777,
   0.2022368094,
   2.6044790426,
   2.0559492251,
   -0.3229025531,
   -0.692396797,
   -0.5476876466,
   -0.7040943061,
   -0.6352406385,
   -0.578580562,
   -0.4033283105,
   -0.617191124,
   -0.2199734361,
   -0.8617757651,
   -0.5422218297,
   -0.5232201674,
   -0.711252441,
   2.9796965493,
   0.8899273388,
   -0.5941631698,
   -0.6955403146,
   -0.7105429665,
   -0.6972825541,
   -0.7951879271,
   2.8315056881,
   2.7503460104,
   -0.0219863421,
   2.8283420319,
   2.1661220309,
   -0.8147109986,
   -0.4580393219,
   -0.0082650378,
   -0.5666962668,
   -0.4461393753,
   -0.5076070942,
   -0.6765721393,
   -0.8315653549,
   2.7443989078,
   2.86552025,
   3.0585880926,
   2.5365885632,
   -0.6904047815,
   -0.6672296791,
   -0.770037609,
   -0.6882652355,
   -0.6548678808,
   -0.8625588199,
   -0.3930959794,
   -0.7064849842,
   -0.4667070432,
   0.0899828992,
   1.330700313,
   -0.2937341161,
   2.7406559587,
   2.4430635707,
   2.0514544183,
   -0.7322013717,
   1.3756056357,
   2.3961716456,
   0.2692027297,
   -0.6406913881,
   2.8258473067,
   2.4159598673,
   -0.1105145963,
   0.6546543748,
   2.4397705225,
   3.0029988994,
   2.6651720644,
   1.5675980644,
   -0.0891446997,
   2.4948391634,
   2.3923297555,
   2.0788798977,
   2.6971747393,
   2.7156584343,
   -0.8102986759,
   1.8537463205,
   -0.6154450916,
   -0.725078529,
   2.2027406874,
   2.754936633,
   2.7843002179,
   -0.6307788815,
   3.0400018904,
   2.6623493292,
   3.0013993864,
   2.6519016218,
   2.7841976778,
   2.71661936,
   2.8699079268,
   2.739733477,
   2.8064228971,
   2.9021124758,
   -2.7137967367,
   2.5222013613,
   2.6262809485,
   2.6190231843,
   2.6131952546,
   2.3903648492,
   2.7535766335,
   0.3002673156,
   1.3962943952,
   2.8245470611,
   -0.790927639,
   2.0002128324,
   2.6771607835,
   2.4616672414,
   -0.8970774656,
   2.6458330796,
   -0.166910506,
   2.3757203781,
   2.0741594365,
   2.092836211,
   1.8638833192,
   2.0343174091,
   0.527373462,
   -0.4600650506,
   -0.1599979622,
   1.7262663328,
   -0.7913756416,
   -3.117954406,
   2.6604687912,
   -3.0562326821,
   -0.5348239705,
   -0.5534147832,
   -0.5364796992,
   -0.7637600209,
   -0.4456437408,
   -0.5383805053,
   -0.6158206003,
   -0.4912743565,
   -0.6367678588,
   -0.5868482505,
   -0.5408926925,
   -0.4694346024,
   -0.6707304354,
   -0.5181614995,
   -0.3325107433,
   -0.4273917011,
   0.23773188,
   0.5834497712,
   2.1533082938,
   2.4261338223,
   2.0382474316,
   2.3578142977,
   2.3650961098,
   2.3836793383,
   0.7297200986,
   2.2493468251,
   2.861693981,
   -0.5756116511,
   -0.6063296307,
   -0.6256307411,
   -0.5678918677,
   -0.6123197912,
   -0.5197726837,
   -0.7496105526,
   -0.4289240272,
   -0.4419330306,
   -0.0806009965,
   0.365312337,
   -0.2543770092,
   -0.2996078035,
   -0.8946854569,
   0.0693034144,
   0.3168351444,
   -0.6974620499,
   2.7234678959,
   2.4468755061,
   -0.3708181311,
   -0.0001692363,
   0.3998231585,
   2.2648604524,
   2.6531738451,
   -0.2964805795,
   2.9167805845,
   -0.7167195649,
   -0.4388339689,
   -0.6788116358,
   -0.5128357184,
   -0.6800425066,
   -0.5525790367,
   -0.5337525606
  ]
 },
 "A9_STAS_conformer_314": {
  "omega": [
   -3.0677977971,
   -2.9024949988,
   -2.8990989346,
   3.1137774635,
   -3.0737499346,
   3.0527558998,
   3.0931506246,
   -3.0471120851,
   3.0884974082,
   -3.0719271025,
   3.0454475564,
   3.1346061234,
   -3.039865474,
   3.0255969662,
   3.0755507792,
   -2.9034746855,
   3.1152002541,
   2.938982383,
   -3.1365035617,
   -3.1006827942,
   -2.9293081292,
   -3.0379291876,
   -3.1106589098,
   -3.086110826,
   2.9989073691,
   3.0372394396,
   3.1118082372,
   3.1196644348,
   3.1015837511,
   3.1295279956,
   3.0772930781,
   3.1214622362,
   3.1262055788,
   3.1381594927,
   2.9799790625,
   -3.0875414924,
   -3.1093346029,
   3.043684752,
   -3.1089894638,
   3.0618131128,
   3.0986967086,
   3.0838720961,
   3.104082388,
   3.1146659501,
   3.0612174971,
   3.107388438,
   -3.117043757,
   3.0180019467,
   -3.1292346431,
   3.1037716907,
   3.1289372621,
   3.1133033207,
   3.081299115,
   -3.117521157,
   3.0564920526,
   3.1361486413,
   -3.0668254351,
   2.9893639254,
   -3.1403272581,
   3.0489912916,
   -2.9695452712,
   3.0745814921,
   3.07746915,
   3.0855025549,
   -3.1317952138,
   -3.1348504539,
   -3.1408487299,
   -3.1273581702,
   3.1288379826,
   -3.1150760883,
   -3.1104945814,
   -3.1379157721,
   3.0378261144,
   -3.0631486644,
   -3.0955767178,
   3.0591913298,
   3.1091857417,
   3.0461354693,
   3.110116545,
   3.0401199744,
   -2.9977557867,
   3.1131531379,
   -3.0543449363,
   3.0744908031,
   3.1227716629,
   -3.0755050589,
   -2.9361912673,
   -3.0263600511,
   -2.9576498863,
   3.058017401,
   -3.0052126952,
   -3.0154773138,
   3.0779224039,
   -3.0345714746,
   3.0515718107,
   3.098375644,
   3.0863652998,
   3.0990404942,
   3.0088425682,
   -3.1335036987,
   3.1092573653,
   -3.1411904191,
   3.092120506,
   3.0422039109,
   2.7576539922,
   2.940684021,
   3.1342436966,
   3.1109629788,
   -2.8521462446,
   3.001171646,
   -3.1213554945,
   -3.0716588984,
   -2.8182900669,
   -2.9868995503,
   -2.976422404,
   3.134465034,
   -3.1117555139,
   -3.1283549284,
   -3.0305982995,
   2.9726084131,
   2.9333786309,
   3.1321119664,
   -3.0238907812,
   2.9853164865,
   3.1287213586,
   2.9969052606,
   3.0896666,
   -3.0945456702,
   3.0631974911,
   3.0979610425,
   3.0609355055,
   3.1351218635,
   3.0045531532,
   3.007854337,
   -3.0820960978,
   3.01289757,
   -2.9030307157,
   2.9355888228,
   -3.1291816892,
   -3.1354361123,
   -3.0983660279,
   -2.944785684,
   -3.0477799982,
   3.1088465376,
   -3.1340241985,
   3.0069091231,
   -3.1286590363,
   -3.0387771368,
   3.0870444159,
   -3.0266844361,
   -3.1128441399,
   3.1049409065,
   -3.0997695472,
   -3.0417583655,
   3.0392515077,
   -3.0864391758,
   2.990028758,
   -3.0625321193,
   3.0371380653,
   3.0931224434,
   3.0902450015,
   -3.1248075068,
   3.0662272046,
   3.0623494938,
   3.111721459,
   3.0742494607,
   3.1114970175,
   3.1404795468,
   -3.1142535081,
   3.0839719897,
   3.0469462549,
   -3.1305752188,
   3.1085360737,
   3.1139047293,
   3.0219498708,
   3.1086370789,
   3.102837212,
   -3.1351563293,
   3.0955192841,
   3.1030132362,
   -2.9560623343,
   2.9233580013,
   3.0742216448,
   3.087990804,
   -2.9595790231,
   3.0840686437,
   3.069181705,
   3.0856077333,
   3.1233364898,
   3.0918695886,
   3.0899025384,
   3.1381513225,
   3.0116579693,
   3.062086131,
   3.0355172256,
   3.1364348744,
   2.9766048512,
   -3.1405677711,
   -3.1016222795,
   3.0142609994,
   3.0042135966,
   2.9329767507,
   -3.1249204403,
   3.1377410583,
   3.0792067131,
   3.0586096568,
   3.0468301786,
   -2.9780436575,
   -3.1321992836,
   -3.1118316835,
   -3.1402981145,
   -3.1139390278,
   2.9997705683,
   -3.133317756,
   3.1125470827,
   3.1250899127,
   3.0641423949,
   3.1063257905
  ],
  "phi": [
   -2.0770336442,
   -1.4158347237,
   -1.5516710756,
   -1.5736186737,
   -1.8608978777,
   -1.4013553151,
   -1.8718910881,
   -1.2522950238,
   1.5197295271,
   -2.2541321217,
   -1.9036988631,
   -2.0386351208,
   -2.3765928568,
   -1.7854327516,
   -2.2422851617,
   -2.0929167396,
   -2.6863201304,
   -1.1379559597,
   -1.8268606885,
   -2.3585971049,
   -1.1998573038,
   -1.4446791309,
   -2.4361420818,
   -1.2674850504,
   -1.4879270458,
   -1.1983492613,
   -1.1433504088,
   -1.1783742942,
   -1.3218369999,
   -1.3238583891,
   -1.2466089092,
   -1.1627918645,
   -1.2378417594,
   -1.7416520122,
   -1.2638985146,
   1.6628016358,
   -2.6663760861,
   -1.7380289977,
   -1.2464465111,
   -1.3430900378,
   -1.2731265971,
   -1.1943912049,
   -1.178933795,
   -1.2465572799,
   -1.3668750169,
   -1.3175696007,
   -1.2946359538,
   -1.0626907222,
   -1.275907521,
   -1.1192844326,
   -1.2178571715,
   -1.0586391021,
   -1.0264309478,
   -1.4029306691,
   -1.3348151228,
   -1.0671131419,
   -1.2626187895,
   -1.2794242266,
   -1.290928851,
   -1.133927439,
   -1.2897759356,
   -1.1230901682,
   -1.0225141392,
   -1.2256493683,
   -1.07015867,
   -1.1349361696,
   -1.0878998392,
   -1.3556286412,
   -1.0567096462,
   -1.2413994766,
   -1.1762430211,
   -1.2245154095,
   -0.9294519887,
   -1.3284948304,
   -1.1828789559,
   -0.3582304537,
   -1.1067275819,
   -1.3198874164,
   -1.4245519758,
   -1.1270789718,
   -2.0229933888,
   -2.5815662896,
   -1.1774488893,
   -1.1586001961,
   -1.6690795985,
   -2.2450056842,
   -1.3098848722,
   -0.9784344277,
   -0.7999850675,
   -2.6848483955,
   -1.0770882014,
   -2.9387515313,
   -1.3507909147,
   -2.1177589387,
   -2.1437399573,
   -2.2085662761,
   -1.4571944626,
   -2.7092817333,
   -2.2321769949,
   1.4381552227,
   -2.1676730087,
   -1.3264373071,
   -1.770112785,
   -2.0970700343,
   -2.1620159842,
   -1.5096073724,
   -1.6945053899,
   -1.9017124164,
   -1.5444458303,
   -1.328746393,
   -2.5950879274,
   -1.4234647594,
   -2.4145287881,
   -2.5923955114,
   -1.0546439103,
   -1.0659475531,
   -1.0924736478,
   -1.1882375923,
   -1.8542780894,
   -1.1582468944,
   -0.9472008306,
   -1.2042580999,
   -1.1138761291,
   -1.0905552823,
   -2.3280506781,
   -1.0703998832,
   -0.8603669707,
   -2.3526301383,
   -2.3585640756,
   -1.4563489698,
   -2.4113283974,
   -1.4498359549,
   1.1585156668,
   -1.7361718012,
   1.0699193824,
   -2.2449240766,
   -2.7617465226,
   -1.164673219,
   -1.3778621335,
   -1.8434238132,
   -1.9898223516,
   -1.4502521744,
   -1.6251190783,
   -1.8456581222,
   -2.4653886536,
   -2.0108123662,
   -1.8013255703,
   -1.9283924961,
   -1.3458786023,
   -1.9705445286,
   -1.2880556435,
   -1.3829751507,
   -1.3507162277,
   -1.3430754984,
   -2.3775626257,
   -2.72695734,
   -2.1750283624,
   -1.2261498462,
   -1.1806797359,
   -1.4082907192,
   -1.1876746173,
   -1.2757026694,
   -1.297001951,
   -1.2965816368,
   -1.3396578665,
   -1.2463668538,
   -1.2324719145,
   -1.2964457929,
   -1.4882696022,
   -1.2630359636,
   -1.2087296223,
   -1.2690730537,
   -1.374072563,
   -1.7991456273,
   1.4891024912,
   -2.1187203134,
   -1.5200325921,
   -1.9608347091,
   -1.7919494888,
   -1.8588700624,
   -2.2599629181,
   1.1878715965,
   -1.3715853365,
   -1.276955833,
   -1.2746614545,
   -1.2782788711,
   -1.2375428677,
   -1.1641508782,
   -1.3032662455,
   -1.2827028325,
   -1.200907817,
   -1.2943262497,
   -1.2342258543,
   -1.3083077087,
   1.2910856307,
   -1.4945093953,
   -1.4634087568,
   -1.3287705451,
   -1.4648944404,
   1.3333248746,
   -1.2314462321,
   -1.9519761988,
   -2.1466222525,
   -1.3137235569,
   -1.4244802133,
   -1.9326056373,
   -1.9553716387,
   -2.2612050017,
   -1.3797069133,
   -2.6610935042,
   -1.2106015155,
   -1.2433941724,
   -1.1749296704,
   -1.3006794347,
   -1.2396587756,
   -1.1829944144,
   -1.3876582243,
   -1.2819699102
  ],
  "psi": [
   -0.6013425862,
   2.7903491878,
   -1.1217804687,
   0.4833482775,
   1.9344112264,
   2.6168171536,
   2.7896709191,
   2.4409146685,
   2.1279735329,
   0.056449803,
   2.2090540913,
   2.24441732,
   2.1938638079,
   2.2639313993,
   2.5092481588,
   2.2442748038,
   0.9044565096,
   2.7323010615,
   2.6853525229,
   1.6198000398,
   -2.8946782378,
   -0.4675817152,
   -0.1977194954,
   0.1939396971,
   -0.4206086862,
   -0.5611750552,
   -0.5558982236,
   -0.651792991,
   -0.6692505074,
   -0.4242866643,
   -0.5849739318,
   -0.6341137425,
   -0.6709246022,
   -0.3317382303,
   -0.5824159184,
   -0.6288729777,
   0.2022368094,
   2.6044790426,
   2.0559492251,
   -0.3229025531,
   -0.692396797,
   -0.5476876466,
   -0.7040943061,
   -0.6352406385,
   -0.578580562,
   -0.4033283105,
   -0.617191124,
   -0.2199734361,
   -0.7983970427,
   -0.4238467191,
   -0.7682464005,
   -0.6435313729,
   -0.6679611875,
   -0.7401803832,
   -0.1355147604,
   -0.3693275496,
   -0.7918171205,
   -0.4450576746,
   -0.1904190578,
   2.2724566054,
   2.3599695458,
   -0.7046726956,
   -0.7777302397,
   -0.8080665827,
   -0.5076007989,
   -0.6734751388,
   -0.784636305,
   -0.7380386736,
   -0.6416755718,
   -0.6293636166,
   -0.3050646726,
   -0.6225291983,
   -0.5700923604,
   -0.7714394292,
   -0.8527487502,
   -1.1868344098,
   -0.4078200767,
   -0.2953439425,
   -0.2325702019,
   2.7231071733,
   2.5629590755,
   -0.5350904856,
   1.8262533575,
   -0.450589201,
   -0.7929843176,
   0.0905103649,
   1.3306163296,
   -0.2939910387,
   2.3923757779,
   2.2799167245,
   1.6048475801,
   -0.2548001776,
   2.5678596234,
   -0.2539624815,
   2.1155807018,
   2.3259687549,
   1.9881211523,
   2.5348544817,
   2.9696491065,
   1.9242311733,
   0.4231814343,
   2.7349183755,
   2.6518978853,
   2.4056099354,
   2.7335196862,
   1.8545956775,
   2.0473818742,
   -0.8131822931,
   1.5115358289,
   2.4826674012,
   -0.1766142318,
   1.1768963618,
   -0.438801562,
   0.5719242229,
   1.4196085574,
   -0.704447473,
   -0.8277625077,
   -0.745008722,
   -0.569255797,
   2.6697818958,
   2.8961699745,
   2.4204044703,
   -0.3716528947,
   -0.3824295347,
   2.4957004871,
   2.9280993273,
   2.7329639218,
   2.3556607975,
   2.6477604816,
   2.5942152459,
   2.5073737442,
   2.8552501056,
   0.1545283758,
   0.6556361019,
   2.5271715569,
   0.3002673156,
   1.3962943952,
   2.8245470611,
   -0.790927639,
   2.0002128324,
   2.6771607835,
   2.4616672414,
   -0.8970774656,
   2.6458330796,
   -0.166910506,
   2.3757203781,
   2.0741594365,
   2.092836211,
   1.8638833192,
   2.0343174091,
   0.527373462,
   -0.4600650506,
   -0.1599979622,
   1.7262663328,
   -0.7913756416,
   -3.117954406,
   2.6604687912,
   -3.0562326821,
   -0.5348239705,
   -0.5534147832,
   -0.5364796992,
   -0.7637600209,
   -0.4456437408,
   -0.5383805053,
   -0.6158206003,
   -0.4912743565,
   -0.6367678588,
   -0.5868482505,
   -0.5408926925,
   -0.4694346024,
   -0.6707304354,
   -0.5181614995,
   -0.3325107433,
   -0.4273917011,
   0.23773188,
   0.5834497712,
   2.1533082938,
   2.4261338223,
   2.0382474316,
   2.3578142977,
   2.3650961098,
   2.3836793383,
   0.7297200986,
   2.2493468251,
   2.861693981,
   -0.5756116511,
   -0.6063296307,
   -0.6256307411,
   -0.5678918677,
   -0.6123197912,
   -0.5197726837,
   -0.7496105526,
   -0.4289240272,
   -0.4419330306,
   -0.0806009965,
   0.365312337,
   -0.2543770092,
   -0.2996078035,
   -0.8946854569,
   0.0693034144,
   0.3168351444,
   -0.6974620499,
   2.7234678959,
   2.4468755061,
   -0.3708181311,
   -0.0001692363,
   0.3998231585,
   2.2648604524,
   2.6531738451,
   -0.2964805795,
   2.9167805845,
   -0.7167195649,
   -0.4388339689,
   -0.6788116358,
   -0.5128357184,
   -0.6800425066,
   -0.5525790367,
   -0.5337525606
  ]
 },
 "A9_STAS_conformer_315": {
  "omega": [
   -3.0677977971,
   -2.9024949988,
   -2.8990989346,
   3.1137774635,
   -3.0737499346,
   3.0527558998,
   3.0931506246,
   -3.0471120851,
   3.0884974082,
   -3.0719271025,
   3.0454475564,
   3.1346061234,
   -3.039865474,
   3.0255969662,
   3.0755507792,
   -2.9034746855,
   3.1152002541,
   2.938982383,
   -3.1365035617,
   -3.1006827942,
   -2.9293081292,
   -3.0379291876,
   -3.1106589098,
   -3.086110826,
   2.9989073691,
   3.0372394396,
   3.1118082372,
   3.1196644348,
   3.1015837511,
   3.1295279956,
   3.0772930781,
   3.1214622362,
   3.1262055788,
   3.1381594927,
   2.9799790625,
   -3.0875414924,
   -3.1093346029,
   3.043684752,
   -3.1089894638,
   3.0618131128,
   3.0986967086,
   3.0838720961,
   3.104082388,
   3.1146659501,
   3.0612174971,
   3.107388438,
   -3.117043757,
   3.0187477639,
   3.0986071563,
   -3.115913965,
   -2.9171007514,
   -3.1059064631,
   -3.0969630289,
   3.0722457465,
   3.0976168458,
   3.0877707267,
   -3.1165420115,
   -3.0626457986,
   -3.1189821343,
   2.9879075805,
   -2.9709846884,
   3.0758665182,
   3.076517534,
   3.0857084515,
   3.119167783,
   3.1069169995,
   3.1142978815,
   3.093953608,
   -3.0676611097,
   -3.0161330197,
   -3.1226502607,
   -3.110810478,
   3.0341634943,
   -3.0736198687,
   3.0002990734,
   3.1159141843,
   3.1359381708,
   3.1336732782,
   3.092607047,
   -3.0727910066,
   3.0612733608,
   -3.0681305922,
   -3.1126409786,
   -3.1411018334,
   3.1235038164,
   -3.0762121656,
   -2.9366160207,
   3.0135485823,
   3.0278922256,
   3.1109905712,
   -3.1350356091,
   -3.1338483008,
   3.0471101236,
   3.0445318549,
   3.0365597169,
   -3.1159049373,
   3.0570486049,
   3.1135382693,
   3.0877293245,
   2.9839226827,
   3.1180948276,
   -3.1197622255,
   2.9906164237,
   3.0353544885,
   3.0255203385,
   -3.1210847638,
   -3.0295956583,
   -3.1190288819,
   -2.9911720614,
   -3.0389843667,
   -3.0467520666,
   -3.0473218698,
   -3.1228138624,
   -3.1056305282,
   2.9515171004,
   -3.1046477503,
   -3.0118412788,
   -3.0727522589,
   3.0225075913,
   3.1191794043,
   -3.0980305717,
   -3.0798074563,
   -3.0575499346,
   2.9251458311,
   -2.8879393994,
   3.0373880155,
   -2.9512013168,
   -3.1415582224,
   3.056474844,
   -2.9951271505,
   -3.1101878008,
   -3.1285268084,
   3.1325379724,
   3.1131380377,
   3.0769067127,
   3.01289757,
   -2.9030307157,
   2.9355888228,
   -3.1291816892,
   -3.1354361123,
   -3.0983660279,
   -2.944785684,
   -3.0477799982,
   3.1088465376,
   -3.1340241985,
   3.0069091231,
   -3.1286590363,
   -3.0387771368,
   3.0870444159,
   -3.0266844361,
   -3.1128441399,
   3.1049409065,
   -3.0997695472,
   -3.0417583655,
   3.0392515077,
   -3.0864391758,
   2.990028758,
   -3.0625321193,
   3.0371380653,
   3.0931224434,
   3.0902450015,
   -3.1248075068,
   3.0662272046,
   3.0623494938,
   3.111721459,
   3.0742494607,
   3.1114970175,
   3.1404795468,
   -3.1142535081,
   3.0839719897,
   3.0469462549,
   -3.1305752188,
   3.1085360737,
   3.1139047293,
   3.0219498708,
   3.1086370789,
   3.102837212,
   -3.1351563293,
   3.0955192841,
   3.1030132362,
   -2.9560623343,
   2.9233580013,
   3.0742216448,
   3.087990804,
   -2.9595790231,
   3.0840686437,
   3.069181705,
   3.0856077333,
   3.1233364898,
   3.0918695886,
   3.0899025384,
   3.1381513225,
   3.0116579693,
   3.062086131,
   3.0355172256,
   3.1364348744,
   2.9766048512,
   -3.1405677711,
   -3.1016222795,
   3.0142609994,
   3.0042135966,
   2.9329767507,
   -3.1249204403,
   3.1377410583,
   3.0792067131,
   3.0586096568,
   3.0468301786,
   -2.9780436575,
   -3.1321992836,
   -3.1118316835,
   -3.1402981145,
   -3.1139390278,
   2.9997705683,
   -3.133317756,
   3.1125470827,
   3.1250899127,
   3.0641423949,
   3.1063257905
  ],
  "phi": [
   -2.0770336442,
   -1.4158347237,
   -1.5516710756,
   -1.5736186737,
   -1.8608978777,
   -1.4013553151,
   -1.8718910881,
   -1.2522950238,
   1.5197295271,
   -2.2541321217,
   -1.9036988631,
   -2.0386351208,
   -2.3765928568,
   -1.7854327516,
   -2.2422851617,
   -2.0929167396,
   -2.6863201304,
   -1.1379559597,
   -1.8268606885,
   -2.3585971049,
   -1.1998573038,
   -1.4446791309,
   -2.4361420818,
   -1.2674850504,
   -1.4879270458,
   -1.1983492613,
   -1.1433504088,
   -1.1783742942,
   -1.3218369999,
   -1.3238583891,
   -1.2466089092,
   -1.1627918645,
   -1.2378417594,
   -1.7416520122,
   -1.2638985146,
   1.6628016358,
   -2.6663760861,
   -1.7380289977,
   -1.2464465111,
   -1.3430900378,
   -1.2731265971,
   -1.1943912049,
   -1.178933795,
   -1.2465572799,
   -1.3668750169,
   -1.3175696007,
   -1.2946359538,
   -1.0447846572,
   -1.0673823997,
   -1.1941186798,
   -2.2590007653,
   -1.1107454131,
   -1.1079530993,
   -1.0123369923,
   -1.4075119816,
   -1.3926244048,
   1.0451131446,
   -1.0715807451,
   -1.1602021021,
   -1.0665226172,
   -1.2884282908,
   -1.1232234635,
   -1.021458773,
   -1.2256661185,
   -1.1719493863,
   -1.0841817372,
   -1.0815246341,
   -0.9823468968,
   0.0390683568,
   -2.7087951615,
   -1.5501101733,
   -1.7288595578,
   -1.9324934327,
   -2.1523889487,
   -2.294080606,
   -1.8796930243,
   -2.2203579248,
   -1.54668729,
   -1.4459781083,
   -2.138644274,
   -1.2081429867,
   -2.1191352587,
   -1.0344775426,
   -1.1117194478,
   -1.6699281675,
   -2.2444992868,
   -1.3106723134,
   -1.0131026593,
   -1.17716539,
   -1.3318264227,
   -1.2115572804,
   -0.9773078454,
   0.9996853778,
   -2.0077655401,
   -1.226459858,
   -1.3234429977,
   -0.9813401318,
   -1.0145375682,
   -1.4894067618,
   -1.0762292621,
   -1.7985614846,
   -2.6500255991,
   -2.4936883208,
   -2.7273017907,
   -2.0966563846,
   -1.4550259473,
   -1.6033067962,
   -2.6153705336,
   -2.2782135058,
   -0.953014036,
   -2.6843894049,
   -1.1083400851,
   1.1454824533,
   -1.3397061367,
   -0.8575453333,
   -1.1445244006,
   -1.863702838,
   -2.1300501772,
   -1.1988358671,
   -1.1047273731,
   -1.148692694,
   -1.1947969612,
   -1.585223398,
   -1.4430115336,
   -0.8371448565,
   -2.8290567121,
   -1.1180010572,
   1.3034483054,
   -1.1836709821,
   -0.9740947077,
   -1.145129252,
   -2.0571298739,
   -0.9831082619,
   -1.6776194739,
   1.0699193824,
   -2.2449240766,
   -2.7617465226,
   -1.164673219,
   -1.3778621335,
   -1.8434238132,
   -1.9898223516,
   -1.4502521744,
   -1.6251190783,
   -1.8456581222,
   -2.4653886536,
   -2.0108123662,
   -1.8013255703,
   -1.9283924961,
   -1.3458786023,
   -1.9705445286,
   -1.2880556435,
   -1.3829751507,
   -1.3507162277,
   -1.3430754984,
   -2.3775626257,
   -2.72695734,
   -2.1750283624,
   -1.2261498462,
   -1.1806797359,
   -1.4082907192,
   -1.1876746173,
   -1.2757026694,
   -1.297001951,
   -1.2965816368,
   -1.3396578665,
   -1.2463668538,
   -1.2324719145,
   -1.2964457929,
   -1.4882696022,
   -1.2630359636,
   -1.2087296223,
   -1.2690730537,
   -1.374072563,
   -1.7991456273,
   1.4891024912,
   -2.1187203134,
   -1.5200325921,
   -1.9608347091,
   -1.7919494888,
   -1.8588700624,
   -2.2599629181,
   1.1878715965,
   -1.3715853365,
   -1.276955833,
   -1.2746614545,
   -1.2782788711,
   -1.2375428677,
   -1.1641508782,
   -1.3032662455,
   -1.2827028325,
   -1.200907817,
   -1.2943262497,
   -1.2342258543,
   -1.3083077087,
   1.2910856307,
   -1.4945093953,
   -1.4634087568,
   -1.3287705451,
   -1.4648944404,
   1.3333248746,
   -1.2314462321,
   -1.9519761988,
   -2.1466222525,
   -1.3137235569,
   -1.4244802133,
   -1.9326056373,
   -1.9553716387,
   -2.2612050017,
   -1.3797069133,
   -2.6610935042,
   -1.2106015155,
   -1.2433941724,
   -1.1749296704,
   -1.3006794347,
   -1.2396587756,
   -1.1829944144,
   -1.3876582243,
   -1.2819699102
  ],
  "psi": [
   -0.6013425862,
   2.7903491878,
   -1.1217804687,
   0.4833482775,
   1.9344112264,
   2.6168171536,
   2.7896709191,
   2.4409146685,
   2.1279735329,
   0.056449803,
   2.2090540913,
   2.24441732,
   2.1938638079,
   2.2639313993,
   2.5092481588,
   2.2442748038,
   0.9044565096,
   2.7323010615,
   2.6853525229,
   1.6198000398,
   -2.8946782378,
   -0.4675817152,
   -0.1977194954,
   0.1939396971,
   -0.4206086862,
   -0.5611750552,
   -0.5558982236,
   -0.651792991,
   -0.6692505074,
   -0.4242866643,
   -0.5849739318,
   -0.6341137425,
   -0.6709246022,
   -0.3317382303,
   -0.5824159184,
   -0.6288729777,
   0.2022368094,
   2.6044790426,
   2.0559492251,
   -0.3229025531,
   -0.692396797,
   -0.5476876466,
   -0.7040943061,
   -0.6352406385,
   -0.578580562,
   -0.4033283105,
   -0.617191124,
   -0.22188179,
   -0.7972820817,
   -0.7821801088,
   -0.6821102989,
   0.6237929618,
   -0.723247703,
   -0.7396874296,
   -0.8725159114,
   2.8346255176,
   -0.4382867208,
   0.6539823956,
   -0.7450799339,
   -0.8671026196,
   -0.6156029534,
   -0.7058575743,
   -0.7780322726,
   -0.8098133016,
   -0.5053474379,
   -0.5948732608,
   -0.8703353474,
   -0.8099856155,
   -1.1441323974,
   2.1643834842,
   2.9076829962,
   2.0102223306,
   2.9586101796,
   2.2606258729,
   2.3988564383,
   2.728081125,
   2.37046024,
   2.0983596672,
   2.6388511494,
   2.205934075,
   2.1743251819,
   2.8962521295,
   1.2468863781,
   -0.7049669939,
   -0.4674517011,
   0.0924950659,
   1.3303784062,
   -0.2932631329,
   2.4764704459,
   -0.6619912289,
   2.0696593417,
   -0.1598523232,
   2.599952786,
   0.8911764619,
   -2.6243995155,
   2.0658935851,
   2.8159012208,
   -0.7068301047,
   -0.5369059092,
   0.0126168103,
   2.7376788367,
   2.9010745483,
   2.8946751113,
   2.2331119837,
   -2.8632023953,
   2.2055068477,
   2.0781135139,
   -0.5141003325,
   2.5597615534,
   1.5847309225,
   -0.4519645955,
   1.2689430635,
   -0.5960589395,
   0.0409018949,
   2.8840410037,
   -0.7509315601,
   -0.7106725547,
   -0.0633480936,
   2.3993791067,
   2.7595312473,
   2.773277113,
   -0.6500548877,
   -0.1868216159,
   -0.135935879,
   2.1621016948,
   2.2336570756,
   2.9069733173,
   2.264780062,
   0.011597266,
   2.1808715891,
   -0.5741917135,
   2.6650065128,
   2.0160902474,
   -0.4185785284,
   2.6771244748,
   0.3002673156,
   1.3962943952,
   2.8245470611,
   -0.790927639,
   2.0002128324,
   2.6771607835,
   2.4616672414,
   -0.8970774656,
   2.6458330796,
   -0.166910506,
   2.3757203781,
   2.0741594365,
   2.092836211,
   1.8638833192,
   2.0343174091,
   0.527373462,
   -0.4600650506,
   -0.1599979622,
   1.7262663328,
   -0.7913756416,
   -3.117954406,
   2.6604687912,
   -3.0562326821,
   -0.5348239705,
   -0.5534147832,
   -0.5364796992,
   -0.7637600209,
   -0.4456437408,
   -0.5383805053,
   -0.6158206003,
   -0.4912743565,
   -0.6367678588,
   -0.5868482505,
   -0.5408926925,
   -0.4694346024,
   -0.6707304354,
   -0.5181614995,
   -0.3325107433,
   -0.4273917011,
   0.23773188,
   0.5834497712,
   2.1533082938,
   2.4261338223,
   2.0382474316,
   2.3578142977,
   2.3650961098,
   2.3836793383,
   0.7297200986,
   2.2493468251,
   2.861693981,
   -0.5756116511,
   -0.6063296307,
   -0.6256307411,
   -0.5678918677,
   -0.6123197912,
   -0.5197726837,
   -0.7496105526,
   -0.4289240272,
   -0.4419330306,
   -0.0806009965,
   0.365312337,
   -0.2543770092,
   -0.2996078035,
   -0.8946854569,
   0.0693034144,
   0.3168351444,
   -0.6974620499,
   2.7234678959,
   2.4468755061,
   -0.3708181311,
   -0.0001692363,
   0.3998231585,
   2.2648604524,
   2.6531738451,
   -0.2964805795,
   2.9167805845,
   -0.7167195649,
   -0.4388339689,
   -0.6788116358,
   -0.5128357184,
   -0.6800425066,
   -0.5525790367,
   -0.5337525606
  ]
 },
 "A9_STAS_conformer_316": {
  "omega": [
   -3.0677977971,
   -2.9024949988,
   -2.8990989346,
   3.1137774635,
   -3.0737499346,
   3.0527558998,
   3.0931506246,
   -3.0471120851,
   3.0884974082,
   -3.0719271025,
   3.0454475564,
   3.1346061234,
   -3.039865474,
   3.0255969662,
   3.0755507792,
   -2.9034746855,
   3.1152002541,
   2.938982383,
   -3.1365035617,
   -3.1006827942,
   -2.9293081292,
   -3.0379291876,
   -3.1106589098,
   -3.086110826,
   2.9989073691,
   3.0372394396,
   3.1118082372,
   3.1196644348,
   3.1015837511,
   3.1295279956,
   3.0772930781,
   3.1214622362,
   3.1262055788,
   3.1381594927,
   2.9799790625,
   -3.0875414924,
   -3.1093346029,
   3.043684752,
   -3.1089894638,
   3.0618131128,
   3.0986967086,
   3.0838720961,
   3.104082388,
   3.1146659501,
   3.0612174971,
   3.107388438,
   -3.117043757,
   3.0185757883,
   -3.101114857,
   -3.1364597342,
   -3.1214103072,
   -3.1340955616,
   3.0941338052,
   -3.1100638649,
   3.1235993217,
   -3.1103983477,
   -3.0512937139,
   3.0148501061,
   3.0105598531,
   -3.1164381115,
   -3.140879954,
   3.1335224107,
   3.1204018406,
   -3.1331113679,
   3.1054064249,
   -3.0832581945,
   -2.9857930539,
   3.0765192099,
   -3.0728101251,
   -2.9606144612,
   3.0969134596,
   -2.9499202865,
   3.0160068634,
   -3.0429146825,
   2.7742140041,
   3.1174833701,
   3.1277066413,
   3.0818591259,
   -3.0930333982,
   -3.0506145687,
   3.0090581577,
   2.9946439576,
   3.1393589791,
   -3.0296711738,
   -3.0754668401,
   -3.0772993517,
   3.0426753128,
   2.986120967,
   -3.0378970936,
   2.9710878194,
   -2.970438607,
   3.0373451613,
   3.0089045979,
   -3.0889590431,
   3.0532484294,
   3.0984412992,
   3.087389887,
   3.098873037,
   3.0083990572,
   3.1287006655,
   -3.1367450448,
   3.1259229509,
   3.1366060374,
   3.057523818,
   -3.0570137072,
   -3.0017166542,
   3.098084776,
   -3.0905180729,
   3.1119886634,
   -3.1226185783,
   -3.1232724613,
   -3.085435551,
   -3.1250855773,
   3.0781471602,
   3.0602608214,
   -3.0751502813,
   -3.1351602915,
   -3.130469069,
   3.106428082,
   3.1405253187,
   3.1383507536,
   -3.1240361951,
   3.0977050456,
   3.1322842887,
   -3.1131074022,
   -3.1287117628,
   3.0862596914,
   -3.0520043333,
   2.9748043014,
   3.0353201567,
   -3.1306177353,
   3.0796895336,
   3.0122990032,
   3.054974813,
   3.0597047011,
   3.01289757,
   -2.9030307157,
   2.9355888228,
   -3.1291816892,
   -3.1354361123,
   -3.0983660279,
   -2.944785684,
   -3.0477799982,
   3.1088465376,
   -3.1340241985,
   3.0069091231,
   -3.1286590363,
   -3.0387771368,
   3.0870444159,
   -3.0266844361,
   -3.1128441399,
   3.1049409065,
   -3.0997695472,
   -3.0417583655,
   3.0392515077,
   -3.0864391758,
   2.990028758,
   -3.0625321193,
   3.0371380653,
   3.0931224434,
   3.0902450015,
   -3.1248075068,
   3.0662272046,
   3.0623494938,
   3.111721459,
   3.0742494607,
   3.1114970175,
   3.1404795468,
   -3.1142535081,
   3.0839719897,
   3.0469462549,
   -3.1305752188,
   3.1085360737,
   3.1139047293,
   3.0219498708,
   3.1086370789,
   3.102837212,
   -3.1351563293,
   3.0955192841,
   3.1030132362,
   -2.9560623343,
   2.9233580013,
   3.0742216448,
   3.087990804,
   -2.9595790231,
   3.0840686437,
   3.069181705,
   3.0856077333,
   3.1233364898,
   3.0918695886,
   3.0899025384,
   3.1381513225,
   3.0116579693,
   3.062086131,
   3.0355172256,
   3.1364348744,
   2.9766048512,
   -3.1405677711,
   -3.1016222795,
   3.0142609994,
   3.0042135966,
   2.9329767507,
   -3.1249204403,
   3.1377410583,
   3.0792067131,
   3.0586096568,
   3.0468301786,
   -2.9780436575,
   -3.1321992836,
   -3.1118316835,
   -3.1402981145,
   -3.1139390278,
   2.9997705683,
   -3.133317756,
   3.1125470827,
   3.1250899127,
   3.0641423949,
   3.1063257905
  ],
  "phi": [
   -2.0770336442,
   -1.4158347237,
   -1.5516710756,
   -1.5736186737,
   -1.8608978777,
   -1.4013553151,
   -1.8718910881,
   -1.2522950238,
   1.5197295271,
   -2.2541321217,
   -1.9036988631,
   -2.0386351208,
   -2.3765928568,
   -1.7854327516,
   -2.2422851617,
   -2.0929167396,
   -2.6863201304,
   -1.1379559597,
   -1.8268606885,
   -2.3585971049,
   -1.1998573038,
   -1.4446791309,
   -2.4361420818,
   -1.2674850504,
   -1.4879270458,
   -1.1983492613,
   -1.1433504088,
   -1.1783742942,
   -1.3218369999,
   -1.3238583891,
   -1.2466089092,
   -1.1627918645,
   -1.2378417594,
   -1.7416520122,
   -1.2638985146,
   1.6628016358,
   -2.6663760861,
   -1.7380289977,
   -1.2464465111,
   -1.3430900378,
   -1.2731265971,
   -1.1943912049,
   -1.178933795,
   -1.2465572799,
   -1.3668750169,
   -1.3175696007,
   -1.2946359538,
   1.1611712228,
   1.1913238684,
   1.1736506248,
   1.0449643843,
   1.0701464384,
   0.8339728996,
   0.9362327152,
   1.2441175641,
   1.1273956449,
   1.1914812419,
   1.0316326107,
   1.2269948226,
   0.9877243769,
   2.844575675,
   1.3129933624,
   1.0764563062,
   1.0321645191,
   1.1001766145,
   0.9968651625,
   1.4422325574,
   2.3774386319,
   1.0074915354,
   1.104475009,
   1.0009844023,
   1.998577392,
   1.4695285845,
   2.2861013268,
   -1.6732494595,
   -1.1044921106,
   -1.1569471694,
   -1.1979103881,
   -1.1299414301,
   -1.0882270331,
   -2.2617683494,
   -1.6058645053,
   1.0952857692,
   -1.5352258472,
   -2.4604458912,
   -1.0994955544,
   -1.1890534473,
   -0.9780684793,
   -2.2807632624,
   -1.159016314,
   -0.9776091195,
   1.0678456078,
   -2.2198097431,
   -1.7959110647,
   -2.1449122953,
   -2.2075480865,
   -1.4574623919,
   -2.7097215957,
   -2.2317860735,
   1.5181920334,
   -2.2778140396,
   -2.1796848373,
   -2.3884450481,
   -1.9825470283,
   -1.0554278234,
   -1.0695557606,
   -1.713149472,
   -2.0939380097,
   -2.1870350986,
   -1.0217192465,
   -1.1914095531,
   -1.282294572,
   -1.1617933862,
   -1.3139174399,
   -0.963088242,
   -1.0679580203,
   -1.0898492065,
   -2.3269002618,
   -1.4304839677,
   -0.9981913442,
   -1.052879223,
   -2.3111848664,
   -1.4092785963,
   -1.5534792564,
   -1.0562393624,
   -1.0935351923,
   -1.0298445665,
   -1.7837056527,
   -1.6167815235,
   -0.9575564349,
   -1.1300793018,
   -1.8105644872,
   -1.4598104148,
   -2.189915169,
   1.0699193824,
   -2.2449240766,
   -2.7617465226,
   -1.164673219,
   -1.3778621335,
   -1.8434238132,
   -1.9898223516,
   -1.4502521744,
   -1.6251190783,
   -1.8456581222,
   -2.4653886536,
   -2.0108123662,
   -1.8013255703,
   -1.9283924961,
   -1.3458786023,
   -1.9705445286,
   -1.2880556435,
   -1.3829751507,
   -1.3507162277,
   -1.3430754984,
   -2.3775626257,
   -2.72695734,
   -2.1750283624,
   -1.2261498462,
   -1.1806797359,
   -1.4082907192,
   -1.1876746173,
   -1.2757026694,
   -1.297001951,
   -1.2965816368,
   -1.3396578665,
   -1.2463668538,
   -1.2324719145,
   -1.2964457929,
   -1.4882696022,
   -1.2630359636,
   -1.2087296223,
   -1.2690730537,
   -1.374072563,
   -1.7991456273,
   1.4891024912,
   -2.1187203134,
   -1.5200325921,
   -1.9608347091,
   -1.7919494888,
   -1.8588700624,
   -2.2599629181,
   1.1878715965,
   -1.3715853365,
   -1.276955833,
   -1.2746614545,
   -1.2782788711,
   -1.2375428677,
   -1.1641508782,
   -1.3032662455,
   -1.2827028325,
   -1.200907817,
   -1.2943262497,
   -1.2342258543,
   -1.3083077087,
   1.2910856307,
   -1.4945093953,
   -1.4634087568,
   -1.3287705451,
   -1.4648944404,
   1.3333248746,
   -1.2314462321,
   -1.9519761988,
   -2.1466222525,
   -1.3137235569,
   -1.4244802133,
   -1.9326056373,
   -1.9553716387,
   -2.2612050017,
   -1.3797069133,
   -2.6610935042,
   -1.2106015155,
   -1.2433941724,
   -1.1749296704,
   -1.3006794347,
   -1.2396587756,
   -1.1829944144,
   -1.3876582243,
   -1.2819699102
  ],
  "psi": [
   -0.6013425862,
   2.7903491878,
   -1.1217804687,
   0.4833482775,
   1.9344112264,
   2.6168171536,
   2.7896709191,
   2.4409146685,
   2.1279735329,
   0.056449803,
   2.2090540913,
   2.24441732,
   2.1938638079,
   2.2639313993,
   2.5092481588,
   2.2442748038,
   0.9044565096,
   2.7323010615,
   2.6853525229,
   1.6198000398,
   -2.8946782378,
   -0.4675817152,
   -0.1977194954,
   0.1939396971,
   -0.4206086862,
   -0.5611750552,
   -0.5558982236,
   -0.651792991,
   -0.6692505074,
   -0.4242866643,
   -0.5849739318,
   -0.6341137425,
   -0.6709246022,
   -0.3317382303,
   -0.5824159184,
   -0.6288729777,
   0.2022368094,
   2.6044790426,
   2.0559492251,
   -0.3229025531,
   -0.692396797,
   -0.5476876466,
   -0.7040943061,
   -0.6352406385,
   -0.578580562,
   -0.4033283105,
   -0.617191124,
   -0.2196237095,
   0.4807659133,
   0.0960233243,
   0.6919645146,
   0.8807687151,
   0.7343592332,
   0.9132936238,
   0.7861307597,
   0.7515398775,
   0.6199092794,
   0.7603122344,
   -2.4816642976,
   -2.6096612327,
   -2.4001802035,
   -2.5814896834,
   0.6042840108,
   0.9449994664,
   0.7653749318,
   -2.3353374104,
   -2.3973225983,
   -0.1205972023,
   -2.907816732,
   -2.597852014,
   -2.6947064193,
   -2.4072909909,
   -2.538802083,
   -0.9509200517,
   3.0437856382,
   -0.7552527322,
   -0.6321497581,
   -0.6668108062,
   -0.7071955872,
   -0.626944267,
   -0.390908477,
   1.8466752858,
   0.0134295075,
   0.2708686247,
   -0.3089244736,
   0.8131158923,
   2.2808100196,
   2.863473229,
   2.5108685647,
   2.8217402255,
   2.1489902409,
   -0.6573303215,
   0.8767808604,
   -2.8809003806,
   0.4543255934,
   2.3254121978,
   1.9896973357,
   2.5347160684,
   2.9687035873,
   1.9238088824,
   0.2150160667,
   2.8804021377,
   2.8078775987,
   2.4963683285,
   -0.971039257,
   -0.9474845698,
   -0.8876054432,
   1.9803255194,
   2.1377736689,
   1.3594247839,
   -0.5215831185,
   -0.7123045051,
   -0.785043091,
   -0.5871654453,
   2.3532837484,
   -0.4257682432,
   2.5146592566,
   -0.6159589353,
   2.8163440719,
   2.8659670903,
   2.6364427021,
   2.3515110619,
   2.5063598614,
   2.419335446,
   -0.0935522947,
   -0.868606104,
   -0.918578892,
   -0.6002886443,
   -0.0598957808,
   2.1664324597,
   -0.4242835157,
   -0.7395432089,
   0.1575149082,
   2.5631292496,
   2.767576132,
   0.3002673156,
   1.3962943952,
   2.8245470611,
   -0.790927639,
   2.0002128324,
   2.6771607835,
   2.4616672414,
   -0.8970774656,
   2.6458330796,
   -0.166910506,
   2.3757203781,
   2.0741594365,
   2.092836211,
   1.8638833192,
   2.0343174091,
   0.527373462,
   -0.4600650506,
   -0.1599979622,
   1.7262663328,
   -0.7913756416,
   -3.117954406,
   2.6604687912,
   -3.0562326821,
   -0.5348239705,
   -0.5534147832,
   -0.5364796992,
   -0.7637600209,
   -0.4456437408,
   -0.5383805053,
   -0.6158206003,
   -0.4912743565,
   -0.6367678588,
   -0.5868482505,
   -0.5408926925,
   -0.4694346024,
   -0.6707304354,
   -0.5181614995,
   -0.3325107433,
   -0.4273917011,
   0.23773188,
   0.5834497712,
   2.1533082938,
   2.4261338223,
   2.0382474316,
   2.3578142977,
   2.3650961098,
   2.3836793383,
   0.7297200986,
   2.2493468251,
   2.861693981,
   -0.5756116511,
   -0.6063296307,
   -0.6256307411,
   -0.5678918677,
   -0.6123197912,
   -0.5197726837,
   -0.7496105526,
   -0.4289240272,
   -0.4419330306,
   -0.0806009965,
   0.365312337,
   -0.2543770092,
   -0.2996078035,
   -0.8946854569,
   0.0693034144,
   0.3168351444,
   -0.6974620499,
   2.7234678959,
   2.4468755061,
   -0.3708181311,
   -0.0001692363,
   0.3998231585,
   2.2648604524,
   2.6531738451,
   -0.2964805795,
   2.9167805845,
   -0.7167195649,
   -0.4388339689,
   -0.6788116358,
   -0.5128357184,
   -0.6800425066,
   -0.5525790367,
   -0.5337525606
  ]
 },
 "A9_STAS_conformer_317": {
  "omega": [
   -3.0677977971,
   -2.9024949988,
   -2.8990989346,
   3.1137774635,
   -3.0737499346,
   3.0527558998,
   3.0931506246,
   -3.0471120851,
   3.0884974082,
   -3.0719271025,
   3.0454475564,
   3.1346061234,
   -3.039865474,
   3.0255969662,
   3.0755507792,
   -2.9034746855,
   3.1152002541,
   2.938982383,
   -3.1365035617,
   -3.1006827942,
   -2.9293081292,
   -3.0379291876,
   -3.1106589098,
   -3.086110826,
   2.9989073691,
   3.0372394396,
   3.1118082372,
   3.1196644348,
   3.1015837511,
   3.1295279956,
   3.0772930781,
   3.1214622362,
   3.1262055788,
   3.1381594927,
   2.9799790625,
   -3.0875414924,
   -3.1093346029,
   3.043684752,
   -3.1089894638,
   3.0618131128,
   3.0986967086,
   3.0838720961,
   3.104082388,
   3.1146659501,
   3.0612174971,
   3.107388438,
   -3.117043757,
   3.0181446005,
   2.9703676002,
   -3.1402288114,
   -3.1292830177,
   3.0990810029,
   3.1104757106,
   3.1306901192,
   3.1089778114,
   3.1232041605,
   3.1299973886,
   3.097222628,
   3.1338558358,
   3.1313724896,
   2.8533814617,
   3.1183275967,
   -3.121739117,
   3.110539966,
   -3.0284337001,
   3.1407299396,
   3.0905261755,
   3.0402768826,
   -3.1086179485,
   3.1072000886,
   3.1097676242,
   3.0004635998,
   -3.057945426,
   -3.1386323162,
   3.094066154,
   3.0915729283,
   3.0734094546,
   3.0796252101,
   3.1174235834,
   3.1154987604,
   3.134196464,
   -3.0455903901,
   3.134800992,
   3.1351283531,
   -3.1303381876,
   -3.1361348695,
   -3.1316715185,
   -3.017080216,
   2.9716925008,
   3.1216556661,
   -3.0030828428,
   3.1107523154,
   -3.1311370091,
   3.0460685688,
   3.1285524642,
   -3.0997250127,
   -3.1344420576,
   3.0890196797,
   -3.1162697042,
   -3.071915653,
   3.1279735189,
   3.124940565,
   3.1117892692,
   3.1119377778,
   3.100886948,
   3.1013960982,
   -3.1256892261,
   -3.0923409259,
   3.102775385,
   3.0188044606,
   3.0017395991,
   3.0093006457,
   3.0896408072,
   3.1325280287,
   3.0624912642,
   3.0750100798,
   -3.0786459699,
   3.1072432607,
   3.0347108099,
   3.0581064137,
   3.1177878699,
   -3.1190055046,
   -3.1055683843,
   3.1127368842,
   -2.9582837086,
   -3.1245898045,
   3.0567102143,
   -3.1139397553,
   -3.1018586371,
   3.1029533195,
   3.035073019,
   3.0263026266,
   -3.0852070987,
   -3.0510189754,
   3.0842177818,
   3.01289757,
   -2.9030307157,
   2.9355888228,
   -3.1291816892,
   -3.1354361123,
   -3.0983660279,
   -2.944785684,
   -3.0477799982,
   3.1088465376,
   -3.1340241985,
   3.0069091231,
   -3.1286590363,
   -3.0387771368,
   3.0870444159,
   -3.0266844361,
   -3.1128441399,
   3.1049409065,
   -3.0997695472,
   -3.0417583655,
   3.0392515077,
   -3.0864391758,
   2.990028758,
   -3.0625321193,
   3.0371380653,
   3.0931224434,
   3.0902450015,
   -3.1248075068,
   3.0662272046,
   3.0623494938,
   3.111721459,
   3.0742494607,
   3.1114970175,
   3.1404795468,
   -3.1142535081,
   3.0839719897,
   3.0469462549,
   -3.1305752188,
   3.1085360737,
   3.1139047293,
   3.0219498708,
   3.1086370789,
   3.102837212,
   -3.1351563293,
   3.0955192841,
   3.1030132362,
   -2.9560623343,
   2.9233580013,
   3.0742216448,
   3.087990804,
   -2.9595790231,
   3.0840686437,
   3.069181705,
   3.0856077333,
   3.1233364898,
   3.0918695886,
   3.0899025384,
   3.1381513225,
   3.0116579693,
   3.062086131,
   3.0355172256,
   3.1364348744,
   2.9766048512,
   -3.1405677711,
   -3.1016222795,
   3.0142609994,
   3.0042135966,
   2.9329767507,
   -3.1249204403,
   3.1377410583,
   3.0792067131,
   3.0586096568,
   3.0468301786,
   -2.9780436575,
   -3.1321992836,
   -3.1118316835,
   -3.1402981145,
   -3.1139390278,
   2.9997705683,
   -3.133317756,
   3.1125470827,
   3.1250899127,
   3.0641423949,
   3.1063257905
  ],
  "phi": [
   -2.0770336442,
   -1.4158347237,
   -1.5516710756,
   -1.5736186737,
   -1.8608978777,
   -1.4013553151,
   -1.8718910881,
   -1.2522950238,
   1.5197295271,
   -2.2541321217,
   -1.9036988631,
   -2.0386351208,
   -2.3765928568,
   -1.7854327516,
   -2.2422851617,
   -2.0929167396,
   -2.6863201304,
   -1.1379559597,
   -1.8268606885,
   -2.3585971049,
   -1.1998573038,
   -1.4446791309,
   -2.4361420818,
   -1.2674850504,
   -1.4879270458,
   -1.1983492613,
   -1.1433504088,
   -1.1783742942,
   -1.3218369999,
   -1.3238583891,
   -1.2466089092,
   -1.1627918645,
   -1.2378417594,
   -1.7416520122,
   -1.2638985146,
   1.6628016358,
   -2.6663760861,
   -1.7380289977,
   -1.2464465111,
   -1.3430900378,
   -1.2731265971,
   -1.1943912049,
   -1.178933795,
   -1.2465572799,
   -1.3668750169,
   -1.3175696007,
   -1.2946359538,
   -2.8419086464,
   -2.4936143205,
   -2.1084209549,
   -1.767915873,
   -1.0424705863,
   -1.16007744,
   -1.2102635166,
   -0.9943839482,
   -1.0344811078,
   -2.2732549468,
   -1.3636993939,
   -2.1357241887,
   -1.1885753332,
   -1.8687424741,
   -1.4831511107,
   -2.388789215,
   -1.4986708747,
   -2.2423459882,
   -2.5566681004,
   -1.1460820166,
   -1.2061225732,
   -1.1397133343,
   -1.1052957234,
   -2.6590076954,
   -1.3908001096,
   -1.5318905826,
   -2.2671192542,
   -2.0171457461,
   -1.3199566008,
   -2.7579034405,
   -1.1259949205,
   -1.0176288163,
   -1.1033552815,
   -1.209217764,
   -1.3002677734,
   -1.0268462355,
   -1.0898537581,
   -1.8037947737,
   -2.1549756815,
   -1.0570968038,
   -1.4281912018,
   -0.942496372,
   -1.3735821987,
   -1.2137083014,
   -1.6036540248,
   -1.0857998618,
   -1.0726662903,
   -2.1992614533,
   -1.5109734486,
   -1.1741529942,
   -1.0948063751,
   -0.9153202064,
   1.3044249869,
   -2.7791301591,
   -2.9723600823,
   -1.111124809,
   -1.1026981979,
   -1.169376067,
   -1.3682348727,
   -1.0354154441,
   -2.7872277656,
   -2.7330166201,
   -1.4443119515,
   -1.3615846066,
   -2.5403451707,
   -1.6343053052,
   -1.0249857443,
   -1.0006759586,
   -1.9264377618,
   -1.8734207178,
   -1.6502064991,
   -1.1176202284,
   -1.0516522201,
   -1.2338000643,
   -0.9831206939,
   -1.6411048291,
   0.8932811093,
   0.1336653811,
   -1.5656854483,
   -1.3629201556,
   1.1774673769,
   -2.0912423398,
   -1.1678250031,
   -2.3108881434,
   -1.3311723171,
   -1.569955904,
   -1.528149555,
   1.0699193824,
   -2.2449240766,
   -2.7617465226,
   -1.164673219,
   -1.3778621335,
   -1.8434238132,
   -1.9898223516,
   -1.4502521744,
   -1.6251190783,
   -1.8456581222,
   -2.4653886536,
   -2.0108123662,
   -1.8013255703,
   -1.9283924961,
   -1.3458786023,
   -1.9705445286,
   -1.2880556435,
   -1.3829751507,
   -1.3507162277,
   -1.3430754984,
   -2.3775626257,
   -2.72695734,
   -2.1750283624,
   -1.2261498462,
   -1.1806797359,
   -1.4082907192,
   -1.1876746173,
   -1.2757026694,
   -1.297001951,
   -1.2965816368,
   -1.3396578665,
   -1.2463668538,
   -1.2324719145,
   -1.2964457929,
   -1.4882696022,
   -1.2630359636,
   -1.2087296223,
   -1.2690730537,
   -1.374072563,
   -1.7991456273,
   1.4891024912,
   -2.1187203134,
   -1.5200325921,
   -1.9608347091,
   -1.7919494888,
   -1.8588700624,
   -2.2599629181,
   1.1878715965,
   -1.3715853365,
   -1.276955833,
   -1.2746614545,
   -1.2782788711,
   -1.2375428677,
   -1.1641508782,
   -1.3032662455,
   -1.2827028325,
   -1.200907817,
   -1.2943262497,
   -1.2342258543,
   -1.3083077087,
   1.2910856307,
   -1.4945093953,
   -1.4634087568,
   -1.3287705451,
   -1.4648944404,
   1.3333248746,
   -1.2314462321,
   -1.9519761988,
   -2.1466222525,
   -1.3137235569,
   -1.4244802133,
   -1.9326056373,
   -1.9553716387,
   -2.2612050017,
   -1.3797069133,
   -2.6610935042,
   -1.2106015155,
   -1.2433941724,
   -1.1749296704,
   -1.3006794347,
   -1.2396587756,
   -1.1829944144,
   -1.3876582243,
   -1.2819699102
  ],
  "psi": [
   -0.6013425862,
   2.7903491878,
   -1.1217804687,
   0.4833482775,
   1.9344112264,
   2.6168171536,
   2.7896709191,
   2.4409146685,
   2.1279735329,
   0.056449803,
   2.2090540913,
   2.24441732,
   2.1938638079,
   2.2639313993,
   2.5092481588,
   2.2442748038,
   0.9044565096,
   2.7323010615,
   2.6853525229,
   1.6198000398,
   -2.8946782378,
   -0.4675817152,
   -0.1977194954,
   0.1939396971,
   -0.4206086862,
   -0.5611750552,
   -0.5558982236,
   -0.651792991,
   -0.6692505074,
   -0.4242866643,
   -0.5849739318,
   -0.6341137425,
   -0.6709246022,
   -0.3317382303,
   -0.5824159184,
   -0.6288729777,
   0.2022368094,
   2.6044790426,
   2.0559492251,
   -0.3229025531,
   -0.692396797,
   -0.5476876466,
   -0.7040943061,
   -0.6352406385,
   -0.578580562,
   -0.4033283105,
   -0.617191124,
   -0.2207628502,
   2.7213633427,
   2.7534748256,
   1.9433117168,
   1.9768093712,
   -0.7019531877,
   -0.6180775084,
   -0.7567236763,
   -0.7975216977,
   -0.8933415867,
   2.6330649199,
   2.5726753771,
   1.6532461225,
   2.6777171449,
   -0.0496114245,
   -0.498313479,
   2.4371863785,
   -0.2648423406,
   2.7909650751,
   1.3468231742,
   -0.3919394149,
   -0.5540400454,
   -0.5382389199,
   -0.550183008,
   2.5959000303,
   -0.2484603605,
   1.9349962487,
   2.715757788,
   2.7862898317,
   2.5834935643,
   2.9556436427,
   -0.7469365454,
   -0.7087721394,
   -0.7740585671,
   -0.6838888918,
   -1.0625347868,
   -0.7140966256,
   -0.3865092106,
   0.0145043438,
   1.3085062233,
   -0.401909785,
   0.9535416264,
   2.3649460102,
   2.0228626967,
   -0.4037570423,
   0.2245287033,
   -0.5213935915,
   -0.6823734504,
   1.338814598,
   2.1589323289,
   2.5966656797,
   2.2982085179,
   2.3174957345,
   0.1082903143,
   2.8789498461,
   2.7987275203,
   -0.6749538189,
   -0.5294683065,
   -0.5709093626,
   -0.776201611,
   -0.6166818399,
   2.8376219689,
   2.3793375424,
   2.3001696344,
   1.4389918691,
   2.7115311665,
   -0.0705707862,
   2.3166355404,
   -0.52621919,
   2.3375427945,
   0.3275519119,
   2.4058406303,
   2.6470248126,
   2.7285212676,
   2.6570420616,
   -0.9855399799,
   0.0583031352,
   -2.3012586821,
   -0.6654535614,
   2.6130393483,
   2.4719449275,
   -2.7152989801,
   2.5212720777,
   2.6260746724,
   2.6195515886,
   2.6148181177,
   -0.0696805388,
   2.882830859,
   0.3002673156,
   1.3962943952,
   2.8245470611,
   -0.790927639,
   2.0002128324,
   2.6771607835,
   2.4616672414,
   -0.8970774656,
   2.6458330796,
   -0.166910506,
   2.3757203781,
   2.0741594365,
   2.092836211,
   1.8638833192,
   2.0343174091,
   0.527373462,
   -0.4600650506,
   -0.1599979622,
   1.7262663328,
   -0.7913756416,
   -3.117954406,
   2.6604687912,
   -3.0562326821,
   -0.5348239705,
   -0.5534147832,
   -0.5364796992,
   -0.7637600209,
   -0.4456437408,
   -0.5383805053,
   -0.6158206003,
   -0.4912743565,
   -0.6367678588,
   -0.5868482505,
   -0.5408926925,
   -0.4694346024,
   -0.6707304354,
   -0.5181614995,
   -0.3325107433,
   -0.4273917011,
   0.23773188,
   0.5834497712,
   2.1533082938,
   2.4261338223,
   2.0382474316,
   2.3578142977,
   2.3650961098,
   2.3836793383,
   0.7297200986,
   2.2493468251,
   2.861693981,
   -0.5756116511,
   -0.6063296307,
   -0.6256307411,
   -0.5678918677,
   -0.6123197912,
   -0.5197726837,
   -0.7496105526,
   -0.4289240272,
   -0.4419330306,
   -0.0806009965,
   0.365312337,
   -0.2543770092,
   -0.2996078035,
   -0.8946854569,
   0.0693034144,
   0.3168351444,
   -0.6974620499,
   2.7234678959,
   2.4468755061,
   -0.3708181311,
   -0.0001692363,
   0.3998231585,
   2.2648604524,
   2.6531738451,
   -0.2964805795,
   2.9167805845,
   -0.7167195649,
   -0.4388339689,
   -0.6788116358,
   -0.5128357184,
   -0.6800425066,
   -0.5525790367,
   -0.5337525606
  ]
 },
 "A9_STAS_conformer_318": {
  "omega": [
   -3.0677977971,
   -2.9024949988,
   -2.8990989346,
   3.1137774635,
   -3.0737499346,
   3.0527558998,
   3.0931506246,
   -3.0471120851,
   3.0884974082,
   -3.0719271025,
   3.0454475564,
   3.1346061234,
   -3.039865474,
   3.0255969662,
   3.0755507792,
   -2.9034746855,
   3.1152002541,
   2.938982383,
   -3.1365035617,
   -3.1006827942,
   -2.9293081292,
   -3.0379291876,
   -3.1106589098,
   -3.086110826,
   2.9989073691,
   3.0372394396,
   3.1118082372,
   3.1196644348,
   3.1015837511,
   3.1295279956,
   3.0772930781,
   3.1214622362,
   3.1262055788,
   3.1381594927,
   2.9799790625,
   -3.0875414924,
   -3.1093346029,
   3.043684752,
   -3.1089894638,
   3.0618131128,
   3.0986967086,
   3.0838720961,
   3.104082388,
   3.1146659501,
   3.0612174971,
   3.107388438,
   -3.117043757,
   3.0192678996,
   -3.0738241313,
   3.0776573917,
   -3.1084617034,
   -3.1394245154,
   3.1410734348,
   3.0149505371,
   3.0546113692,
   -3.1102253766,
   -2.9068558798,
   -2.9733554163,
   3.1307412645,
   3.1365664764,
   3.1067723048,
   3.1041415618,
   -3.133745896,
   2.9246940095,
   -3.0698328741,
   3.0617124563,
   3.0478587642,
   -3.1305708355,
   3.1288160128,
   -3.0991491665,
   -3.1084056151,
   3.0757280127,
   2.8918555288,
   -3.0756927595,
   -3.0855596644,
   -2.8520868905,
   -3.0765730448,
   3.1025066575,
   -3.1340375966,
   -3.0743586828,
   -3.0888760893,
   -3.0370918301,
   -3.0376361201,
   3.1364313231,
   -3.0822586788,
   3.0035236319,
   -3.0739100692,
   2.963700733,
   3.0429387561,
   3.0352590816,
   3.0896763122,
   3.0433783579,
   -3.1234423253,
   -3.0262913299,
   3.1383409837,
   -3.1162218139,
   3.007155811,
   3.1321826988,
   3.1214635385,
   -3.1009198008,
   -3.0195962709,
   3.0430204661,
   2.9320337043,
   3.0262805054,
   3.0271277728,
   3.1396539265,
   -3.0929501032,
   -3.1164372197,
   2.9417578019,
   3.1239899258,
   -3.133668808,
   -3.1285839415,
   -3.1183711268,
   -3.1237873492,
   0.0017725407,
   -3.1379403334,
   3.134805399,
   3.1164399205,
   3.0190383904,
   3.0604241879,
   2.9243317913,
   -3.1193644157,
   3.1242843746,
   3.0779625963,
   -3.0427706012,
   -3.0215070511,
   3.0911704566,
   -3.1123639379,
   -3.1017871689,
   3.1020630649,
   3.0346333052,
   -2.8513706474,
   3.084183806,
   -2.9639828813,
   3.023077648,
   3.01289757,
   -2.9030307157,
   2.9355888228,
   -3.1291816892,
   -3.1354361123,
   -3.0983660279,
   -2.944785684,
   -3.0477799982,
   3.1088465376,
   -3.1340241985,
   3.0069091231,
   -3.1286590363,
   -3.0387771368,
   3.0870444159,
   -3.0266844361,
   -3.1128441399,
   3.1049409065,
   -3.0997695472,
   -3.0417583655,
   3.0392515077,
   -3.0864391758,
   2.990028758,
   -3.0625321193,
   3.0371380653,
   3.0931224434,
   3.0902450015,
   -3.1248075068,
   3.0662272046,
   3.0623494938,
   3.111721459,
   3.0742494607,
   3.1114970175,
   3.1404795468,
   -3.1142535081,
   3.0839719897,
   3.0469462549,
   -3.1305752188,
   3.1085360737,
   3.1139047293,
   3.0219498708,
   3.1086370789,
   3.102837212,
   -3.1351563293,
   3.0955192841,
   3.1030132362,
   -2.9560623343,
   2.9233580013,
   3.0742216448,
   3.087990804,
   -2.9595790231,
   3.0840686437,
   3.069181705,
   3.0856077333,
   3.1233364898,
   3.0918695886,
   3.0899025384,
   3.1381513225,
   3.0116579693,
   3.062086131,
   3.0355172256,
   3.1364348744,
   2.9766048512,
   -3.1405677711,
   -3.1016222795,
   3.0142609994,
   3.0042135966,
   2.9329767507,
   -3.1249204403,
   3.1377410583,
   3.0792067131,
   3.0586096568,
   3.0468301786,
   -2.9780436575,
   -3.1321992836,
   -3.1118316835,
   -3.1402981145,
   -3.1139390278,
   2.9997705683,
   -3.133317756,
   3.1125470827,
   3.1250899127,
   3.0641423949,
   3.1063257905
  ],
  "phi": [
   -2.0770336442,
   -1.4158347237,
   -1.5516710756,
   -1.5736186737,
   -1.8608978777,
   -1.4013553151,
   -1.8718910881,
   -1.2522950238,
   1.5197295271,
   -2.2541321217,
   -1.9036988631,
   -2.0386351208,
   -2.3765928568,
   -1.7854327516,
   -2.2422851617,
   -2.0929167396,
   -2.6863201304,
   -1.1379559597,
   -1.8268606885,
   -2.3585971049,
   -1.1998573038,
   -1.4446791309,
   -2.4361420818,
   -1.2674850504,
   -1.4879270458,
   -1.1983492613,
   -1.1433504088,
   -1.1783742942,
   -1.3218369999,
   -1.3238583891,
   -1.2466089092,
   -1.1627918645,
   -1.2378417594,
   -1.7416520122,
   -1.2638985146,
   1.6628016358,
   -2.6663760861,
   -1.7380289977,
   -1.2464465111,
   -1.3430900378,
   -1.2731265971,
   -1.1943912049,
   -1.178933795,
   -1.2465572799,
   -1.3668750169,
   -1.3175696007,
   -1.2946359538,
   -1.0564052886,
   -1.0640345958,
   -1.1136202553,
   -0.8609262823,
   -0.9951483903,
   -1.2564062733,
   -1.0169297225,
   -1.0780854297,
   -1.052385387,
   -1.5370638077,
   -2.1790794149,
   -1.5591423686,
   -1.0829214473,
   -1.7925325381,
   -2.7829686559,
   -1.0332624818,
   -0.745832842,
   -1.3576869882,
   -1.5542146795,
   -1.4795812249,
   -2.28243985,
   -1.1373247892,
   -1.1104825773,
   -1.1154307725,
   -1.3623385661,
   -1.5058598195,
   -1.9779116019,
   -2.0249923595,
   -1.096888454,
   -1.0569723821,
   -1.0346482383,
   -1.0835698767,
   -1.1235589287,
   -1.0198979149,
   -1.844706247,
   -0.9887674989,
   -1.2343545271,
   -1.5867057299,
   -2.4490221756,
   -1.3471975865,
   -1.2278273254,
   -2.0856173912,
   -1.4762389051,
   -0.9598777779,
   -1.7726025404,
   1.0477846907,
   -1.6126947846,
   -1.3169256631,
   -1.4375909799,
   -1.1807848564,
   -1.164389009,
   -1.1414170534,
   1.4700640695,
   -1.6442981507,
   -1.4546955472,
   -0.9450172554,
   -2.7522209764,
   -1.4895968556,
   -2.1909955538,
   -1.9986561048,
   -2.0189389316,
   -2.7941436228,
   -1.0090144081,
   -1.219919839,
   -1.1439215651,
   -1.9129102291,
   -2.7187160106,
   -1.0261948656,
   -2.7165259085,
   -1.1815620666,
   -1.1347401551,
   -2.0910090746,
   -1.3091235315,
   -0.9228998131,
   -1.0511498873,
   -1.1336189313,
   -1.0608565324,
   -1.3221715476,
   -1.1011479961,
   -1.1095337093,
   1.1767704055,
   -2.090485455,
   -1.1680284447,
   -2.3108862984,
   -3.069510738,
   -2.5121129318,
   -2.5935145685,
   1.0699193824,
   -2.2449240766,
   -2.7617465226,
   -1.164673219,
   -1.3778621335,
   -1.8434238132,
   -1.9898223516,
   -1.4502521744,
   -1.6251190783,
   -1.8456581222,
   -2.4653886536,
   -2.0108123662,
   -1.8013255703,
   -1.9283924961,
   -1.3458786023,
   -1.9705445286,
   -1.2880556435,
   -1.3829751507,
   -1.3507162277,
   -1.3430754984,
   -2.3775626257,
   -2.72695734,
   -2.1750283624,
   -1.2261498462,
   -1.1806797359,
   -1.4082907192,
   -1.1876746173,
   -1.2757026694,
   -1.297001951,
   -1.2965816368,
   -1.3396578665,
   -1.2463668538,
   -1.2324719145,
   -1.2964457929,
   -1.4882696022,
   -1.2630359636,
   -1.2087296223,
   -1.2690730537,
   -1.374072563,
   -1.7991456273,
   1.4891024912,
   -2.1187203134,
   -1.5200325921,
   -1.9608347091,
   -1.7919494888,
   -1.8588700624,
   -2.2599629181,
   1.1878715965,
   -1.3715853365,
   -1.276955833,
   -1.2746614545,
   -1.2782788711,
   -1.2375428677,
   -1.1641508782,
   -1.3032662455,
   -1.2827028325,
   -1.200907817,
   -1.2943262497,
   -1.2342258543,
   -1.3083077087,
   1.2910856307,
   -1.4945093953,
   -1.4634087568,
   -1.3287705451,
   -1.4648944404,
   1.3333248746,
   -1.2314462321,
   -1.9519761988,
   -2.1466222525,
   -1.3137235569,
   -1.4244802133,
   -1.9326056373,
   -1.9553716387,
   -2.2612050017,
   -1.3797069133,
   -2.6610935042,
   -1.2106015155,
   -1.2433941724,
   -1.1749296704,
   -1.3006794347,
   -1.2396587756,
   -1.1829944144,
   -1.3876582243,
   -1.2819699102
  ],
  "psi": [
   -0.6013425862,
   2.7903491878,
   -1.1217804687,
   0.4833482775,
   1.9344112264,
   2.6168171536,
   2.7896709191,
   2.4409146685,
   2.1279735329,
   0.056449803,
   2.2090540913,
   2.24441732,
   2.1938638079,
   2.2639313993,
   2.5092481588,
   2.2442748038,
   0.9044565096,
   2.7323010615,
   2.6853525229,
   1.6198000398,
   -2.8946782378,
   -0.4675817152,
   -0.1977194954,
   0.1939396971,
   -0.4206086862,
   -0.5611750552,
   -0.5558982236,
   -0.651792991,
   -0.6692505074,
   -0.4242866643,
   -0.5849739318,
   -0.6341137425,
   -0.6709246022,
   -0.3317382303,
   -0.5824159184,
   -0.6288729777,
   0.2022368094,
   2.6044790426,
   2.0559492251,
   -0.3229025531,
   -0.692396797,
   -0.5476876466,
   -0.7040943061,
   -0.6352406385,
   -0.578580562,
   -0.4033283105,
   -0.617191124,
   -0.2210830319,
   -0.8072044474,
   -0.8120559701,
   -0.7775255995,
   -0.8295033522,
   -0.7924210675,
   -0.5980620902,
   -0.6801893469,
   -0.8229317176,
   2.4087658234,
   -0.8337326524,
   2.7949410025,
   2.8322204941,
   2.7502668462,
   -0.0211893871,
   2.8298449727,
   2.1659349258,
   2.6081078404,
   -0.1811105283,
   0.1567470643,
   -0.0574566481,
   2.5424157986,
   -0.7241531475,
   -0.7157167898,
   -0.7848532881,
   2.6278234815,
   2.0760559299,
   2.550993682,
   2.1632544422,
   -0.7543587666,
   -0.794790718,
   -0.7754668044,
   -0.7767456585,
   -0.7907908814,
   -0.4156392466,
   0.287401911,
   -0.6430905982,
   -0.6439398064,
   1.0893067386,
   2.6594843395,
   2.6189706956,
   2.8349271083,
   2.4353152107,
   3.0414409647,
   -0.319224778,
   0.0833902115,
   -2.8543621214,
   2.0222774025,
   -0.1355001596,
   2.8244829736,
   3.0068835189,
   -0.7368467541,
   -0.678108431,
   0.263241575,
   -0.2259084968,
   2.5113122905,
   -0.4726068894,
   -3.0948260934,
   2.6592334378,
   2.1592978464,
   2.2665988649,
   2.4298591288,
   2.7996313351,
   -0.7309944844,
   -0.5656031955,
   -0.3325192071,
   -0.1989453446,
   2.3306877262,
   2.9086263155,
   2.2022871446,
   2.5984617364,
   2.2137189456,
   2.603228121,
   2.8076355404,
   2.381782181,
   2.4644248729,
   2.7121968212,
   -0.5993356188,
   -0.4037747084,
   -0.7810742867,
   -0.5517813048,
   -2.7147926447,
   2.5223673129,
   2.6253307747,
   -1.2350103254,
   2.9160110815,
   2.2519912916,
   2.6829185977,
   0.3002673156,
   1.3962943952,
   2.8245470611,
   -0.790927639,
   2.0002128324,
   2.6771607835,
   2.4616672414,
   -0.8970774656,
   2.6458330796,
   -0.166910506,
   2.3757203781,
   2.0741594365,
   2.092836211,
   1.8638833192,
   2.0343174091,
   0.527373462,
   -0.4600650506,
   -0.1599979622,
   1.7262663328,
   -0.7913756416,
   -3.117954406,
   2.6604687912,
   -3.0562326821,
   -0.5348239705,
   -0.5534147832,
   -0.5364796992,
   -0.7637600209,
   -0.4456437408,
   -0.5383805053,
   -0.6158206003,
   -0.4912743565,
   -0.6367678588,
   -0.5868482505,
   -0.5408926925,
   -0.4694346024,
   -0.6707304354,
   -0.5181614995,
   -0.3325107433,
   -0.4273917011,
   0.23773188,
   0.5834497712,
   2.1533082938,
   2.4261338223,
   2.0382474316,
   2.3578142977,
   2.3650961098,
   2.3836793383,
   0.7297200986,
   2.2493468251,
   2.861693981,
   -0.5756116511,
   -0.6063296307,
   -0.6256307411,
   -0.5678918677,
   -0.6123197912,
   -0.5197726837,
   -0.7496105526,
   -0.4289240272,
   -0.4419330306,
   -0.0806009965,
   0.365312337,
   -0.2543770092,
   -0.2996078035,
   -0.8946854569,
   0.0693034144,
   0.3168351444,
   -0.6974620499,
   2.7234678959,
   2.4468755061,
   -0.3708181311,
   -0.0001692363,
   0.3998231585,
   2.2648604524,
   2.6531738451,
   -0.2964805795,
   2.9167805845,
   -0.7167195649,
   -0.4388339689,
   -0.6788116358,
   -0.5128357184,
   -0.6800425066,
   -0.5525790367,
   -0.5337525606
  ]
 },
 "A9_STAS_conformer_319": {
  "omega": [
   -3.0677977971,
   -2.9024949988,
   -2.8990989346,
   3.1137774635,
   -3.0737499346,
   3.0527558998,
   3.0931506246,
   -3.0471120851,
   3.0884974082,
   -3.0719271025,
   3.0454475564,
   3.1346061234,
   -3.039865474,
   3.0255969662,
   3.0755507792,
   -2.9034746855,
   3.1152002541,
   2.938982383,
   -3.1365035617,
   -3.1006827942,
   -2.9293081292,
   -3.0379291876,
   -3.1106589098,
   -3.086110826,
   2.9989073691,
   3.0372394396,
   3.1118082372,
   3.1196644348,
   3.1015837511,
   3.1295279956,
   3.0772930781,
   3.1214622362,
   3.1262055788,
   3.1381594927,
   2.9799790625,
   -3.0875414924,
   -3.1093346029,
   3.043684752,
   -3.1089894638,
   3.0618131128,
   3.0986967086,
   3.0838720961,
   3.104082388,
   3.1146659501,
   3.0612174971,
   3.107388438,
   -3.117043757,
   3.0183736204,
   -3.11670002,
   3.1218300097,
   -3.0171568496,
   -3.0724518013,
   3.0473581324,
   3.1366318438,
   3.0777903666,
   3.0704473981,
   3.1294022174,
   3.0975472284,
   3.1346627648,
   3.1322995982,
   3.0367773249,
   3.0925832379,
   3.001677656,
   2.9471043736,
   3.0885596979,
   -3.0815524503,
   3.1045555376,
   3.1098116113,
   2.8360937879,
   -3.0809234847,
   -3.1150512595,
   3.1225605428,
   2.938552514,
   -3.0524881157,
   -3.1338661214,
   -3.0488251314,
   2.9957273254,
   3.1285423958,
   -3.1284181532,
   3.1156161056,
   3.1335695892,
   -3.0451977512,
   -3.1133484128,
   3.141548304,
   3.1226182902,
   -3.076800969,
   -2.936907453,
   -3.129623665,
   3.0919229265,
   3.0914762819,
   -3.1303657216,
   -3.133148581,
   3.0475508783,
   3.0460045698,
   -3.1130247387,
   3.0344009626,
   3.0766325025,
   3.0890093304,
   -3.1396201751,
   3.1320181443,
   3.1095978668,
   3.1319981507,
   2.8721324658,
   3.0561663715,
   2.9805623949,
   -3.0307494397,
   -3.135942941,
   3.1104033944,
   3.1251491746,
   -3.1394318155,
   -3.1310543174,
   -3.064322698,
   -3.0548859074,
   -3.0752486971,
   3.0782686145,
   -3.0892098025,
   -3.0930468923,
   3.0721147463,
   3.0871727584,
   -3.1180408403,
   -3.1217088714,
   3.071450308,
   3.1101471407,
   -3.0486266587,
   3.1052988424,
   -2.9036286858,
   3.0748965067,
   -3.1406325424,
   -3.0172528952,
   -3.0249860258,
   -3.0810457393,
   3.1181506985,
   -3.1402884539,
   3.0293525321,
   -3.106696419,
   3.01289757,
   -2.9030307157,
   2.9355888228,
   -3.1291816892,
   -3.1354361123,
   -3.0983660279,
   -2.944785684,
   -3.0477799982,
   3.1088465376,
   -3.1340241985,
   3.0069091231,
   -3.1286590363,
   -3.0387771368,
   3.0870444159,
   -3.0266844361,
   -3.1128441399,
   3.1049409065,
   -3.0997695472,
   -3.0417583655,
   3.0392515077,
   -3.0864391758,
   2.990028758,
   -3.0625321193,
   3.0371380653,
   3.0931224434,
   3.0902450015,
   -3.1248075068,
   3.0662272046,
   3.0623494938,
   3.111721459,
   3.0742494607,
   3.1114970175,
   3.1404795468,
   -3.1142535081,
   3.0839719897,
   3.0469462549,
   -3.1305752188,
   3.1085360737,
   3.1139047293,
   3.0219498708,
   3.1086370789,
   3.102837212,
   -3.1351563293,
   3.0955192841,
   3.1030132362,
   -2.9560623343,
   2.9233580013,
   3.0742216448,
   3.087990804,
   -2.9595790231,
   3.0840686437,
   3.069181705,
   3.0856077333,
   3.1233364898,
   3.0918695886,
   3.0899025384,
   3.1381513225,
   3.0116579693,
   3.062086131,
   3.0355172256,
   3.1364348744,
   2.9766048512,
   -3.1405677711,
   -3.1016222795,
   3.0142609994,
   3.0042135966,
   2.9329767507,
   -3.1249204403,
   3.1377410583,
   3.0792067131,
   3.0586096568,
   3.0468301786,
   -2.9780436575,
   -3.1321992836,
   -3.1118316835,
   -3.1402981145,
   -3.1139390278,
   2.9997705683,
   -3.133317756,
   3.1125470827,
   3.1250899127,
   3.0641423949,
   3.1063257905
  ],
  "phi": [
   -2.0770336442,
   -1.4158347237,
   -1.5516710756,
   -1.5736186737,
   -1.8608978777,
   -1.4013553151,
   -1.8718910881,
   -1.2522950238,
   1.5197295271,
   -2.2541321217,
   -1.9036988631,
   -2.0386351208,
   -2.3765928568,
   -1.7854327516,
   -2.2422851617,
   -2.0929167396,
   -2.6863201304,
   -1.1379559597,
   -1.8268606885,
   -2.3585971049,
   -1.1998573038,
   -1.4446791309,
   -2.4361420818,
   -1.2674850504,
   -1.4879270458,
   -1.1983492613,
   -1.1433504088,
   -1.1783742942,
   -1.3218369999,
   -1.3238583891,
   -1.2466089092,
   -1.1627918645,
   -1.2378417594,
   -1.7416520122,
   -1.2638985146,
   1.6628016358,
   -2.6663760861,
   -1.7380289977,
   -1.2464465111,
   -1.3430900378,
   -1.2731265971,
   -1.1943912049,
   -1.178933795,
   -1.2465572799,
   -1.3668750169,
   -1.3175696007,
   -1.2946359538,
   -1.1322705625,
   -1.1360766193,
   -1.1832512131,
   -1.5267834151,
   -1.4545620674,
   -0.935069427,
   -1.0982478449,
   -1.3693898629,
   -0.9934734648,
   -2.2709374066,
   -1.3650758994,
   -2.1349617658,
   -1.1887346208,
   -1.9311548465,
   -1.029878249,
   -0.5638368548,
   -1.5246348588,
   -0.9996857679,
   -1.1540321402,
   -1.6804218244,
   -1.1319221401,
   -1.5815691095,
   -1.0756602763,
   -1.1874401597,
   -1.0391427535,
   -1.6607391942,
   -2.095272238,
   -1.9205897428,
   -1.9149900413,
   -1.0054601683,
   -1.0503357246,
   -1.0807708709,
   -1.1042149709,
   -1.2081545895,
   -1.3000071003,
   -1.0341109206,
   -1.1117110186,
   -1.6697622082,
   -2.2449586853,
   -1.308589029,
   -1.1307186843,
   -1.7451063024,
   -1.0551916144,
   -1.1001902005,
   -0.9801679614,
   1.0013174889,
   -2.0082119763,
   -2.2292318187,
   -1.3018725665,
   -0.9710113557,
   -1.0830666114,
   -1.1717483286,
   3.0789916298,
   -2.5978905833,
   -2.2950479423,
   -2.0898321857,
   -1.2796955359,
   -1.3877554476,
   -1.8710092975,
   -1.1139043595,
   -1.834408098,
   -1.2791213032,
   -1.2827280452,
   -1.4420060156,
   -1.0981724837,
   -1.3362203304,
   -2.5958576091,
   -0.9526279942,
   -1.6058960413,
   -1.4267896593,
   -2.7575512386,
   -1.9717624807,
   -1.0794775343,
   -1.2659769441,
   -0.9571114665,
   -1.1827842487,
   -1.1334588435,
   -1.5589271385,
   -1.3464581717,
   -1.0107552532,
   1.4862353745,
   -1.4167382917,
   -0.8640056587,
   -1.8637432932,
   0.8154573152,
   -1.3102870584,
   -2.050350042,
   1.0699193824,
   -2.2449240766,
   -2.7617465226,
   -1.164673219,
   -1.3778621335,
   -1.8434238132,
   -1.9898223516,
   -1.4502521744,
   -1.6251190783,
   -1.8456581222,
   -2.4653886536,
   -2.0108123662,
   -1.8013255703,
   -1.9283924961,
   -1.3458786023,
   -1.9705445286,
   -1.2880556435,
   -1.3829751507,
   -1.3507162277,
   -1.3430754984,
   -2.3775626257,
   -2.72695734,
   -2.1750283624,
   -1.2261498462,
   -1.1806797359,
   -1.4082907192,
   -1.1876746173,
   -1.2757026694,
   -1.297001951,
   -1.2965816368,
   -1.3396578665,
   -1.2463668538,
   -1.2324719145,
   -1.2964457929,
   -1.4882696022,
   -1.2630359636,
   -1.2087296223,
   -1.2690730537,
   -1.374072563,
   -1.7991456273,
   1.4891024912,
   -2.1187203134,
   -1.5200325921,
   -1.9608347091,
   -1.7919494888,
   -1.8588700624,
   -2.2599629181,
   1.1878715965,
   -1.3715853365,
   -1.276955833,
   -1.2746614545,
   -1.2782788711,
   -1.2375428677,
   -1.1641508782,
   -1.3032662455,
   -1.2827028325,
   -1.200907817,
   -1.2943262497,
   -1.2342258543,
   -1.3083077087,
   1.2910856307,
   -1.4945093953,
   -1.4634087568,
   -1.3287705451,
   -1.4648944404,
   1.3333248746,
   -1.2314462321,
   -1.9519761988,
   -2.1466222525,
   -1.3137235569,
   -1.4244802133,
   -1.9326056373,
   -1.9553716387,
   -2.2612050017,
   -1.3797069133,
   -2.6610935042,
   -1.2106015155,
   -1.2433941724,
   -1.1749296704,
   -1.3006794347,
   -1.2396587756,
   -1.1829944144,
   -1.3876582243,
   -1.2819699102
  ],
  "psi": [
   -0.6013425862,
   2.7903491878,
   -1.1217804687,
   0.4833482775,
   1.9344112264,
   2.6168171536,
   2.7896709191,
   2.4409146685,
   2.1279735329,
   0.056449803,
   2.2090540913,
   2.24441732,
   2.1938638079,
   2.2639313993,
   2.5092481588,
   2.2442748038,
   0.9044565096,
   2.7323010615,
   2.6853525229,
   1.6198000398,
   -2.8946782378,
   -0.4675817152,
   -0.1977194954,
   0.1939396971,
   -0.4206086862,
   -0.5611750552,
   -0.5558982236,
   -0.651792991,
   -0.6692505074,
   -0.4242866643,
   -0.5849739318,
   -0.6341137425,
   -0.6709246022,
   -0.3317382303,
   -0.5824159184,
   -0.6288729777,
   0.2022368094,
   2.6044790426,
   2.0559492251,
   -0.3229025531,
   -0.692396797,
   -0.5476876466,
   -0.7040943061,
   -0.6352406385,
   -0.578580562,
   -0.4033283105,
   -0.617191124,
   -0.2212124593,
   -0.7963558895,
   -0.6748892788,
   -0.4140971706,
   -0.8047082681,
   2.3055376193,
   -0.6404676909,
   -0.6380202446,
   -0.4358610187,
   2.1263513561,
   2.6340235563,
   2.5732885966,
   1.6529511558,
   2.6777947122,
   2.8102232259,
   -0.7704686875,
   1.9550774584,
   3.0119730971,
   -0.6966798587,
   -0.3606828783,
   0.1048170556,
   0.9105839062,
   -0.1370480069,
   -0.8309832121,
   -0.6352261052,
   -0.5246198146,
   2.0408014544,
   2.1566920923,
   2.220038849,
   2.2922872224,
   -0.8313982536,
   -0.7423059629,
   -0.6799100903,
   -0.7722307028,
   -0.6863699422,
   -1.0620013496,
   -0.7047491693,
   -0.4670698888,
   0.0918846821,
   1.3301881874,
   -0.2942920336,
   2.6047904365,
   -0.2131531329,
   2.1393189397,
   -0.3037087464,
   2.6021708828,
   0.8883699112,
   -2.6246820709,
   0.6697640818,
   2.7274097757,
   -0.6980879799,
   -0.7707976802,
   -0.6954271618,
   2.6425305395,
   2.296882064,
   1.5376989142,
   2.0819773294,
   2.5478159581,
   -0.3598688993,
   2.0529259114,
   -0.1135260568,
   0.1153057011,
   2.9477260319,
   2.2761468569,
   1.6592535325,
   -0.4483704123,
   -0.4286929134,
   2.7879105785,
   -0.7342965299,
   3.0244698819,
   -0.2488751877,
   2.979597031,
   2.6907163189,
   2.5490789309,
   2.6216488608,
   -0.4870560154,
   -0.8372022421,
   -0.6594389709,
   0.0700680635,
   2.5408922641,
   2.3113666416,
   -0.2378327372,
   2.9264510071,
   -0.7257089402,
   2.9443787915,
   0.8141706868,
   2.158021408,
   2.130347932,
   0.3002673156,
   1.3962943952,
   2.8245470611,
   -0.790927639,
   2.0002128324,
   2.6771607835,
   2.4616672414,
   -0.8970774656,
   2.6458330796,
   -0.166910506,
   2.3757203781,
   2.0741594365,
   2.092836211,
   1.8638833192,
   2.0343174091,
   0.527373462,
   -0.4600650506,
   -0.1599979622,
   1.7262663328,
   -0.7913756416,
   -3.117954406,
   2.6604687912,
   -3.0562326821,
   -0.5348239705,
   -0.5534147832,
   -0.5364796992,
   -0.7637600209,
   -0.4456437408,
   -0.5383805053,
   -0.6158206003,
   -0.4912743565,
   -0.6367678588,
   -0.5868482505,
   -0.5408926925,
   -0.4694346024,
   -0.6707304354,
   -0.5181614995,
   -0.3325107433,
   -0.4273917011,
   0.23773188,
   0.5834497712,
   2.1533082938,
   2.4261338223,
   2.0382474316,
   2.3578142977,
   2.3650961098,
   2.3836793383,
   0.7297200986,
   2.2493468251,
   2.861693981,
   -0.5756116511,
   -0.6063296307,
   -0.6256307411,
   -0.5678918677,
   -0.6123197912,
   -0.5197726837,
   -0.7496105526,
   -0.4289240272,
   -0.4419330306,
   -0.0806009965,
   0.365312337,
   -0.2543770092,
   -0.2996078035,
   -0.8946854569,
   0.0693034144,
   0.3168351444,
   -0.6974620499,
   2.7234678959,
   2.4468755061,
   -0.3708181311,
   -0.0001692363,
   0.3998231585,
   2.2648604524,
   2.6531738451,
   -0.2964805795,
   2.9167805845,
   -0.7167195649,
   -0.4388339689,
   -0.6788116358,
   -0.5128357184,
   -0.6800425066,
   -0.5525790367,
   -0.5337525606
  ]
 },
 "A9_STAS_conformer_32": {
  "omega": [
   -3.0677977971,
   -2.9024949988,
   -2.8990989346,
   3.1137774635,
   -3.0737499346,
   3.0527558998,
   3.0931506246,
   -3.0471120851,
   3.0884974082,
   -3.0719271025,
   3.0454475564,
   3.1346061234,
   -3.039865474,
   3.0255969662,
   3.0755507792,
   -2.9034746855,
   3.1152002541,
   2.938982383,
   -3.1365035617,
   -3.1006827942,
   -2.9293081292,
   -3.0379291876,
   -3.1106589098,
   -3.086110826,
   2.9989073691,
   3.0372394396,
   3.1118082372,
   3.1196644348,
   3.1015837511,
   3.1295279956,
   3.0772930781,
   3.1214622362,
   3.1262055788,
   3.1381594927,
   2.9799790625,
   -3.0875414924,
   -3.1093346029,
   3.043684752,
   -3.1089894638,
   3.0618131128,
   3.0986967086,
   3.0838720961,
   3.104082388,
   3.1146659501,
   3.0612174971,
   3.107388438,
   -3.117043757,
   3.0171132176,
   3.0648041111,
   -3.1314744719,
   -2.9762125425,
   3.0570158014,
   -3.1347505568,
   -3.0635049558,
   -3.1375805036,
   -3.0124770246,
   -3.1364249256,
   -3.0009045072,
   2.9876845673,
   -2.8728244679,
   2.8407653406,
   3.1253901396,
   3.0883983167,
   3.1008222435,
   -3.0546094286,
   -2.9532048702,
   -3.0413897424,
   3.0247077028,
   -3.100648415,
   -3.076963477,
   3.0485529969,
   -3.0958820442,
   3.0910363484,
   3.0038268759,
   3.1208215226,
   3.0418627509,
   3.1049829485,
   -3.1265866055,
   3.1128410328,
   -3.1275781173,
   3.0091430877,
   2.9955700974,
   3.1410077215,
   -3.0295968391,
   -3.076679465,
   -3.0671658719,
   -3.0322124483,
   -3.1012043736,
   3.1046342515,
   2.882331867,
   -3.0804518032,
   3.1063134387,
   3.0855604493,
   3.0813606441,
   -3.0952085913,
   -3.1108445482,
   2.9574455927,
   -3.0929448805,
   -2.8866889078,
   3.0050207586,
   3.0673151909,
   -3.063386899,
   -3.126583992,
   2.9203509166,
   -3.1199139648,
   3.1265131883,
   3.0977356558,
   -3.1387222124,
   3.1012903605,
   -3.1137017908,
   3.108569195,
   -3.0443440493,
   -3.0700782291,
   3.0912979666,
   3.0347414616,
   3.1369467554,
   3.0729015399,
   -3.1241684206,
   -3.125332724,
   -3.0020758523,
   3.1238554144,
   3.1164012677,
   -3.1415673159,
   3.1236499755,
   3.133232775,
   2.8247789933,
   -3.0903876669,
   3.1013087942,
   3.0891548195,
   3.0904815456,
   2.917152636,
   2.943106429,
   3.0153886291,
   -3.100800183,
   3.0031239057,
   3.01289757,
   -2.9030307157,
   2.9355888228,
   -3.1291816892,
   -3.1354361123,
   -3.0983660279,
   -2.944785684,
   -3.0477799982,
   3.1088465376,
   -3.1340241985,
   3.0069091231,
   -3.1286590363,
   -3.0387771368,
   3.0870444159,
   -3.0266844361,
   -3.1128441399,
   3.1049409065,
   -3.0997695472,
   -3.0417583655,
   3.0392515077,
   -3.0864391758,
   2.990028758,
   -3.0625321193,
   3.0371380653,
   3.0931224434,
   3.0902450015,
   -3.1248075068,
   3.0662272046,
   3.0623494938,
   3.111721459,
   3.0742494607,
   3.1114970175,
   3.1404795468,
   -3.1142535081,
   3.0839719897,
   3.0469462549,
   -3.1305752188,
   3.1085360737,
   3.1139047293,
   3.0219498708,
   3.1086370789,
   3.102837212,
   -3.1351563293,
   3.0955192841,
   3.1030132362,
   -2.9560623343,
   2.9233580013,
   3.0742216448,
   3.087990804,
   -2.9595790231,
   3.0840686437,
   3.069181705,
   3.0856077333,
   3.1233364898,
   3.0918695886,
   3.0899025384,
   3.1381513225,
   3.0116579693,
   3.062086131,
   3.0355172256,
   3.1364348744,
   2.9766048512,
   -3.1405677711,
   -3.1016222795,
   3.0142609994,
   3.0042135966,
   2.9329767507,
   -3.1249204403,
   3.1377410583,
   3.0792067131,
   3.0586096568,
   3.0468301786,
   -2.9780436575,
   -3.1321992836,
   -3.1118316835,
   -3.1402981145,
   -3.1139390278,
   2.9997705683,
   -3.133317756,
   3.1125470827,
   3.1250899127,
   3.0641423949,
   3.1063257905
  ],
  "phi": [
   -2.0770336442,
   -1.4158347237,
   -1.5516710756,
   -1.5736186737,
   -1.8608978777,
   -1.4013553151,
   -1.8718910881,
   -1.2522950238,
   1.5197295271,
   -2.2541321217,
   -1.9036988631,
   -2.0386351208,
   -2.3765928568,
   -1.7854327516,
   -2.2422851617,
   -2.0929167396,
   -2.6863201304,
   -1.1379559597,
   -1.8268606885,
   -2.3585971049,
   -1.1998573038,
   -1.4446791309,
   -2.4361420818,
   -1.2674850504,
   -1.4879270458,
   -1.1983492613,
   -1.1433504088,
   -1.1783742942,
   -1.3218369999,
   -1.3238583891,
   -1.2466089092,
   -1.1627918645,
   -1.2378417594,
   -1.7416520122,
   -1.2638985146,
   1.6628016358,
   -2.6663760861,
   -1.7380289977,
   -1.2464465111,
   -1.3430900378,
   -1.2731265971,
   -1.1943912049,
   -1.178933795,
   -1.2465572799,
   -1.3668750169,
   -1.3175696007,
   -1.2946359538,
   -1.077438353,
   -2.1054456237,
   -2.2538544172,
   -2.0289328809,
   -2.565438248,
   -2.5099923754,
   0.2138289313,
   -1.2659761466,
   -0.8518983097,
   -1.1891878137,
   -1.1786200425,
   -2.1349367443,
   -1.4236061988,
   -1.9884450642,
   -1.2163538668,
   -1.1884444721,
   -1.0614484374,
   -1.2978282756,
   -2.0528236295,
   -2.0936061054,
   -1.0331234635,
   -1.6711864732,
   -1.3301697532,
   -1.1198157081,
   -1.9787941801,
   -2.4634477316,
   -2.367049513,
   -2.1286541857,
   -2.1789567298,
   -1.0170396327,
   -1.110766707,
   -1.0590660431,
   -1.208163697,
   -2.2613331657,
   -1.6059734631,
   1.0956722075,
   -1.5362837531,
   -2.4610258432,
   -1.4706176019,
   -1.3746234881,
   -1.216766992,
   -2.2461814529,
   -1.3754395328,
   -1.0784969692,
   -1.038970669,
   0.9683869359,
   -2.2580205328,
   -2.1619451438,
   -2.3759378583,
   -0.9940808563,
   -1.2493343804,
   -2.2535161097,
   1.0498544336,
   -1.774822551,
   -1.5085057935,
   -2.2427237259,
   -2.1428568807,
   -2.2288122301,
   -1.3808686959,
   -1.9253576504,
   -1.4803571944,
   -1.2889517702,
   -1.2355533153,
   -1.4670110492,
   -0.9558765441,
   -1.1576442719,
   -1.9443679382,
   -1.2766563175,
   -1.0679942153,
   -1.1196232144,
   -1.3987047076,
   -1.2764456597,
   -1.0390921714,
   -0.9933898538,
   -0.9986424743,
   -1.0808451603,
   -1.2048186932,
   -1.4080777088,
   -1.0166868002,
   -0.9914875191,
   1.3213182877,
   -1.3397974958,
   -1.0005483432,
   -2.4908179073,
   -1.9830293578,
   -1.840733207,
   -1.8944052783,
   1.0699193824,
   -2.2449240766,
   -2.7617465226,
   -1.164673219,
   -1.3778621335,
   -1.8434238132,
   -1.9898223516,
   -1.4502521744,
   -1.6251190783,
   -1.8456581222,
   -2.4653886536,
   -2.0108123662,
   -1.8013255703,
   -1.9283924961,
   -1.3458786023,
   -1.9705445286,
   -1.2880556435,
   -1.3829751507,
   -1.3507162277,
   -1.3430754984,
   -2.3775626257,
   -2.72695734,
   -2.1750283624,
   -1.2261498462,
   -1.1806797359,
   -1.4082907192,
   -1.1876746173,
   -1.2757026694,
   -1.297001951,
   -1.2965816368,
   -1.3396578665,
   -1.2463668538,
   -1.2324719145,
   -1.2964457929,
   -1.4882696022,
   -1.2630359636,
   -1.2087296223,
   -1.2690730537,
   -1.374072563,
   -1.7991456273,
   1.4891024912,
   -2.1187203134,
   -1.5200325921,
   -1.9608347091,
   -1.7919494888,
   -1.8588700624,
   -2.2599629181,
   1.1878715965,
   -1.3715853365,
   -1.276955833,
   -1.2746614545,
   -1.2782788711,
   -1.2375428677,
   -1.1641508782,
   -1.3032662455,
   -1.2827028325,
   -1.200907817,
   -1.2943262497,
   -1.2342258543,
   -1.3083077087,
   1.2910856307,
   -1.4945093953,
   -1.4634087568,
   -1.3287705451,
   -1.4648944404,
   1.3333248746,
   -1.2314462321,
   -1.9519761988,
   -2.1466222525,
   -1.3137235569,
   -1.4244802133,
   -1.9326056373,
   -1.9553716387,
   -2.2612050017,
   -1.3797069133,
   -2.6610935042,
   -1.2106015155,
   -1.2433941724,
   -1.1749296704,
   -1.3006794347,
   -1.2396587756,
   -1.1829944144,
   -1.3876582243,
   -1.2819699102
  ],
  "psi": [
   -0.6013425862,
   2.7903491878,
   -1.1217804687,
   0.4833482775,
   1.9344112264,
   2.6168171536,
   2.7896709191,
   2.4409146685,
   2.1279735329,
   0.056449803,
   2.2090540913,
   2.24441732,
   2.1938638079,
   2.2639313993,
   2.5092481588,
   2.2442748038,
   0.9044565096,
   2.7323010615,
   2.6853525229,
   1.6198000398,
   -2.8946782378,
   -0.4675817152,
   -0.1977194954,
   0.1939396971,
   -0.4206086862,
   -0.5611750552,
   -0.5558982236,
   -0.651792991,
   -0.6692505074,
   -0.4242866643,
   -0.5849739318,
   -0.6341137425,
   -0.6709246022,
   -0.3317382303,
   -0.5824159184,
   -0.6288729777,
   0.2022368094,
   2.6044790426,
   2.0559492251,
   -0.3229025531,
   -0.692396797,
   -0.5476876466,
   -0.7040943061,
   -0.6352406385,
   -0.578580562,
   -0.4033283105,
   -0.617191124,
   -0.2193028742,
   -0.6414915323,
   2.6176141326,
   -0.4967621841,
   2.6992001612,
   2.4575882043,
   0.8203936809,
   2.1419630802,
   2.4271904131,
   -0.7974854655,
   -0.2030053237,
   2.2508514248,
   1.8446254235,
   2.5657886338,
   2.0072653609,
   -0.6085412877,
   -0.6700515963,
   -0.6609828933,
   -0.764883261,
   -0.1820307673,
   2.0671432407,
   -0.5538762027,
   2.438266121,
   2.7479396849,
   2.3578554327,
   0.0981194678,
   2.804628887,
   2.5648916426,
   2.5874261929,
   2.7247983114,
   -0.8651727482,
   -0.731995926,
   -0.7634392678,
   -0.6895741973,
   1.8470771171,
   0.0122630345,
   0.2708595033,
   -0.3081815143,
   0.814615274,
   2.2537448647,
   2.8671210765,
   -0.4331564719,
   2.7896440936,
   3.109872201,
   -0.344464448,
   2.6662398519,
   0.9375958797,
   -2.7791938957,
   0.7186260976,
   1.3965286637,
   2.6227001229,
   -0.6143032061,
   0.0988848013,
   -2.2284573894,
   0.1926858951,
   2.1783437769,
   2.4158683114,
   2.8056571694,
   1.1183011161,
   2.3606333149,
   2.0456169144,
   2.3964186561,
   2.7168569536,
   -0.4618025312,
   0.325249732,
   -0.7015966917,
   -0.7197408032,
   1.6478130016,
   2.646730481,
   -0.5085957779,
   -0.7532358061,
   -0.3447300283,
   2.6535779917,
   2.2557467424,
   -0.5352006607,
   -0.6960257644,
   -0.6628459246,
   -0.7758168198,
   2.469024884,
   2.659040174,
   2.3411814073,
   0.024892091,
   2.8017185696,
   2.5099502704,
   2.5544308992,
   2.5625078416,
   2.1731808565,
   2.4057574382,
   0.3002673156,
   1.3962943952,
   2.8245470611,
   -0.790927639,
   2.0002128324,
   2.6771607835,
   2.4616672414,
   -0.8970774656,
   2.6458330796,
   -0.166910506,
   2.3757203781,
   2.0741594365,
   2.092836211,
   1.8638833192,
   2.0343174091,
   0.527373462,
   -0.4600650506,
   -0.1599979622,
   1.7262663328,
   -0.7913756416,
   -3.117954406,
   2.6604687912,
   -3.0562326821,
   -0.5348239705,
   -0.5534147832,
   -0.5364796992,
   -0.7637600209,
   -0.4456437408,
   -0.5383805053,
   -0.6158206003,
   -0.4912743565,
   -0.6367678588,
   -0.5868482505,
   -0.5408926925,
   -0.4694346024,
   -0.6707304354,
   -0.5181614995,
   -0.3325107433,
   -0.4273917011,
   0.23773188,
   0.5834497712,
   2.1533082938,
   2.4261338223,
   2.0382474316,
   2.3578142977,
   2.3650961098,
   2.3836793383,
   0.7297200986,
   2.2493468251,
   2.861693981,
   -0.5756116511,
   -0.6063296307,
   -0.6256307411,
   -0.5678918677,
   -0.6123197912,
   -0.5197726837,
   -0.7496105526,
   -0.4289240272,
   -0.4419330306,
   -0.0806009965,
   0.365312337,
   -0.2543770092,
   -0.2996078035,
   -0.8946854569,
   0.0693034144,
   0.3168351444,
   -0.6974620499,
   2.7234678959,
   2.4468755061,
   -0.3708181311,
   -0.0001692363,
   0.3998231585,
   2.2648604524,
   2.6531738451,
   -0.2964805795,
   2.9167805845,
   -0.7167195649,
   -0.4388339689,
   -0.6788116358,
   -0.5128357184,
   -0.6800425066,
   -0.5525790367,
   -0.5337525606
  ]
 },
 "A9_STAS_conformer_320": {
  "omega": [
   -3.0677977971,
   -2.9024949988,
   -2.8990989346,
   3.1137774635,
   -3.0737499346,
   3.0527558998,
   3.0931506246,
   -3.0471120851,
   3.0884974082,
   -3.0719271025,
   3.0454475564,
   3.1346061234,
   -3.039865474,
   3.0255969662,
   3.0755507792,
   -2.9034746855,
   3.1152002541,
   2.938982383,
   -3.1365035617,
   -3.1006827942,
   -2.9293081292,
   -3.0379291876,
   -3.1106589098,
   -3.086110826,
   2.9989073691,
   3.0372394396,
   3.1118082372,
   3.1196644348,
   3.1015837511,
   3.1295279956,
   3.0772930781,
   3.1214622362,
   3.1262055788,
   3.1381594927,
   2.9799790625,
   -3.0875414924,
   -3.1093346029,
   3.043684752,
   -3.1089894638,
   3.0618131128,
   3.0986967086,
   3.0838720961,
   3.104082388,
   3.1146659501,
   3.0612174971,
   3.107388438,
   -3.117043757,
   3.0192154215,
   3.1414998552,
   -3.1349095139,
   -3.0548840173,
   2.805860872,
   3.0995046119,
   -3.138926389,
   3.0405225044,
   -3.0140932485,
   3.1205689902,
   -3.0058348064,
   3.0050227657,
   3.1073924057,
   3.0825304495,
   3.113671622,
   3.0683621082,
   -3.1135076097,
   3.1233567897,
   -2.8851830135,
   -3.1002747221,
   3.0289557874,
   -2.8798064079,
   2.9770285769,
   -3.1409996745,
   -3.1049290377,
   -3.1384538303,
   -3.1208660215,
   3.1160353086,
   -3.1136956022,
   3.0422710894,
   3.0091276643,
   3.0577866253,
   3.1275469623,
   -3.0713705613,
   3.1059850075,
   2.9949158642,
   -3.0711016549,
   3.0080920911,
   2.9391454872,
   -3.1362983714,
   3.1234780298,
   3.0430174081,
   3.0345879613,
   3.0912255464,
   3.0432580206,
   2.9730233627,
   2.9753428593,
   -3.1372246355,
   -3.1110322009,
   -0.2301042397,
   -3.130297646,
   3.0481919561,
   -3.1050918384,
   -3.017499706,
   3.1319644682,
   -3.1293806966,
   -3.0836536376,
   -3.1075628942,
   -3.077288861,
   -3.1192976133,
   -3.0731412517,
   3.0951040608,
   -3.1304508087,
   -3.1159505515,
   -3.0950514834,
   -3.1388726185,
   -3.0573021927,
   3.1107507913,
   3.0635500106,
   3.0244308285,
   3.0565552197,
   -3.0537966892,
   3.1002896984,
   -3.0125895001,
   3.0940588337,
   -3.0220649892,
   -3.1268870991,
   3.1268297846,
   3.0787185502,
   0.0252568072,
   3.1388826183,
   3.0033142117,
   3.0574560228,
   3.106708517,
   3.0954880854,
   2.9988650168,
   3.0319725083,
   -3.1379089839,
   3.01289757,
   -2.9030307157,
   2.9355888228,
   -3.1291816892,
   -3.1354361123,
   -3.0983660279,
   -2.944785684,
   -3.0477799982,
   3.1088465376,
   -3.1340241985,
   3.0069091231,
   -3.1286590363,
   -3.0387771368,
   3.0870444159,
   -3.0266844361,
   -3.1128441399,
   3.1049409065,
   -3.0997695472,
   -3.0417583655,
   3.0392515077,
   -3.0864391758,
   2.990028758,
   -3.0625321193,
   3.0371380653,
   3.0931224434,
   3.0902450015,
   -3.1248075068,
   3.0662272046,
   3.0623494938,
   3.111721459,
   3.0742494607,
   3.1114970175,
   3.1404795468,
   -3.1142535081,
   3.0839719897,
   3.0469462549,
   -3.1305752188,
   3.1085360737,
   3.1139047293,
   3.0219498708,
   3.1086370789,
   3.102837212,
   -3.1351563293,
   3.0955192841,
   3.1030132362,
   -2.9560623343,
   2.9233580013,
   3.0742216448,
   3.087990804,
   -2.9595790231,
   3.0840686437,
   3.069181705,
   3.0856077333,
   3.1233364898,
   3.0918695886,
   3.0899025384,
   3.1381513225,
   3.0116579693,
   3.062086131,
   3.0355172256,
   3.1364348744,
   2.9766048512,
   -3.1405677711,
   -3.1016222795,
   3.0142609994,
   3.0042135966,
   2.9329767507,
   -3.1249204403,
   3.1377410583,
   3.0792067131,
   3.0586096568,
   3.0468301786,
   -2.9780436575,
   -3.1321992836,
   -3.1118316835,
   -3.1402981145,
   -3.1139390278,
   2.9997705683,
   -3.133317756,
   3.1125470827,
   3.1250899127,
   3.0641423949,
   3.1063257905
  ],
  "phi": [
   -2.0770336442,
   -1.4158347237,
   -1.5516710756,
   -1.5736186737,
   -1.8608978777,
   -1.4013553151,
   -1.8718910881,
   -1.2522950238,
   1.5197295271,
   -2.2541321217,
   -1.9036988631,
   -2.0386351208,
   -2.3765928568,
   -1.7854327516,
   -2.2422851617,
   -2.0929167396,
   -2.6863201304,
   -1.1379559597,
   -1.8268606885,
   -2.3585971049,
   -1.1998573038,
   -1.4446791309,
   -2.4361420818,
   -1.2674850504,
   -1.4879270458,
   -1.1983492613,
   -1.1433504088,
   -1.1783742942,
   -1.3218369999,
   -1.3238583891,
   -1.2466089092,
   -1.1627918645,
   -1.2378417594,
   -1.7416520122,
   -1.2638985146,
   1.6628016358,
   -2.6663760861,
   -1.7380289977,
   -1.2464465111,
   -1.3430900378,
   -1.2731265971,
   -1.1943912049,
   -1.178933795,
   -1.2465572799,
   -1.3668750169,
   -1.3175696007,
   -1.2946359538,
   -1.0090064187,
   -1.4176202066,
   -1.0596925515,
   -1.1362324416,
   0.4989408244,
   -1.0825420059,
   -1.1028740171,
   -1.3153168084,
   -1.4256523757,
   -2.10511924,
   -1.9865288942,
   -2.3829838694,
   -1.2392899522,
   -1.6325978329,
   -1.1325661963,
   -1.0465034677,
   -1.1468986207,
   -1.3471390318,
   -1.8598947448,
   -1.8782867861,
   -1.6581384164,
   -2.6048391193,
   -1.6213294646,
   -1.1686352497,
   -1.4874687796,
   -1.7521385538,
   -1.648330816,
   -1.1006715606,
   -1.2960812343,
   -1.252597225,
   -1.0895000518,
   -1.3221251325,
   -1.0187850511,
   -1.5695984121,
   -1.0368936134,
   -2.0946773056,
   -2.489491324,
   1.0001554226,
   -1.8031716612,
   -1.0620492969,
   -0.8137845616,
   -2.0852766783,
   -1.4773406838,
   -0.9615066961,
   -1.7730441253,
   1.0614480139,
   -1.90609565,
   -2.1408438064,
   -2.6093577581,
   -1.0931769403,
   -1.722862175,
   -1.3579704701,
   -1.4607716317,
   -2.2648048441,
   -1.1915971571,
   -1.9070860721,
   -2.7780597397,
   1.1956792742,
   -1.1587614055,
   -2.2584603877,
   -1.9149706567,
   -1.5366847979,
   -0.727945496,
   -2.699756031,
   -1.0741669292,
   -1.4295926594,
   -0.8380725869,
   -1.0265345225,
   -1.3303676019,
   -1.1445935374,
   -1.1461342546,
   -0.9915282144,
   -1.2794158307,
   -1.1747947075,
   -1.4626578784,
   -1.5485769214,
   -1.2358538562,
   -2.2309657948,
   -1.0862673965,
   -1.6006630435,
   -1.5095755837,
   -1.9918048361,
   -0.9941507412,
   -1.5040595772,
   -1.2905018115,
   -2.3881955349,
   -1.9308412405,
   1.0699193824,
   -2.2449240766,
   -2.7617465226,
   -1.164673219,
   -1.3778621335,
   -1.8434238132,
   -1.9898223516,
   -1.4502521744,
   -1.6251190783,
   -1.8456581222,
   -2.4653886536,
   -2.0108123662,
   -1.8013255703,
   -1.9283924961,
   -1.3458786023,
   -1.9705445286,
   -1.2880556435,
   -1.3829751507,
   -1.3507162277,
   -1.3430754984,
   -2.3775626257,
   -2.72695734,
   -2.1750283624,
   -1.2261498462,
   -1.1806797359,
   -1.4082907192,
   -1.1876746173,
   -1.2757026694,
   -1.297001951,
   -1.2965816368,
   -1.3396578665,
   -1.2463668538,
   -1.2324719145,
   -1.2964457929,
   -1.4882696022,
   -1.2630359636,
   -1.2087296223,
   -1.2690730537,
   -1.374072563,
   -1.7991456273,
   1.4891024912,
   -2.1187203134,
   -1.5200325921,
   -1.9608347091,
   -1.7919494888,
   -1.8588700624,
   -2.2599629181,
   1.1878715965,
   -1.3715853365,
   -1.276955833,
   -1.2746614545,
   -1.2782788711,
   -1.2375428677,
   -1.1641508782,
   -1.3032662455,
   -1.2827028325,
   -1.200907817,
   -1.2943262497,
   -1.2342258543,
   -1.3083077087,
   1.2910856307,
   -1.4945093953,
   -1.4634087568,
   -1.3287705451,
   -1.4648944404,
   1.3333248746,
   -1.2314462321,
   -1.9519761988,
   -2.1466222525,
   -1.3137235569,
   -1.4244802133,
   -1.9326056373,
   -1.9553716387,
   -2.2612050017,
   -1.3797069133,
   -2.6610935042,
   -1.2106015155,
   -1.2433941724,
   -1.1749296704,
   -1.3006794347,
   -1.2396587756,
   -1.1829944144,
   -1.3876582243,
   -1.2819699102
  ],
  "psi": [
   -0.6013425862,
   2.7903491878,
   -1.1217804687,
   0.4833482775,
   1.9344112264,
   2.6168171536,
   2.7896709191,
   2.4409146685,
   2.1279735329,
   0.056449803,
   2.2090540913,
   2.24441732,
   2.1938638079,
   2.2639313993,
   2.5092481588,
   2.2442748038,
   0.9044565096,
   2.7323010615,
   2.6853525229,
   1.6198000398,
   -2.8946782378,
   -0.4675817152,
   -0.1977194954,
   0.1939396971,
   -0.4206086862,
   -0.5611750552,
   -0.5558982236,
   -0.651792991,
   -0.6692505074,
   -0.4242866643,
   -0.5849739318,
   -0.6341137425,
   -0.6709246022,
   -0.3317382303,
   -0.5824159184,
   -0.6288729777,
   0.2022368094,
   2.6044790426,
   2.0559492251,
   -0.3229025531,
   -0.692396797,
   -0.5476876466,
   -0.7040943061,
   -0.6352406385,
   -0.578580562,
   -0.4033283105,
   -0.617191124,
   -0.2218688168,
   2.1654768364,
   2.1420471836,
   1.7087534607,
   -1.5782172446,
   -0.7731764788,
   -0.821791652,
   -0.6110403505,
   -0.6349187548,
   2.3739934591,
   -0.6351927532,
   2.5812609029,
   2.4397002181,
   2.6749425312,
   2.1627001665,
   -0.6817961263,
   -0.7112557551,
   -0.5953603784,
   -0.5429859488,
   -0.3916793227,
   2.049827736,
   2.1444215784,
   2.9605084558,
   2.1465440037,
   -0.7228564239,
   -0.5679135229,
   2.2691120866,
   1.8913001225,
   1.9988298337,
   -0.4121282095,
   -0.4640078192,
   -0.5380586932,
   -0.7386678815,
   -0.6292432046,
   0.110594767,
   2.3497580247,
   2.0439072669,
   2.3308498526,
   0.6626820739,
   1.8190878096,
   2.8385710567,
   2.298841719,
   2.4362910642,
   3.042068149,
   -0.3166526996,
   0.0817110523,
   0.653890185,
   -2.7849490065,
   0.7182815271,
   2.4164909864,
   2.8201802355,
   2.5033031229,
   2.4093957148,
   -0.0623191262,
   2.2155996009,
   2.2712800051,
   -0.7947791904,
   -2.983813776,
   0.4916309354,
   2.5678888994,
   2.5739741175,
   -0.1106979161,
   1.9180655403,
   -0.8607193691,
   -2.9391248919,
   -0.3548802895,
   -0.3362936941,
   -0.9127570897,
   -0.6181605106,
   -0.5806830826,
   2.6163024044,
   2.6736539782,
   2.1593686158,
   2.6998132802,
   2.3419490663,
   -0.4906426489,
   2.5646678718,
   2.7024407607,
   2.9361145573,
   2.6180393828,
   0.5266716281,
   2.7031758465,
   2.6042772625,
   -0.4929233363,
   0.0978335732,
   2.4849648992,
   2.2121618521,
   2.1276087482,
   0.3002673156,
   1.3962943952,
   2.8245470611,
   -0.790927639,
   2.0002128324,
   2.6771607835,
   2.4616672414,
   -0.8970774656,
   2.6458330796,
   -0.166910506,
   2.3757203781,
   2.0741594365,
   2.092836211,
   1.8638833192,
   2.0343174091,
   0.527373462,
   -0.4600650506,
   -0.1599979622,
   1.7262663328,
   -0.7913756416,
   -3.117954406,
   2.6604687912,
   -3.0562326821,
   -0.5348239705,
   -0.5534147832,
   -0.5364796992,
   -0.7637600209,
   -0.4456437408,
   -0.5383805053,
   -0.6158206003,
   -0.4912743565,
   -0.6367678588,
   -0.5868482505,
   -0.5408926925,
   -0.4694346024,
   -0.6707304354,
   -0.5181614995,
   -0.3325107433,
   -0.4273917011,
   0.23773188,
   0.5834497712,
   2.1533082938,
   2.4261338223,
   2.0382474316,
   2.3578142977,
   2.3650961098,
   2.3836793383,
   0.7297200986,
   2.2493468251,
   2.861693981,
   -0.5756116511,
   -0.6063296307,
   -0.6256307411,
   -0.5678918677,
   -0.6123197912,
   -0.5197726837,
   -0.7496105526,
   -0.4289240272,
   -0.4419330306,
   -0.0806009965,
   0.365312337,
   -0.2543770092,
   -0.2996078035,
   -0.8946854569,
   0.0693034144,
   0.3168351444,
   -0.6974620499,
   2.7234678959,
   2.4468755061,
   -0.3708181311,
   -0.0001692363,
   0.3998231585,
   2.2648604524,
   2.6531738451,
   -0.2964805795,
   2.9167805845,
   -0.7167195649,
   -0.4388339689,
   -0.6788116358,
   -0.5128357184,
   -0.6800425066,
   -0.5525790367,
   -0.5337525606
  ]
 },
 "A9_STAS_conformer_321": {
  "omega": [
   -3.0677977971,
   -2.9024949988,
   -2.8990989346,
   3.1137774635,
   -3.0737499346,
   3.0527558998,
   3.0931506246,
   -3.0471120851,
   3.0884974082,
   -3.0719271025,
   3.0454475564,
   3.1346061234,
   -3.039865474,
   3.0255969662,
   3.0755507792,
   -2.9034746855,
   3.1152002541,
   2.938982383,
   -3.1365035617,
   -3.1006827942,
   -2.9293081292,
   -3.0379291876,
   -3.1106589098,
   -3.086110826,
   2.9989073691,
   3.0372394396,
   3.1118082372,
   3.1196644348,
   3.1015837511,
   3.1295279956,
   3.0772930781,
   3.1214622362,
   3.1262055788,
   3.1381594927,
   2.9799790625,
   -3.0875414924,
   -3.1093346029,
   3.043684752,
   -3.1089894638,
   3.0618131128,
   3.0986967086,
   3.0838720961,
   3.104082388,
   3.1146659501,
   3.0612174971,
   3.107388438,
   -3.117043757,
   3.0176721181,
   3.1138557504,
   -3.0792493136,
   -3.1311019933,
   -3.0552380023,
   -3.0075149475,
   -3.1380148371,
   -3.0810554649,
   2.7831961503,
   3.1194908076,
   3.0988683362,
   3.0990583238,
   -3.0309284808,
   -3.0939561093,
   2.9858678222,
   -3.1356584742,
   3.0870613322,
   3.0166323967,
   -3.0973675348,
   -2.9925638014,
   -3.0409507333,
   3.114417373,
   3.1201862571,
   3.1093836659,
   3.1305518058,
   -3.0527140776,
   2.9778446008,
   3.1402958095,
   -3.1373546468,
   3.1332489402,
   3.1386069094,
   3.1112387191,
   -3.1149383546,
   3.1281258616,
   2.9702235614,
   3.060681767,
   3.0137557927,
   -3.0894337739,
   3.0718977233,
   3.1224170325,
   -3.0434740107,
   3.1344419184,
   3.0816713127,
   -3.0764349619,
   -3.0791895548,
   3.1244277583,
   2.9592475491,
   3.084010935,
   -3.1055648725,
   -3.1234718794,
   -3.1376901509,
   -3.1023256888,
   3.1041627998,
   3.137781848,
   3.0350186358,
   3.1323936928,
   -3.0921990239,
   -3.1008043967,
   -3.0917920258,
   3.0703725161,
   3.0329696858,
   -3.0753910285,
   3.0425359717,
   -3.1219014403,
   3.1079451488,
   -3.0819412853,
   -3.0596904405,
   2.965204235,
   3.0195705972,
   -2.9801510033,
   3.129034431,
   -3.1310537253,
   3.1316527389,
   3.1377731624,
   3.0530389875,
   -2.9408284915,
   3.0902281408,
   -3.1086886596,
   -2.9439322179,
   -3.1021191095,
   3.1205666472,
   3.0916881759,
   3.0656943908,
   -3.0941083773,
   2.9437488811,
   3.0145869459,
   -3.0996394157,
   3.0039266531,
   3.01289757,
   -2.9030307157,
   2.9355888228,
   -3.1291816892,
   -3.1354361123,
   -3.0983660279,
   -2.944785684,
   -3.0477799982,
   3.1088465376,
   -3.1340241985,
   3.0069091231,
   -3.1286590363,
   -3.0387771368,
   3.0870444159,
   -3.0266844361,
   -3.1128441399,
   3.1049409065,
   -3.0997695472,
   -3.0417583655,
   3.0392515077,
   -3.0864391758,
   2.990028758,
   -3.0625321193,
   3.0371380653,
   3.0931224434,
   3.0902450015,
   -3.1248075068,
   3.0662272046,
   3.0623494938,
   3.111721459,
   3.0742494607,
   3.1114970175,
   3.1404795468,
   -3.1142535081,
   3.0839719897,
   3.0469462549,
   -3.1305752188,
   3.1085360737,
   3.1139047293,
   3.0219498708,
   3.1086370789,
   3.102837212,
   -3.1351563293,
   3.0955192841,
   3.1030132362,
   -2.9560623343,
   2.9233580013,
   3.0742216448,
   3.087990804,
   -2.9595790231,
   3.0840686437,
   3.069181705,
   3.0856077333,
   3.1233364898,
   3.0918695886,
   3.0899025384,
   3.1381513225,
   3.0116579693,
   3.062086131,
   3.0355172256,
   3.1364348744,
   2.9766048512,
   -3.1405677711,
   -3.1016222795,
   3.0142609994,
   3.0042135966,
   2.9329767507,
   -3.1249204403,
   3.1377410583,
   3.0792067131,
   3.0586096568,
   3.0468301786,
   -2.9780436575,
   -3.1321992836,
   -3.1118316835,
   -3.1402981145,
   -3.1139390278,
   2.9997705683,
   -3.133317756,
   3.1125470827,
   3.1250899127,
   3.0641423949,
   3.1063257905
  ],
  "phi": [
   -2.0770336442,
   -1.4158347237,
   -1.5516710756,
   -1.5736186737,
   -1.8608978777,
   -1.4013553151,
   -1.8718910881,
   -1.2522950238,
   1.5197295271,
   -2.2541321217,
   -1.9036988631,
   -2.0386351208,
   -2.3765928568,
   -1.7854327516,
   -2.2422851617,
   -2.0929167396,
   -2.6863201304,
   -1.1379559597,
   -1.8268606885,
   -2.3585971049,
   -1.1998573038,
   -1.4446791309,
   -2.4361420818,
   -1.2674850504,
   -1.4879270458,
   -1.1983492613,
   -1.1433504088,
   -1.1783742942,
   -1.3218369999,
   -1.3238583891,
   -1.2466089092,
   -1.1627918645,
   -1.2378417594,
   -1.7416520122,
   -1.2638985146,
   1.6628016358,
   -2.6663760861,
   -1.7380289977,
   -1.2464465111,
   -1.3430900378,
   -1.2731265971,
   -1.1943912049,
   -1.178933795,
   -1.2465572799,
   -1.3668750169,
   -1.3175696007,
   -1.2946359538,
   1.0088943402,
   1.2896837466,
   1.1183955234,
   1.1917105858,
   1.0747107854,
   0.979129043,
   1.1335759256,
   0.9869145695,
   -2.709604929,
   -1.138142995,
   -2.2025600316,
   -1.6726192577,
   -1.2510225882,
   -2.4832570093,
   -1.7756023708,
   -1.1906064809,
   -1.428943323,
   -0.998242947,
   -1.5148742533,
   -1.2718072254,
   -1.9730661962,
   -2.4682086763,
   -2.0341305889,
   -1.1541615011,
   -2.152416301,
   -2.240512435,
   -1.6071197559,
   -1.1329099619,
   -1.0311036546,
   -1.0942394464,
   -1.1397367801,
   -1.455849297,
   -1.5918348515,
   -1.5862635264,
   -1.4622917485,
   -0.908011325,
   -0.8806677246,
   -1.6729251012,
   -1.085359754,
   -0.9695677336,
   -0.9035912808,
   -2.4160694074,
   -1.3902895093,
   -1.1147478102,
   -1.3112743439,
   0.9723646768,
   -2.0646315481,
   -2.2317001473,
   -2.2174398393,
   -1.153021896,
   -2.2995844716,
   -1.2440146094,
   1.5769981473,
   -1.6957370163,
   -2.1300022124,
   -2.3950521796,
   -2.3583575457,
   -2.6142713,
   -1.2437870096,
   -2.4037985467,
   -2.8876249745,
   -2.7086041638,
   -0.9855817128,
   -1.2076673078,
   -1.0797864871,
   -1.040263631,
   -1.3920319127,
   -1.1157303048,
   -1.7683051188,
   -2.003878219,
   -1.7733315222,
   -1.4914674979,
   -1.1410966455,
   -1.0092516613,
   -1.5325555164,
   -1.4531775407,
   -1.0538983124,
   -1.465209489,
   -1.0590046977,
   -1.0396214027,
   -1.1327609662,
   -0.9223979426,
   -1.2376638785,
   -1.4668804746,
   -1.9814950818,
   -1.8420764262,
   -1.896526675,
   1.0699193824,
   -2.2449240766,
   -2.7617465226,
   -1.164673219,
   -1.3778621335,
   -1.8434238132,
   -1.9898223516,
   -1.4502521744,
   -1.6251190783,
   -1.8456581222,
   -2.4653886536,
   -2.0108123662,
   -1.8013255703,
   -1.9283924961,
   -1.3458786023,
   -1.9705445286,
   -1.2880556435,
   -1.3829751507,
   -1.3507162277,
   -1.3430754984,
   -2.3775626257,
   -2.72695734,
   -2.1750283624,
   -1.2261498462,
   -1.1806797359,
   -1.4082907192,
   -1.1876746173,
   -1.2757026694,
   -1.297001951,
   -1.2965816368,
   -1.3396578665,
   -1.2463668538,
   -1.2324719145,
   -1.2964457929,
   -1.4882696022,
   -1.2630359636,
   -1.2087296223,
   -1.2690730537,
   -1.374072563,
   -1.7991456273,
   1.4891024912,
   -2.1187203134,
   -1.5200325921,
   -1.9608347091,
   -1.7919494888,
   -1.8588700624,
   -2.2599629181,
   1.1878715965,
   -1.3715853365,
   -1.276955833,
   -1.2746614545,
   -1.2782788711,
   -1.2375428677,
   -1.1641508782,
   -1.3032662455,
   -1.2827028325,
   -1.200907817,
   -1.2943262497,
   -1.2342258543,
   -1.3083077087,
   1.2910856307,
   -1.4945093953,
   -1.4634087568,
   -1.3287705451,
   -1.4648944404,
   1.3333248746,
   -1.2314462321,
   -1.9519761988,
   -2.1466222525,
   -1.3137235569,
   -1.4244802133,
   -1.9326056373,
   -1.9553716387,
   -2.2612050017,
   -1.3797069133,
   -2.6610935042,
   -1.2106015155,
   -1.2433941724,
   -1.1749296704,
   -1.3006794347,
   -1.2396587756,
   -1.1829944144,
   -1.3876582243,
   -1.2819699102
  ],
  "psi": [
   -0.6013425862,
   2.7903491878,
   -1.1217804687,
   0.4833482775,
   1.9344112264,
   2.6168171536,
   2.7896709191,
   2.4409146685,
   2.1279735329,
   0.056449803,
   2.2090540913,
   2.24441732,
   2.1938638079,
   2.2639313993,
   2.5092481588,
   2.2442748038,
   0.9044565096,
   2.7323010615,
   2.6853525229,
   1.6198000398,
   -2.8946782378,
   -0.4675817152,
   -0.1977194954,
   0.1939396971,
   -0.4206086862,
   -0.5611750552,
   -0.5558982236,
   -0.651792991,
   -0.6692505074,
   -0.4242866643,
   -0.5849739318,
   -0.6341137425,
   -0.6709246022,
   -0.3317382303,
   -0.5824159184,
   -0.6288729777,
   0.2022368094,
   2.6044790426,
   2.0559492251,
   -0.3229025531,
   -0.692396797,
   -0.5476876466,
   -0.7040943061,
   -0.6352406385,
   -0.578580562,
   -0.4033283105,
   -0.617191124,
   -0.2208798415,
   0.7495181623,
   0.7967739797,
   0.6725827132,
   0.6857954917,
   0.7116309984,
   0.7194816997,
   0.7278388436,
   -2.4014313004,
   -0.6722729035,
   -0.7325212492,
   1.9379460519,
   1.933015784,
   2.4117494792,
   2.6335074266,
   0.0159835485,
   2.1293624068,
   -0.6721793588,
   -0.7023939104,
   -0.9795071339,
   -0.4964244775,
   0.0838828553,
   2.6285934218,
   2.5074252981,
   2.881182281,
   0.3526156834,
   2.2498518941,
   1.6077640435,
   -0.7102411433,
   -0.799935001,
   -0.7390872718,
   -0.6703107505,
   -0.4014659986,
   2.3954760559,
   2.4966728967,
   3.0526873183,
   -0.9018193629,
   -0.753030576,
   0.2434064114,
   2.7063782968,
   2.3137693797,
   -0.4886085842,
   2.33410724,
   2.1701613834,
   -0.6663379777,
   -0.850172067,
   0.8533989375,
   -2.7218014377,
   0.7371509907,
   2.4664310261,
   2.4586389695,
   -3.0492670202,
   2.6975223838,
   -0.189634606,
   -3.0223756606,
   2.6819472978,
   2.5038640488,
   2.6318842228,
   2.7016853647,
   2.1838920321,
   2.0570558062,
   2.7896898719,
   2.9677742323,
   -0.5205357198,
   -0.196232591,
   -0.3633856557,
   -0.7436178686,
   2.3584083184,
   2.5540920468,
   2.0313229038,
   2.1036941137,
   2.3977754275,
   2.1900181883,
   2.2860179823,
   2.5957429966,
   1.3693045059,
   -0.1569483355,
   -0.6345649058,
   -0.3732188621,
   -0.8728892353,
   -0.7057677534,
   -0.7361349922,
   2.3069060716,
   2.7449184314,
   -0.4870670161,
   2.5619181021,
   2.1752383513,
   2.4063075842,
   0.3002673156,
   1.3962943952,
   2.8245470611,
   -0.790927639,
   2.0002128324,
   2.6771607835,
   2.4616672414,
   -0.8970774656,
   2.6458330796,
   -0.166910506,
   2.3757203781,
   2.0741594365,
   2.092836211,
   1.8638833192,
   2.0343174091,
   0.527373462,
   -0.4600650506,
   -0.1599979622,
   1.7262663328,
   -0.7913756416,
   -3.117954406,
   2.6604687912,
   -3.0562326821,
   -0.5348239705,
   -0.5534147832,
   -0.5364796992,
   -0.7637600209,
   -0.4456437408,
   -0.5383805053,
   -0.6158206003,
   -0.4912743565,
   -0.6367678588,
   -0.5868482505,
   -0.5408926925,
   -0.4694346024,
   -0.6707304354,
   -0.5181614995,
   -0.3325107433,
   -0.4273917011,
   0.23773188,
   0.5834497712,
   2.1533082938,
   2.4261338223,
   2.0382474316,
   2.3578142977,
   2.3650961098,
   2.3836793383,
   0.7297200986,
   2.2493468251,
   2.861693981,
   -0.5756116511,
   -0.6063296307,
   -0.6256307411,
   -0.5678918677,
   -0.6123197912,
   -0.5197726837,
   -0.7496105526,
   -0.4289240272,
   -0.4419330306,
   -0.0806009965,
   0.365312337,
   -0.2543770092,
   -0.2996078035,
   -0.8946854569,
   0.0693034144,
   0.3168351444,
   -0.6974620499,
   2.7234678959,
   2.4468755061,
   -0.3708181311,
   -0.0001692363,
   0.3998231585,
   2.2648604524,
   2.6531738451,
   -0.2964805795,
   2.9167805845,
   -0.7167195649,
   -0.4388339689,
   -0.6788116358,
   -0.5128357184,
   -0.6800425066,
   -0.5525790367,
   -0.5337525606
  ]
 },
 "A9_STAS_conformer_322": {
  "omega": [
   -3.0677977971,
   -2.9024949988,
   -2.8990989346,
   3.1137774635,
   -3.0737499346,
   3.0527558998,
   3.0931506246,
   -3.0471120851,
   3.0884974082,
   -3.0719271025,
   3.0454475564,
   3.1346061234,
   -3.039865474,
   3.0255969662,
   3.0755507792,
   -2.9034746855,
   3.1152002541,
   2.938982383,
   -3.1365035617,
   -3.1006827942,
   -2.9293081292,
   -3.0379291876,
   -3.1106589098,
   -3.086110826,
   2.9989073691,
   3.0372394396,
   3.1118082372,
   3.1196644348,
   3.1015837511,
   3.1295279956,
   3.0772930781,
   3.1214622362,
   3.1262055788,
   3.1381594927,
   2.9799790625,
   -3.0875414924,
   -3.1093346029,
   3.043684752,
   -3.1089894638,
   3.0618131128,
   3.0986967086,
   3.0838720961,
   3.104082388,
   3.1146659501,
   3.0612174971,
   3.107388438,
   -3.117043757,
   3.0181758481,
   3.1409759625,
   -3.1346459275,
   -3.1371790759,
   2.8237902511,
   3.0995046119,
   -3.138926389,
   3.0405225044,
   -3.0140932485,
   3.1205689902,
   -3.0058348064,
   3.0050227657,
   3.1073924057,
   3.0825304495,
   3.113671622,
   3.0683621082,
   -3.1135076097,
   3.1233567897,
   -2.8851830135,
   -3.1002747221,
   3.0289557874,
   -2.8798064079,
   2.9770285769,
   -3.1409996745,
   -3.1049290377,
   -3.1384538303,
   -3.1208660215,
   3.1160353086,
   -3.1136956022,
   3.0422710894,
   3.0091276643,
   3.0577866253,
   3.1275469623,
   -3.0713705613,
   3.1059850075,
   2.9949158642,
   -3.0711016549,
   3.0080920911,
   2.9391454872,
   -3.1362983714,
   3.1234780298,
   3.0430174081,
   3.0345879613,
   3.0912255464,
   3.0432580206,
   2.9730233627,
   2.9753428593,
   -3.1372246355,
   -3.1110322009,
   -0.2301042397,
   -3.130297646,
   3.0481919561,
   -3.1050918384,
   -3.017499706,
   3.1319644682,
   -3.1293806966,
   -3.0836536376,
   -3.1075628942,
   -3.077288861,
   -3.1192976133,
   -3.0731412517,
   3.0951040608,
   -3.1304508087,
   -3.1159505515,
   -3.0950514834,
   -3.1388726185,
   -3.0573021927,
   3.1107507913,
   3.0635500106,
   3.0244308285,
   3.0565552197,
   -3.0537966892,
   3.1002896984,
   -3.0125895001,
   3.0940588337,
   -3.0220649892,
   -3.1268870991,
   3.1268297846,
   3.0787185502,
   0.0252568072,
   3.1388826183,
   3.0033142117,
   3.0574560228,
   3.106708517,
   3.0954880854,
   2.9988650168,
   3.0319725083,
   -3.1379089839,
   3.01289757,
   -2.9030307157,
   2.9355888228,
   -3.1291816892,
   -3.1354361123,
   -3.0983660279,
   -2.944785684,
   -3.0477799982,
   3.1088465376,
   -3.1340241985,
   3.0069091231,
   -3.1286590363,
   -3.0387771368,
   3.0870444159,
   -3.0266844361,
   -3.1128441399,
   3.1049409065,
   -3.0997695472,
   -3.0417583655,
   3.0392515077,
   -3.0864391758,
   2.990028758,
   -3.0625321193,
   3.0371380653,
   3.0931224434,
   3.0902450015,
   -3.1248075068,
   3.0662272046,
   3.0623494938,
   3.111721459,
   3.0742494607,
   3.1114970175,
   3.1404795468,
   -3.1142535081,
   3.0839719897,
   3.0469462549,
   -3.1305752188,
   3.1085360737,
   3.1139047293,
   3.0219498708,
   3.1086370789,
   3.102837212,
   -3.1351563293,
   3.0955192841,
   3.1030132362,
   -2.9560623343,
   2.9233580013,
   3.0742216448,
   3.087990804,
   -2.9595790231,
   3.0840686437,
   3.069181705,
   3.0856077333,
   3.1233364898,
   3.0918695886,
   3.0899025384,
   3.1381513225,
   3.0116579693,
   3.062086131,
   3.0355172256,
   3.1364348744,
   2.9766048512,
   -3.1405677711,
   -3.1016222795,
   3.0142609994,
   3.0042135966,
   2.9329767507,
   -3.1249204403,
   3.1377410583,
   3.0792067131,
   3.0586096568,
   3.0468301786,
   -2.9780436575,
   -3.1321992836,
   -3.1118316835,
   -3.1402981145,
   -3.1139390278,
   2.9997705683,
   -3.133317756,
   3.1125470827,
   3.1250899127,
   3.0641423949,
   3.1063257905
  ],
  "phi": [
   -2.0770336442,
   -1.4158347237,
   -1.5516710756,
   -1.5736186737,
   -1.8608978777,
   -1.4013553151,
   -1.8718910881,
   -1.2522950238,
   1.5197295271,
   -2.2541321217,
   -1.9036988631,
   -2.0386351208,
   -2.3765928568,
   -1.7854327516,
   -2.2422851617,
   -2.0929167396,
   -2.6863201304,
   -1.1379559597,
   -1.8268606885,
   -2.3585971049,
   -1.1998573038,
   -1.4446791309,
   -2.4361420818,
   -1.2674850504,
   -1.4879270458,
   -1.1983492613,
   -1.1433504088,
   -1.1783742942,
   -1.3218369999,
   -1.3238583891,
   -1.2466089092,
   -1.1627918645,
   -1.2378417594,
   -1.7416520122,
   -1.2638985146,
   1.6628016358,
   -2.6663760861,
   -1.7380289977,
   -1.2464465111,
   -1.3430900378,
   -1.2731265971,
   -1.1943912049,
   -1.178933795,
   -1.2465572799,
   -1.3668750169,
   -1.3175696007,
   -1.2946359538,
   -1.0093729635,
   -1.4189154763,
   -1.0592329691,
   -1.1213177687,
   0.4831729904,
   -1.0825420059,
   -1.1028740171,
   -1.3153168084,
   -1.4256523757,
   -2.10511924,
   -1.9865288942,
   -2.3829838694,
   -1.2392899522,
   -1.6325978329,
   -1.1325661963,
   -1.0465034677,
   -1.1468986207,
   -1.3471390318,
   -1.8598947448,
   -1.8782867861,
   -1.6581384164,
   -2.6048391193,
   -1.6213294646,
   -1.1686352497,
   -1.4874687796,
   -1.7521385538,
   -1.648330816,
   -1.1006715606,
   -1.2960812343,
   -1.252597225,
   -1.0895000518,
   -1.3221251325,
   -1.0187850511,
   -1.5695984121,
   -1.0368936134,
   -2.0946773056,
   -2.489491324,
   1.0001554226,
   -1.8031716612,
   -1.0620492969,
   -0.8137845616,
   -2.0852766783,
   -1.4773406838,
   -0.9615066961,
   -1.7730441253,
   1.0614480139,
   -1.90609565,
   -2.1408438064,
   -2.6093577581,
   -1.0931769403,
   -1.722862175,
   -1.3579704701,
   -1.4607716317,
   -2.2648048441,
   -1.1915971571,
   -1.9070860721,
   -2.7780597397,
   1.1956792742,
   -1.1587614055,
   -2.2584603877,
   -1.9149706567,
   -1.5366847979,
   -0.727945496,
   -2.699756031,
   -1.0741669292,
   -1.4295926594,
   -0.8380725869,
   -1.0265345225,
   -1.3303676019,
   -1.1445935374,
   -1.1461342546,
   -0.9915282144,
   -1.2794158307,
   -1.1747947075,
   -1.4626578784,
   -1.5485769214,
   -1.2358538562,
   -2.2309657948,
   -1.0862673965,
   -1.6006630435,
   -1.5095755837,
   -1.9918048361,
   -0.9941507412,
   -1.5040595772,
   -1.2905018115,
   -2.3881955349,
   -1.9308412405,
   1.0699193824,
   -2.2449240766,
   -2.7617465226,
   -1.164673219,
   -1.3778621335,
   -1.8434238132,
   -1.9898223516,
   -1.4502521744,
   -1.6251190783,
   -1.8456581222,
   -2.4653886536,
   -2.0108123662,
   -1.8013255703,
   -1.9283924961,
   -1.3458786023,
   -1.9705445286,
   -1.2880556435,
   -1.3829751507,
   -1.3507162277,
   -1.3430754984,
   -2.3775626257,
   -2.72695734,
   -2.1750283624,
   -1.2261498462,
   -1.1806797359,
   -1.4082907192,
   -1.1876746173,
   -1.2757026694,
   -1.297001951,
   -1.2965816368,
   -1.3396578665,
   -1.2463668538,
   -1.2324719145,
   -1.2964457929,
   -1.4882696022,
   -1.2630359636,
   -1.2087296223,
   -1.2690730537,
   -1.374072563,
   -1.7991456273,
   1.4891024912,
   -2.1187203134,
   -1.5200325921,
   -1.9608347091,
   -1.7919494888,
   -1.8588700624,
   -2.2599629181,
   1.1878715965,
   -1.3715853365,
   -1.276955833,
   -1.2746614545,
   -1.2782788711,
   -1.2375428677,
   -1.1641508782,
   -1.3032662455,
   -1.2827028325,
   -1.200907817,
   -1.2943262497,
   -1.2342258543,
   -1.3083077087,
   1.2910856307,
   -1.4945093953,
   -1.4634087568,
   -1.3287705451,
   -1.4648944404,
   1.3333248746,
   -1.2314462321,
   -1.9519761988,
   -2.1466222525,
   -1.3137235569,
   -1.4244802133,
   -1.9326056373,
   -1.9553716387,
   -2.2612050017,
   -1.3797069133,
   -2.6610935042,
   -1.2106015155,
   -1.2433941724,
   -1.1749296704,
   -1.3006794347,
   -1.2396587756,
   -1.1829944144,
   -1.3876582243,
   -1.2819699102
  ],
  "psi": [
   -0.6013425862,
   2.7903491878,
   -1.1217804687,
   0.4833482775,
   1.9344112264,
   2.6168171536,
   2.7896709191,
   2.4409146685,
   2.1279735329,
   0.056449803,
   2.2090540913,
   2.24441732,
   2.1938638079,
   2.2639313993,
   2.5092481588,
   2.2442748038,
   0.9044565096,
   2.7323010615,
   2.6853525229,
   1.6198000398,
   -2.8946782378,
   -0.4675817152,
   -0.1977194954,
   0.1939396971,
   -0.4206086862,
   -0.5611750552,
   -0.5558982236,
   -0.651792991,
   -0.6692505074,
   -0.4242866643,
   -0.5849739318,
   -0.6341137425,
   -0.6709246022,
   -0.3317382303,
   -0.5824159184,
   -0.6288729777,
   0.2022368094,
   2.6044790426,
   2.0559492251,
   -0.3229025531,
   -0.692396797,
   -0.5476876466,
   -0.7040943061,
   -0.6352406385,
   -0.578580562,
   -0.4033283105,
   -0.617191124,
   -0.2188405749,
   2.1672280624,
   2.1414135784,
   1.708647824,
   -1.577370562,
   -0.7731764788,
   -0.821791652,
   -0.6110403505,
   -0.6349187548,
   2.3739934591,
   -0.6351927532,
   2.5812609029,
   2.4397002181,
   2.6749425312,
   2.1627001665,
   -0.6817961263,
   -0.7112557551,
   -0.5953603784,
   -0.5429859488,
   -0.3916793227,
   2.049827736,
   2.1444215784,
   2.9605084558,
   2.1465440037,
   -0.7228564239,
   -0.5679135229,
   2.2691120866,
   1.8913001225,
   1.9988298337,
   -0.4121282095,
   -0.4640078192,
   -0.5380586932,
   -0.7386678815,
   -0.6292432046,
   0.110594767,
   2.3497580247,
   2.0439072669,
   2.3308498526,
   0.6626820739,
   1.8190878096,
   2.8385710567,
   2.298841719,
   2.4362910642,
   3.042068149,
   -0.3166526996,
   0.0817110523,
   0.653890185,
   -2.7849490065,
   0.7182815271,
   2.4164909864,
   2.8201802355,
   2.5033031229,
   2.4093957148,
   -0.0623191262,
   2.2155996009,
   2.2712800051,
   -0.7947791904,
   -2.983813776,
   0.4916309354,
   2.5678888994,
   2.5739741175,
   -0.1106979161,
   1.9180655403,
   -0.8607193691,
   -2.9391248919,
   -0.3548802895,
   -0.3362936941,
   -0.9127570897,
   -0.6181605106,
   -0.5806830826,
   2.6163024044,
   2.6736539782,
   2.1593686158,
   2.6998132802,
   2.3419490663,
   -0.4906426489,
   2.5646678718,
   2.7024407607,
   2.9361145573,
   2.6180393828,
   0.5266716281,
   2.7031758465,
   2.6042772625,
   -0.4929233363,
   0.0978335732,
   2.4849648992,
   2.2121618521,
   2.1276087482,
   0.3002673156,
   1.3962943952,
   2.8245470611,
   -0.790927639,
   2.0002128324,
   2.6771607835,
   2.4616672414,
   -0.8970774656,
   2.6458330796,
   -0.166910506,
   2.3757203781,
   2.0741594365,
   2.092836211,
   1.8638833192,
   2.0343174091,
   0.527373462,
   -0.4600650506,
   -0.1599979622,
   1.7262663328,
   -0.7913756416,
   -3.117954406,
   2.6604687912,
   -3.0562326821,
   -0.5348239705,
   -0.5534147832,
   -0.5364796992,
   -0.7637600209,
   -0.4456437408,
   -0.5383805053,
   -0.6158206003,
   -0.4912743565,
   -0.6367678588,
   -0.5868482505,
   -0.5408926925,
   -0.4694346024,
   -0.6707304354,
   -0.5181614995,
   -0.3325107433,
   -0.4273917011,
   0.23773188,
   0.5834497712,
   2.1533082938,
   2.4261338223,
   2.0382474316,
   2.3578142977,
   2.3650961098,
   2.3836793383,
   0.7297200986,
   2.2493468251,
   2.861693981,
   -0.5756116511,
   -0.6063296307,
   -0.6256307411,
   -0.5678918677,
   -0.6123197912,
   -0.5197726837,
   -0.7496105526,
   -0.4289240272,
   -0.4419330306,
   -0.0806009965,
   0.365312337,
   -0.2543770092,
   -0.2996078035,
   -0.8946854569,
   0.0693034144,
   0.3168351444,
   -0.6974620499,
   2.7234678959,
   2.4468755061,
   -0.3708181311,
   -0.0001692363,
   0.3998231585,
   2.2648604524,
   2.6531738451,
   -0.2964805795,
   2.9167805845,
   -0.7167195649,
   -0.4388339689,
   -0.6788116358,
   -0.5128357184,
   -0.6800425066,
   -0.5525790367,
   -0.5337525606
  ]
 },
 "A9_STAS_conformer_323": {
  "omega": [
   -3.0677977971,
   -2.9024949988,
   -2.8990989346,
   3.1137774635,
   -3.0737499346,
   3.0527558998,
   3.0931506246,
   -3.0471120851,
   3.0884974082,
   -3.0719271025,
   3.0454475564,
   3.1346061234,
   -3.039865474,
   3.0255969662,
   3.0755507792,
   -2.9034746855,
   3.1152002541,
   2.938982383,
   -3.1365035617,
   -3.1006827942,
   -2.9293081292,
   -3.0379291876,
   -3.1106589098,
   -3.086110826,
   2.9989073691,
   3.0372394396,
   3.1118082372,
   3.1196644348,
   3.1015837511,
   3.1295279956,
   3.0772930781,
   3.1214622362,
   3.1262055788,
   3.1381594927,
   2.9799790625,
   -3.0875414924,
   -3.1093346029,
   3.043684752,
   -3.1089894638,
   3.0618131128,
   3.0986967086,
   3.0838720961,
   3.104082388,
   3.1146659501,
   3.0612174971,
   3.107388438,
   -3.117043757,
   3.0191175275,
   3.1271341309,
   3.0216443667,
   3.0650803658,
   3.1109030104,
   -3.1353005498,
   3.1294041227,
   3.1285998553,
   3.1323974711,
   -3.0668531145,
   3.0369199812,
   2.7893454998,
   2.9814417094,
   3.1099213525,
   -3.1255718246,
   -2.9894340614,
   -3.0700043811,
   -3.0349420653,
   -3.0568025236,
   3.1412440569,
   -3.0842027703,
   2.8461561998,
   3.128897581,
   3.1231489171,
   3.0847975533,
   2.8979874086,
   -3.079807252,
   -3.097768102,
   -3.137093708,
   -3.1255400047,
   3.1173020636,
   3.0895620592,
   3.115194343,
   3.12766574,
   3.1152193153,
   3.1354899131,
   3.135765913,
   -3.1298077915,
   -3.1361440027,
   -3.1324945024,
   3.1176804408,
   3.0233487332,
   3.0492155544,
   -3.0847374753,
   -3.1316927307,
   3.1287006486,
   3.1295886937,
   2.6673422419,
   3.0125736416,
   -3.0115070719,
   2.9418379763,
   -3.1356878401,
   3.1347485063,
   3.1286391567,
   -3.1210786638,
   3.1170759499,
   -3.0318166474,
   3.0672606808,
   -3.090939013,
   3.1198806222,
   2.9012333397,
   2.894449332,
   3.1065213679,
   3.0228586354,
   2.8960608661,
   -3.1353605633,
   3.0614995628,
   3.0935971565,
   -3.0024036413,
   3.101640898,
   2.9604089909,
   -2.9976426178,
   3.0862146945,
   3.010767279,
   3.058417644,
   3.094407698,
   -3.0656659682,
   3.0450802917,
   -3.1065674171,
   -3.1237486031,
   3.038863787,
   3.0760633591,
   3.0673161487,
   3.1131060406,
   2.9448511835,
   3.0133245918,
   -3.1008829343,
   3.0029965776,
   3.01289757,
   -2.9030307157,
   2.9355888228,
   -3.1291816892,
   -3.1354361123,
   -3.0983660279,
   -2.944785684,
   -3.0477799982,
   3.1088465376,
   -3.1340241985,
   3.0069091231,
   -3.1286590363,
   -3.0387771368,
   3.0870444159,
   -3.0266844361,
   -3.1128441399,
   3.1049409065,
   -3.0997695472,
   -3.0417583655,
   3.0392515077,
   -3.0864391758,
   2.990028758,
   -3.0625321193,
   3.0371380653,
   3.0931224434,
   3.0902450015,
   -3.1248075068,
   3.0662272046,
   3.0623494938,
   3.111721459,
   3.0742494607,
   3.1114970175,
   3.1404795468,
   -3.1142535081,
   3.0839719897,
   3.0469462549,
   -3.1305752188,
   3.1085360737,
   3.1139047293,
   3.0219498708,
   3.1086370789,
   3.102837212,
   -3.1351563293,
   3.0955192841,
   3.1030132362,
   -2.9560623343,
   2.9233580013,
   3.0742216448,
   3.087990804,
   -2.9595790231,
   3.0840686437,
   3.069181705,
   3.0856077333,
   3.1233364898,
   3.0918695886,
   3.0899025384,
   3.1381513225,
   3.0116579693,
   3.062086131,
   3.0355172256,
   3.1364348744,
   2.9766048512,
   -3.1405677711,
   -3.1016222795,
   3.0142609994,
   3.0042135966,
   2.9329767507,
   -3.1249204403,
   3.1377410583,
   3.0792067131,
   3.0586096568,
   3.0468301786,
   -2.9780436575,
   -3.1321992836,
   -3.1118316835,
   -3.1402981145,
   -3.1139390278,
   2.9997705683,
   -3.133317756,
   3.1125470827,
   3.1250899127,
   3.0641423949,
   3.1063257905
  ],
  "phi": [
   -2.0770336442,
   -1.4158347237,
   -1.5516710756,
   -1.5736186737,
   -1.8608978777,
   -1.4013553151,
   -1.8718910881,
   -1.2522950238,
   1.5197295271,
   -2.2541321217,
   -1.9036988631,
   -2.0386351208,
   -2.3765928568,
   -1.7854327516,
   -2.2422851617,
   -2.0929167396,
   -2.6863201304,
   -1.1379559597,
   -1.8268606885,
   -2.3585971049,
   -1.1998573038,
   -1.4446791309,
   -2.4361420818,
   -1.2674850504,
   -1.4879270458,
   -1.1983492613,
   -1.1433504088,
   -1.1783742942,
   -1.3218369999,
   -1.3238583891,
   -1.2466089092,
   -1.1627918645,
   -1.2378417594,
   -1.7416520122,
   -1.2638985146,
   1.6628016358,
   -2.6663760861,
   -1.7380289977,
   -1.2464465111,
   -1.3430900378,
   -1.2731265971,
   -1.1943912049,
   -1.178933795,
   -1.2465572799,
   -1.3668750169,
   -1.3175696007,
   -1.2946359538,
   -2.9106409752,
   -1.8133553035,
   -1.0093348631,
   -1.2765200266,
   -1.1695491833,
   -1.076276189,
   -1.0860163985,
   -1.0441309446,
   -0.9843508034,
   -1.3639070882,
   -0.9909365022,
   -1.0546364433,
   -0.8484066345,
   -1.0236215783,
   -1.1750761332,
   -1.4015774407,
   -1.6968846237,
   -1.1633686398,
   -1.8680671511,
   -1.0550171822,
   -1.9542387285,
   -1.8779584538,
   -1.6732786041,
   -1.9789584616,
   -1.7797389494,
   -1.4165341406,
   -1.7359527022,
   -1.6306092973,
   -0.972514859,
   -1.0809855249,
   -1.1613936719,
   -1.0952344579,
   -1.1050372758,
   -1.1219906127,
   -1.1381134615,
   -1.0279088348,
   -1.0900230135,
   -1.8048983467,
   -2.1560023571,
   -1.0553548358,
   -1.1728652221,
   -0.7631080238,
   -0.7849407322,
   -1.2741728826,
   -2.3269973725,
   -1.2546439679,
   -1.7619312954,
   -2.056781785,
   -0.8122986757,
   -1.539635231,
   -0.9815933812,
   -1.6133755702,
   1.6645967796,
   -2.6558176306,
   -1.2777296226,
   -2.36939731,
   -1.1454088405,
   -1.9655362562,
   -1.9598570852,
   -2.1249591766,
   -1.330482601,
   -1.2994988439,
   -1.0456868756,
   -1.6089237092,
   -1.9123046668,
   -2.3475659868,
   -2.2572594159,
   -0.9419827478,
   -1.043845122,
   0.8843554773,
   -2.4526841477,
   -2.2238972935,
   -1.2162274925,
   -1.0723595058,
   -0.9808184087,
   -1.9937199876,
   -2.7957730057,
   -2.5771563014,
   -2.9524086227,
   -1.4329243037,
   1.4875344664,
   -1.1682091712,
   -1.0330047955,
   -1.6878943258,
   -1.9811007544,
   -1.8412254272,
   -1.8943946533,
   1.0699193824,
   -2.2449240766,
   -2.7617465226,
   -1.164673219,
   -1.3778621335,
   -1.8434238132,
   -1.9898223516,
   -1.4502521744,
   -1.6251190783,
   -1.8456581222,
   -2.4653886536,
   -2.0108123662,
   -1.8013255703,
   -1.9283924961,
   -1.3458786023,
   -1.9705445286,
   -1.2880556435,
   -1.3829751507,
   -1.3507162277,
   -1.3430754984,
   -2.3775626257,
   -2.72695734,
   -2.1750283624,
   -1.2261498462,
   -1.1806797359,
   -1.4082907192,
   -1.1876746173,
   -1.2757026694,
   -1.297001951,
   -1.2965816368,
   -1.3396578665,
   -1.2463668538,
   -1.2324719145,
   -1.2964457929,
   -1.4882696022,
   -1.2630359636,
   -1.2087296223,
   -1.2690730537,
   -1.374072563,
   -1.7991456273,
   1.4891024912,
   -2.1187203134,
   -1.5200325921,
   -1.9608347091,
   -1.7919494888,
   -1.8588700624,
   -2.2599629181,
   1.1878715965,
   -1.3715853365,
   -1.276955833,
   -1.2746614545,
   -1.2782788711,
   -1.2375428677,
   -1.1641508782,
   -1.3032662455,
   -1.2827028325,
   -1.200907817,
   -1.2943262497,
   -1.2342258543,
   -1.3083077087,
   1.2910856307,
   -1.4945093953,
   -1.4634087568,
   -1.3287705451,
   -1.4648944404,
   1.3333248746,
   -1.2314462321,
   -1.9519761988,
   -2.1466222525,
   -1.3137235569,
   -1.4244802133,
   -1.9326056373,
   -1.9553716387,
   -2.2612050017,
   -1.3797069133,
   -2.6610935042,
   -1.2106015155,
   -1.2433941724,
   -1.1749296704,
   -1.3006794347,
   -1.2396587756,
   -1.1829944144,
   -1.3876582243,
   -1.2819699102
  ],
  "psi": [
   -0.6013425862,
   2.7903491878,
   -1.1217804687,
   0.4833482775,
   1.9344112264,
   2.6168171536,
   2.7896709191,
   2.4409146685,
   2.1279735329,
   0.056449803,
   2.2090540913,
   2.24441732,
   2.1938638079,
   2.2639313993,
   2.5092481588,
   2.2442748038,
   0.9044565096,
   2.7323010615,
   2.6853525229,
   1.6198000398,
   -2.8946782378,
   -0.4675817152,
   -0.1977194954,
   0.1939396971,
   -0.4206086862,
   -0.5611750552,
   -0.5558982236,
   -0.651792991,
   -0.6692505074,
   -0.4242866643,
   -0.5849739318,
   -0.6341137425,
   -0.6709246022,
   -0.3317382303,
   -0.5824159184,
   -0.6288729777,
   0.2022368094,
   2.6044790426,
   2.0559492251,
   -0.3229025531,
   -0.692396797,
   -0.5476876466,
   -0.7040943061,
   -0.6352406385,
   -0.578580562,
   -0.4033283105,
   -0.617191124,
   -0.2210830319,
   3.0528371768,
   2.3199602662,
   2.3720686165,
   2.3664055972,
   2.3951256843,
   -0.5268891245,
   -0.8280176044,
   -0.8892572731,
   -0.7044986315,
   -0.3467233184,
   2.6262914344,
   2.4680701254,
   -0.715920813,
   -0.8582601936,
   -0.9348679011,
   -0.6617185411,
   -1.0019340786,
   -0.4200163676,
   -1.0599909486,
   -0.6754598128,
   0.4301337545,
   2.0627668129,
   2.1971944045,
   1.9734584057,
   2.3027756878,
   2.1032806579,
   2.1015258032,
   -0.0518019037,
   -0.792332852,
   -0.7110146334,
   -0.7247150968,
   -0.7591937646,
   -0.7349329286,
   -0.6849379876,
   -0.7193744863,
   -0.7136444882,
   -0.3864214206,
   0.0164526633,
   1.3078577363,
   -0.4024343625,
   2.5092772283,
   2.3955871101,
   1.9798575319,
   -0.3844058718,
   1.2582959763,
   -0.054320446,
   1.2937403832,
   0.6798200663,
   2.1541610453,
   2.9927707513,
   2.434009652,
   -0.0637625583,
   2.420375793,
   2.6809192676,
   2.9290776609,
   2.9963865745,
   -0.2289436476,
   0.2627629053,
   2.0313735005,
   2.1031420751,
   2.5081688306,
   2.8937764541,
   -0.3725433581,
   0.0705999279,
   2.880009352,
   2.8981038487,
   1.0304150502,
   2.2622800302,
   2.2664625765,
   0.6469762823,
   2.4855573286,
   2.2570980706,
   2.7397523319,
   2.4491031102,
   -0.6800063423,
   2.7151164808,
   2.8707264888,
   2.5129057397,
   2.8052454355,
   2.9011281074,
   -0.2875659792,
   2.4361654556,
   2.552358871,
   0.0730589689,
   2.5619480989,
   2.1737352266,
   2.4071528215,
   0.3002673156,
   1.3962943952,
   2.8245470611,
   -0.790927639,
   2.0002128324,
   2.6771607835,
   2.4616672414,
   -0.8970774656,
   2.6458330796,
   -0.166910506,
   2.3757203781,
   2.0741594365,
   2.092836211,
   1.8638833192,
   2.0343174091,
   0.527373462,
   -0.4600650506,
   -0.1599979622,
   1.7262663328,
   -0.7913756416,
   -3.117954406,
   2.6604687912,
   -3.0562326821,
   -0.5348239705,
   -0.5534147832,
   -0.5364796992,
   -0.7637600209,
   -0.4456437408,
   -0.5383805053,
   -0.6158206003,
   -0.4912743565,
   -0.6367678588,
   -0.5868482505,
   -0.5408926925,
   -0.4694346024,
   -0.6707304354,
   -0.5181614995,
   -0.3325107433,
   -0.4273917011,
   0.23773188,
   0.5834497712,
   2.1533082938,
   2.4261338223,
   2.0382474316,
   2.3578142977,
   2.3650961098,
   2.3836793383,
   0.7297200986,
   2.2493468251,
   2.861693981,
   -0.5756116511,
   -0.6063296307,
   -0.6256307411,
   -0.5678918677,
   -0.6123197912,
   -0.5197726837,
   -0.7496105526,
   -0.4289240272,
   -0.4419330306,
   -0.0806009965,
   0.365312337,
   -0.2543770092,
   -0.2996078035,
   -0.8946854569,
   0.0693034144,
   0.3168351444,
   -0.6974620499,
   2.7234678959,
   2.4468755061,
   -0.3708181311,
   -0.0001692363,
   0.3998231585,
   2.2648604524,
   2.6531738451,
   -0.2964805795,
   2.9167805845,
   -0.7167195649,
   -0.4388339689,
   -0.6788116358,
   -0.5128357184,
   -0.6800425066,
   -0.5525790367,
   -0.5337525606
  ]
 },
 "A9_STAS_conformer_324": {
  "omega": [
   -3.0677977971,
   -2.9024949988,
   -2.8990989346,
   3.1137774635,
   -3.0737499346,
   3.0527558998,
   3.0931506246,
   -3.0471120851,
   3.0884974082,
   -3.0719271025,
   3.0454475564,
   3.1346061234,
   -3.039865474,
   3.0255969662,
   3.0755507792,
   -2.9034746855,
   3.1152002541,
   2.938982383,
   -3.1365035617,
   -3.1006827942,
   -2.9293081292,
   -3.0379291876,
   -3.1106589098,
   -3.086110826,
   2.9989073691,
   3.0372394396,
   3.1118082372,
   3.1196644348,
   3.1015837511,
   3.1295279956,
   3.0772930781,
   3.1214622362,
   3.1262055788,
   3.1381594927,
   2.9799790625,
   -3.0875414924,
   -3.1093346029,
   3.043684752,
   -3.1089894638,
   3.0618131128,
   3.0986967086,
   3.0838720961,
   3.104082388,
   3.1146659501,
   3.0612174971,
   3.107388438,
   -3.117043757,
   3.0187481142,
   -3.0895937767,
   3.1160828188,
   3.1184853134,
   3.1029365917,
   -2.9759056526,
   -3.1399643553,
   3.0945046271,
   -3.1312104815,
   3.1134339054,
   -3.0953508734,
   -3.1380989013,
   3.1352814482,
   2.9684348312,
   3.0501266375,
   3.1155202865,
   2.9774723504,
   3.1094097785,
   -3.1228856911,
   -3.0932061438,
   -3.0189642375,
   -3.1011796954,
   3.0744199377,
   3.1337953438,
   -3.1303219294,
   3.1028575858,
   3.1207460513,
   -3.1308522874,
   3.1167516083,
   3.0770718039,
   -3.0892078827,
   3.000461234,
   3.0550982526,
   3.0775156827,
   3.0880330864,
   -3.028743125,
   -3.0374059227,
   3.0771836443,
   2.8774173586,
   3.022245463,
   -2.9729232285,
   -2.7935534011,
   3.1264880073,
   -3.0906623096,
   3.0887949424,
   3.0867189315,
   3.0552933426,
   3.0934269339,
   3.0633029359,
   -3.0082558869,
   3.0094574456,
   3.1063150918,
   3.0520163782,
   3.0944912682,
   -3.1332307336,
   3.1083362946,
   -3.0193743846,
   -3.1184322193,
   3.0552341907,
   3.1413047182,
   -3.1043333531,
   3.1020078235,
   -3.1142689378,
   3.1094183593,
   -3.0442344783,
   2.9365629203,
   3.0513952131,
   3.1010668286,
   -3.1192637851,
   -3.0123986615,
   -3.0728790781,
   3.0220950063,
   3.1191785731,
   -3.1188996119,
   -3.0645229853,
   -3.0927835999,
   -2.9605454521,
   3.1246357865,
   -3.1392578478,
   3.1184221747,
   -3.1316431868,
   -3.1191644803,
   3.081298019,
   2.9175938476,
   2.9435840207,
   3.0153565448,
   -3.1009182214,
   3.0015464592,
   3.01289757,
   -2.9030307157,
   2.9355888228,
   -3.1291816892,
   -3.1354361123,
   -3.0983660279,
   -2.944785684,
   -3.0477799982,
   3.1088465376,
   -3.1340241985,
   3.0069091231,
   -3.1286590363,
   -3.0387771368,
   3.0870444159,
   -3.0266844361,
   -3.1128441399,
   3.1049409065,
   -3.0997695472,
   -3.0417583655,
   3.0392515077,
   -3.0864391758,
   2.990028758,
   -3.0625321193,
   3.0371380653,
   3.0931224434,
   3.0902450015,
   -3.1248075068,
   3.0662272046,
   3.0623494938,
   3.111721459,
   3.0742494607,
   3.1114970175,
   3.1404795468,
   -3.1142535081,
   3.0839719897,
   3.0469462549,
   -3.1305752188,
   3.1085360737,
   3.1139047293,
   3.0219498708,
   3.1086370789,
   3.102837212,
   -3.1351563293,
   3.0955192841,
   3.1030132362,
   -2.9560623343,
   2.9233580013,
   3.0742216448,
   3.087990804,
   -2.9595790231,
   3.0840686437,
   3.069181705,
   3.0856077333,
   3.1233364898,
   3.0918695886,
   3.0899025384,
   3.1381513225,
   3.0116579693,
   3.062086131,
   3.0355172256,
   3.1364348744,
   2.9766048512,
   -3.1405677711,
   -3.1016222795,
   3.0142609994,
   3.0042135966,
   2.9329767507,
   -3.1249204403,
   3.1377410583,
   3.0792067131,
   3.0586096568,
   3.0468301786,
   -2.9780436575,
   -3.1321992836,
   -3.1118316835,
   -3.1402981145,
   -3.1139390278,
   2.9997705683,
   -3.133317756,
   3.1125470827,
   3.1250899127,
   3.0641423949,
   3.1063257905
  ],
  "phi": [
   -2.0770336442,
   -1.4158347237,
   -1.5516710756,
   -1.5736186737,
   -1.8608978777,
   -1.4013553151,
   -1.8718910881,
   -1.2522950238,
   1.5197295271,
   -2.2541321217,
   -1.9036988631,
   -2.0386351208,
   -2.3765928568,
   -1.7854327516,
   -2.2422851617,
   -2.0929167396,
   -2.6863201304,
   -1.1379559597,
   -1.8268606885,
   -2.3585971049,
   -1.1998573038,
   -1.4446791309,
   -2.4361420818,
   -1.2674850504,
   -1.4879270458,
   -1.1983492613,
   -1.1433504088,
   -1.1783742942,
   -1.3218369999,
   -1.3238583891,
   -1.2466089092,
   -1.1627918645,
   -1.2378417594,
   -1.7416520122,
   -1.2638985146,
   1.6628016358,
   -2.6663760861,
   -1.7380289977,
   -1.2464465111,
   -1.3430900378,
   -1.2731265971,
   -1.1943912049,
   -1.178933795,
   -1.2465572799,
   -1.3668750169,
   -1.3175696007,
   -1.2946359538,
   -0.9563040266,
   -1.0486665125,
   -1.1492765003,
   -1.1099115865,
   -1.3476286071,
   -1.2179323331,
   -1.2598548629,
   -1.1043426143,
   -1.1441274127,
   -1.0183476693,
   -1.148907919,
   -1.4614726882,
   -1.2217029391,
   -1.2815601354,
   -0.935561311,
   -1.8061522702,
   0.9568560359,
   -1.0033339291,
   -1.2540125616,
   -1.3969674001,
   -1.7811152045,
   -1.2008495615,
   -1.2147729536,
   -1.6467055292,
   -2.5510605048,
   -1.4495199296,
   -2.2052320357,
   -2.2478952388,
   -1.01041031,
   -1.0034166488,
   -1.2975769081,
   -1.0795456584,
   -1.0455767393,
   -1.0833428323,
   -1.0549315057,
   -1.1991515397,
   -2.4914042025,
   1.098965198,
   -1.8431771224,
   -1.1344410706,
   -1.009386503,
   0.6237560159,
   -1.3187541105,
   -1.1205663035,
   -1.5508770129,
   -1.2186900269,
   -1.735083593,
   0.8566294372,
   -2.2166710758,
   -1.393077018,
   -0.9408739414,
   -1.3099366551,
   1.3807048538,
   -0.9795955637,
   -1.1236578218,
   -1.1176453363,
   -1.4353874805,
   -2.5129429986,
   -1.288177751,
   -1.9816300844,
   -1.6615159957,
   -1.2891599228,
   -1.2367337851,
   -1.46735468,
   -0.9557463037,
   -1.1771623028,
   -1.1093567101,
   -1.1183220101,
   -1.1798090811,
   -1.8619605939,
   -2.1298321631,
   -1.1977181478,
   -1.1043503547,
   -1.1517058562,
   -1.2669891383,
   -2.473109171,
   -2.3612329974,
   -2.6695371509,
   -1.1567275247,
   -1.2271213552,
   2.6422989556,
   -2.2015858233,
   -0.988975745,
   -2.4902804588,
   -1.9819404363,
   -1.8398762473,
   -1.8946254616,
   1.0699193824,
   -2.2449240766,
   -2.7617465226,
   -1.164673219,
   -1.3778621335,
   -1.8434238132,
   -1.9898223516,
   -1.4502521744,
   -1.6251190783,
   -1.8456581222,
   -2.4653886536,
   -2.0108123662,
   -1.8013255703,
   -1.9283924961,
   -1.3458786023,
   -1.9705445286,
   -1.2880556435,
   -1.3829751507,
   -1.3507162277,
   -1.3430754984,
   -2.3775626257,
   -2.72695734,
   -2.1750283624,
   -1.2261498462,
   -1.1806797359,
   -1.4082907192,
   -1.1876746173,
   -1.2757026694,
   -1.297001951,
   -1.2965816368,
   -1.3396578665,
   -1.2463668538,
   -1.2324719145,
   -1.2964457929,
   -1.4882696022,
   -1.2630359636,
   -1.2087296223,
   -1.2690730537,
   -1.374072563,
   -1.7991456273,
   1.4891024912,
   -2.1187203134,
   -1.5200325921,
   -1.9608347091,
   -1.7919494888,
   -1.8588700624,
   -2.2599629181,
   1.1878715965,
   -1.3715853365,
   -1.276955833,
   -1.2746614545,
   -1.2782788711,
   -1.2375428677,
   -1.1641508782,
   -1.3032662455,
   -1.2827028325,
   -1.200907817,
   -1.2943262497,
   -1.2342258543,
   -1.3083077087,
   1.2910856307,
   -1.4945093953,
   -1.4634087568,
   -1.3287705451,
   -1.4648944404,
   1.3333248746,
   -1.2314462321,
   -1.9519761988,
   -2.1466222525,
   -1.3137235569,
   -1.4244802133,
   -1.9326056373,
   -1.9553716387,
   -2.2612050017,
   -1.3797069133,
   -2.6610935042,
   -1.2106015155,
   -1.2433941724,
   -1.1749296704,
   -1.3006794347,
   -1.2396587756,
   -1.1829944144,
   -1.3876582243,
   -1.2819699102
  ],
  "psi": [
   -0.6013425862,
   2.7903491878,
   -1.1217804687,
   0.4833482775,
   1.9344112264,
   2.6168171536,
   2.7896709191,
   2.4409146685,
   2.1279735329,
   0.056449803,
   2.2090540913,
   2.24441732,
   2.1938638079,
   2.2639313993,
   2.5092481588,
   2.2442748038,
   0.9044565096,
   2.7323010615,
   2.6853525229,
   1.6198000398,
   -2.8946782378,
   -0.4675817152,
   -0.1977194954,
   0.1939396971,
   -0.4206086862,
   -0.5611750552,
   -0.5558982236,
   -0.651792991,
   -0.6692505074,
   -0.4242866643,
   -0.5849739318,
   -0.6341137425,
   -0.6709246022,
   -0.3317382303,
   -0.5824159184,
   -0.6288729777,
   0.2022368094,
   2.6044790426,
   2.0559492251,
   -0.3229025531,
   -0.692396797,
   -0.5476876466,
   -0.7040943061,
   -0.6352406385,
   -0.578580562,
   -0.4033283105,
   -0.617191124,
   -0.2196237095,
   -0.8615099185,
   -0.9078297769,
   -0.5622142462,
   -0.4812129277,
   -0.4883597569,
   -0.589687867,
   -0.6373661731,
   -0.6403356571,
   -0.7465862827,
   -0.7461445604,
   -0.8142269902,
   2.5393350121,
   2.6181170113,
   2.9438084606,
   -0.6825136437,
   0.2150126855,
   1.0164427316,
   -0.5772358257,
   -0.3489389309,
   1.8013345792,
   -3.0988471729,
   2.5609179576,
   2.8245430428,
   -0.2074127376,
   2.8801756004,
   2.8274980982,
   2.2428587922,
   2.6956587252,
   -0.697690291,
   -0.7185608982,
   -0.5999320227,
   -0.7592015324,
   -0.7580133021,
   -0.8041062611,
   -0.7407105803,
   2.1132715068,
   -0.6095659925,
   0.484793607,
   2.7356409985,
   2.5089390197,
   -0.5339857038,
   1.8867564693,
   2.0297513094,
   -0.3168645733,
   -0.1356919234,
   2.3018457986,
   2.8204830942,
   0.805700703,
   2.2931889659,
   2.6532317069,
   -0.7268770517,
   -0.1854723791,
   0.365540972,
   -0.7940462603,
   -0.7092265666,
   -0.847095313,
   0.2219845653,
   2.7576100561,
   2.2968551534,
   2.9311732836,
   -0.163783259,
   2.7171917204,
   -0.46167198,
   0.3262714738,
   -0.701582563,
   2.7608371439,
   2.6520115904,
   -0.3963814195,
   -0.4442787523,
   -0.0637920705,
   2.3984178765,
   2.758555878,
   2.7728229474,
   -0.4460290022,
   -0.3888233377,
   2.7867717483,
   0.1652881721,
   2.8221697331,
   2.5996641265,
   2.7678675745,
   3.0988491158,
   2.2378814934,
   2.5340403352,
   2.5533197881,
   2.561151762,
   2.1735481501,
   2.4075086833,
   0.3002673156,
   1.3962943952,
   2.8245470611,
   -0.790927639,
   2.0002128324,
   2.6771607835,
   2.4616672414,
   -0.8970774656,
   2.6458330796,
   -0.166910506,
   2.3757203781,
   2.0741594365,
   2.092836211,
   1.8638833192,
   2.0343174091,
   0.527373462,
   -0.4600650506,
   -0.1599979622,
   1.7262663328,
   -0.7913756416,
   -3.117954406,
   2.6604687912,
   -3.0562326821,
   -0.5348239705,
   -0.5534147832,
   -0.5364796992,
   -0.7637600209,
   -0.4456437408,
   -0.5383805053,
   -0.6158206003,
   -0.4912743565,
   -0.6367678588,
   -0.5868482505,
   -0.5408926925,
   -0.4694346024,
   -0.6707304354,
   -0.5181614995,
   -0.3325107433,
   -0.4273917011,
   0.23773188,
   0.5834497712,
   2.1533082938,
   2.4261338223,
   2.0382474316,
   2.3578142977,
   2.3650961098,
   2.3836793383,
   0.7297200986,
   2.2493468251,
   2.861693981,
   -0.5756116511,
   -0.6063296307,
   -0.6256307411,
   -0.5678918677,
   -0.6123197912,
   -0.5197726837,
   -0.7496105526,
   -0.4289240272,
   -0.4419330306,
   -0.0806009965,
   0.365312337,
   -0.2543770092,
   -0.2996078035,
   -0.8946854569,
   0.0693034144,
   0.3168351444,
   -0.6974620499,
   2.7234678959,
   2.4468755061,
   -0.3708181311,
   -0.0001692363,
   0.3998231585,
   2.2648604524,
   2.6531738451,
   -0.2964805795,
   2.9167805845,
   -0.7167195649,
   -0.4388339689,
   -0.6788116358,
   -0.5128357184,
   -0.6800425066,
   -0.5525790367,
   -0.5337525606
  ]
 },
 "A9_STAS_conformer_325": {
  "omega": [
   -3.0677977971,
   -2.9024949988,
   -2.8990989346,
   3.1137774635,
   -3.0737499346,
   3.0527558998,
   3.0931506246,
   -3.0471120851,
   3.0884974082,
   -3.0719271025,
   3.0454475564,
   3.1346061234,
   -3.039865474,
   3.0255969662,
   3.0755507792,
   -2.9034746855,
   3.1152002541,
   2.938982383,
   -3.1365035617,
   -3.1006827942,
   -2.9293081292,
   -3.0379291876,
   -3.1106589098,
   -3.086110826,
   2.9989073691,
   3.0372394396,
   3.1118082372,
   3.1196644348,
   3.1015837511,
   3.1295279956,
   3.0772930781,
   3.1214622362,
   3.1262055788,
   3.1381594927,
   2.9799790625,
   -3.0875414924,
   -3.1093346029,
   3.043684752,
   -3.1089894638,
   3.0618131128,
   3.0986967086,
   3.0838720961,
   3.104082388,
   3.1146659501,
   3.0612174971,
   3.107388438,
   -3.117043757,
   3.0188659084,
   -3.1243232943,
   3.0594913264,
   3.1188566151,
   3.1343608138,
   -3.1349797044,
   -3.1318195718,
   3.140220652,
   3.0032928464,
   -3.1200908499,
   -3.1004053554,
   3.1044765085,
   -3.1284827408,
   3.1253913062,
   2.9294682144,
   2.9239797281,
   3.0602821581,
   -3.035006129,
   -3.0578512235,
   3.1412292134,
   -3.0854241422,
   3.0339217256,
   -3.0367239605,
   3.1325387873,
   3.1353541418,
   3.1364762364,
   3.0673728473,
   -3.0316763708,
   3.0469106097,
   3.0360309536,
   3.0787910161,
   3.1159930961,
   3.1149754131,
   3.1331167881,
   -3.0437722292,
   3.1365374022,
   3.0658594121,
   3.0654287508,
   3.0974052976,
   3.0341995415,
   -3.1405451061,
   3.0556172897,
   3.1210414166,
   -2.9434821422,
   -2.6639958271,
   -3.1220870935,
   -3.0327372027,
   3.1134104877,
   -3.0627006178,
   -3.1291796084,
   -3.1375357503,
   2.9538318241,
   3.1169826494,
   3.0153759509,
   3.0639454419,
   3.0228546782,
   -3.0792584258,
   3.0410000588,
   3.0834971771,
   -3.0433784572,
   -3.1029130531,
   3.1021635187,
   -3.1135150746,
   3.1081073765,
   -3.0434794076,
   3.0559515635,
   -3.1120606291,
   3.0406108101,
   -3.0080014122,
   3.0658790449,
   -3.0729749868,
   3.02360658,
   3.1200124903,
   -3.1183747517,
   -3.0348704803,
   -3.1128925507,
   -3.0141443421,
   2.98752229,
   2.9705432655,
   -2.9275528278,
   -3.1160875059,
   3.0368373333,
   3.0421503721,
   2.9157149169,
   2.9435529438,
   3.0148363471,
   -3.101313864,
   3.0024712844,
   3.01289757,
   -2.9030307157,
   2.9355888228,
   -3.1291816892,
   -3.1354361123,
   -3.0983660279,
   -2.944785684,
   -3.0477799982,
   3.1088465376,
   -3.1340241985,
   3.0069091231,
   -3.1286590363,
   -3.0387771368,
   3.0870444159,
   -3.0266844361,
   -3.1128441399,
   3.1049409065,
   -3.0997695472,
   -3.0417583655,
   3.0392515077,
   -3.0864391758,
   2.990028758,
   -3.0625321193,
   3.0371380653,
   3.0931224434,
   3.0902450015,
   -3.1248075068,
   3.0662272046,
   3.0623494938,
   3.111721459,
   3.0742494607,
   3.1114970175,
   3.1404795468,
   -3.1142535081,
   3.0839719897,
   3.0469462549,
   -3.1305752188,
   3.1085360737,
   3.1139047293,
   3.0219498708,
   3.1086370789,
   3.102837212,
   -3.1351563293,
   3.0955192841,
   3.1030132362,
   -2.9560623343,
   2.9233580013,
   3.0742216448,
   3.087990804,
   -2.9595790231,
   3.0840686437,
   3.069181705,
   3.0856077333,
   3.1233364898,
   3.0918695886,
   3.0899025384,
   3.1381513225,
   3.0116579693,
   3.062086131,
   3.0355172256,
   3.1364348744,
   2.9766048512,
   -3.1405677711,
   -3.1016222795,
   3.0142609994,
   3.0042135966,
   2.9329767507,
   -3.1249204403,
   3.1377410583,
   3.0792067131,
   3.0586096568,
   3.0468301786,
   -2.9780436575,
   -3.1321992836,
   -3.1118316835,
   -3.1402981145,
   -3.1139390278,
   2.9997705683,
   -3.133317756,
   3.1125470827,
   3.1250899127,
   3.0641423949,
   3.1063257905
  ],
  "phi": [
   -2.0770336442,
   -1.4158347237,
   -1.5516710756,
   -1.5736186737,
   -1.8608978777,
   -1.4013553151,
   -1.8718910881,
   -1.2522950238,
   1.5197295271,
   -2.2541321217,
   -1.9036988631,
   -2.0386351208,
   -2.3765928568,
   -1.7854327516,
   -2.2422851617,
   -2.0929167396,
   -2.6863201304,
   -1.1379559597,
   -1.8268606885,
   -2.3585971049,
   -1.1998573038,
   -1.4446791309,
   -2.4361420818,
   -1.2674850504,
   -1.4879270458,
   -1.1983492613,
   -1.1433504088,
   -1.1783742942,
   -1.3218369999,
   -1.3238583891,
   -1.2466089092,
   -1.1627918645,
   -1.2378417594,
   -1.7416520122,
   -1.2638985146,
   1.6628016358,
   -2.6663760861,
   -1.7380289977,
   -1.2464465111,
   -1.3430900378,
   -1.2731265971,
   -1.1943912049,
   -1.178933795,
   -1.2465572799,
   -1.3668750169,
   -1.3175696007,
   -1.2946359538,
   -1.0093629537,
   -1.2904361165,
   -1.0862293677,
   -1.1570217688,
   -1.0162869373,
   -0.9329401505,
   -1.0588347409,
   -1.1776116841,
   -1.1673984385,
   -1.1475088887,
   -1.7065100325,
   -0.8421710435,
   -1.101413355,
   -1.2615200272,
   -1.4195547049,
   -1.781624894,
   -0.9067966142,
   -1.1638606862,
   -1.868147467,
   -1.0557546729,
   -1.9534516885,
   -0.9836531988,
   -0.9940324773,
   -1.0862767225,
   2.6816518683,
   -1.9310114625,
   -2.3481888148,
   -2.0536473298,
   -2.3773769058,
   -1.5404482298,
   -1.1263010087,
   -1.0161763134,
   -1.1029678897,
   -1.2082467598,
   -1.3007126976,
   -2.0301489908,
   -2.3296360378,
   1.0568716114,
   -2.0824008563,
   -1.1320044421,
   -1.2658927735,
   -2.1153511451,
   -1.5057693793,
   -1.3829620037,
   -1.0419289525,
   -0.959260268,
   -1.84333452,
   -1.2050043611,
   -2.2773942565,
   -1.0160339121,
   -2.7658508951,
   -2.1621411925,
   -1.3786935766,
   -1.2031054146,
   -1.1126700492,
   -0.9312616787,
   -1.0316353748,
   -2.1468158689,
   -2.1008854533,
   -2.5364714626,
   -1.6627405024,
   -1.2893395812,
   -1.2359163262,
   -1.4661808267,
   -0.9552038706,
   -1.4934176281,
   -1.274399371,
   -1.2349152766,
   -1.2350868238,
   -1.624000649,
   -2.1301361539,
   -1.1999808042,
   -1.1049920134,
   -1.1529618339,
   -1.0729580375,
   -1.4408723147,
   1.1202710276,
   -1.1288807736,
   -2.4287816172,
   -1.2468413552,
   -2.2600086611,
   -2.4688868716,
   -0.8912963768,
   -2.4909034552,
   -1.9816743348,
   -1.8398058148,
   -1.8955501616,
   1.0699193824,
   -2.2449240766,
   -2.7617465226,
   -1.164673219,
   -1.3778621335,
   -1.8434238132,
   -1.9898223516,
   -1.4502521744,
   -1.6251190783,
   -1.8456581222,
   -2.4653886536,
   -2.0108123662,
   -1.8013255703,
   -1.9283924961,
   -1.3458786023,
   -1.9705445286,
   -1.2880556435,
   -1.3829751507,
   -1.3507162277,
   -1.3430754984,
   -2.3775626257,
   -2.72695734,
   -2.1750283624,
   -1.2261498462,
   -1.1806797359,
   -1.4082907192,
   -1.1876746173,
   -1.2757026694,
   -1.297001951,
   -1.2965816368,
   -1.3396578665,
   -1.2463668538,
   -1.2324719145,
   -1.2964457929,
   -1.4882696022,
   -1.2630359636,
   -1.2087296223,
   -1.2690730537,
   -1.374072563,
   -1.7991456273,
   1.4891024912,
   -2.1187203134,
   -1.5200325921,
   -1.9608347091,
   -1.7919494888,
   -1.8588700624,
   -2.2599629181,
   1.1878715965,
   -1.3715853365,
   -1.276955833,
   -1.2746614545,
   -1.2782788711,
   -1.2375428677,
   -1.1641508782,
   -1.3032662455,
   -1.2827028325,
   -1.200907817,
   -1.2943262497,
   -1.2342258543,
   -1.3083077087,
   1.2910856307,
   -1.4945093953,
   -1.4634087568,
   -1.3287705451,
   -1.4648944404,
   1.3333248746,
   -1.2314462321,
   -1.9519761988,
   -2.1466222525,
   -1.3137235569,
   -1.4244802133,
   -1.9326056373,
   -1.9553716387,
   -2.2612050017,
   -1.3797069133,
   -2.6610935042,
   -1.2106015155,
   -1.2433941724,
   -1.1749296704,
   -1.3006794347,
   -1.2396587756,
   -1.1829944144,
   -1.3876582243,
   -1.2819699102
  ],
  "psi": [
   -0.6013425862,
   2.7903491878,
   -1.1217804687,
   0.4833482775,
   1.9344112264,
   2.6168171536,
   2.7896709191,
   2.4409146685,
   2.1279735329,
   0.056449803,
   2.2090540913,
   2.24441732,
   2.1938638079,
   2.2639313993,
   2.5092481588,
   2.2442748038,
   0.9044565096,
   2.7323010615,
   2.6853525229,
   1.6198000398,
   -2.8946782378,
   -0.4675817152,
   -0.1977194954,
   0.1939396971,
   -0.4206086862,
   -0.5611750552,
   -0.5558982236,
   -0.651792991,
   -0.6692505074,
   -0.4242866643,
   -0.5849739318,
   -0.6341137425,
   -0.6709246022,
   -0.3317382303,
   -0.5824159184,
   -0.6288729777,
   0.2022368094,
   2.6044790426,
   2.0559492251,
   -0.3229025531,
   -0.692396797,
   -0.5476876466,
   -0.7040943061,
   -0.6352406385,
   -0.578580562,
   -0.4033283105,
   -0.617191124,
   -0.2201772457,
   -0.6096668257,
   -0.727041208,
   -0.6973234009,
   -0.6209601483,
   -0.7816414078,
   -0.8364065594,
   -0.7098892148,
   -0.536525959,
   -0.8053833893,
   -0.5327071733,
   0.1548838812,
   -0.6726575278,
   -0.2030794648,
   -0.1062642931,
   -0.1674470505,
   -0.4707458555,
   -0.8942315429,
   -0.4192825137,
   -1.058965318,
   -0.6756495665,
   0.4320744986,
   -0.6678121607,
   -0.597318215,
   2.0056578677,
   0.7377744578,
   0.1383119977,
   2.399892688,
   2.7493458293,
   1.9410097301,
   2.2365088657,
   -0.7474926731,
   -0.709678122,
   -0.7726998707,
   -0.6857982748,
   -1.0625059908,
   2.5819090739,
   2.0556398356,
   0.4604574447,
   2.5617976726,
   2.6456672587,
   2.8604754137,
   2.7990701682,
   1.9990046641,
   2.5945402816,
   1.8091069021,
   -0.3441831167,
   0.1010694447,
   2.604903947,
   2.7571370765,
   -0.5445382877,
   2.4050721974,
   -0.0166433068,
   2.6691574065,
   2.6666137838,
   -0.7999779475,
   -0.8681798776,
   -0.6999043231,
   2.0500656554,
   2.3603837018,
   2.5606340869,
   -0.1642386478,
   2.7160455592,
   -0.4618106482,
   0.3241383192,
   -0.7008324463,
   -0.2109613566,
   2.4147236882,
   -0.3268418969,
   2.1550405373,
   1.8709844427,
   2.3986670859,
   2.760114616,
   2.7736205483,
   -0.4457092624,
   -0.5809779999,
   -0.2178559798,
   0.3219435164,
   -0.6623648399,
   1.5532456044,
   -0.0974737791,
   2.6028449366,
   2.6070203666,
   2.4280615406,
   2.5541369981,
   2.5611705957,
   2.1753442663,
   2.4056856288,
   0.3002673156,
   1.3962943952,
   2.8245470611,
   -0.790927639,
   2.0002128324,
   2.6771607835,
   2.4616672414,
   -0.8970774656,
   2.6458330796,
   -0.166910506,
   2.3757203781,
   2.0741594365,
   2.092836211,
   1.8638833192,
   2.0343174091,
   0.527373462,
   -0.4600650506,
   -0.1599979622,
   1.7262663328,
   -0.7913756416,
   -3.117954406,
   2.6604687912,
   -3.0562326821,
   -0.5348239705,
   -0.5534147832,
   -0.5364796992,
   -0.7637600209,
   -0.4456437408,
   -0.5383805053,
   -0.6158206003,
   -0.4912743565,
   -0.6367678588,
   -0.5868482505,
   -0.5408926925,
   -0.4694346024,
   -0.6707304354,
   -0.5181614995,
   -0.3325107433,
   -0.4273917011,
   0.23773188,
   0.5834497712,
   2.1533082938,
   2.4261338223,
   2.0382474316,
   2.3578142977,
   2.3650961098,
   2.3836793383,
   0.7297200986,
   2.2493468251,
   2.861693981,
   -0.5756116511,
   -0.6063296307,
   -0.6256307411,
   -0.5678918677,
   -0.6123197912,
   -0.5197726837,
   -0.7496105526,
   -0.4289240272,
   -0.4419330306,
   -0.0806009965,
   0.365312337,
   -0.2543770092,
   -0.2996078035,
   -0.8946854569,
   0.0693034144,
   0.3168351444,
   -0.6974620499,
   2.7234678959,
   2.4468755061,
   -0.3708181311,
   -0.0001692363,
   0.3998231585,
   2.2648604524,
   2.6531738451,
   -0.2964805795,
   2.9167805845,
   -0.7167195649,
   -0.4388339689,
   -0.6788116358,
   -0.5128357184,
   -0.6800425066,
   -0.5525790367,
   -0.5337525606
  ]
 },
 "A9_STAS_conformer_326": {
  "omega": [
   -3.0677977971,
   -2.9024949988,
   -2.8990989346,
   3.1137774635,
   -3.0737499346,
   3.0527558998,
   3.0931506246,
   -3.0471120851,
   3.0884974082,
   -3.0719271025,
   3.0454475564,
   3.1346061234,
   -3.039865474,
   3.0255969662,
   3.0755507792,
   -2.9034746855,
   3.1152002541,
   2.938982383,
   -3.1365035617,
   -3.1006827942,
   -2.9293081292,
   -3.0379291876,
   -3.1106589098,
   -3.086110826,
   2.9989073691,
   3.0372394396,
   3.1118082372,
   3.1196644348,
   3.1015837511,
   3.1295279956,
   3.0772930781,
   3.1214622362,
   3.1262055788,
   3.1381594927,
   2.9799790625,
   -3.0875414924,
   -3.1093346029,
   3.043684752,
   -3.1089894638,
   3.0618131128,
   3.0986967086,
   3.0838720961,
   3.104082388,
   3.1146659501,
   3.0612174971,
   3.107388438,
   -3.117043757,
   3.019450012,
   -3.1375138326,
   3.0472147497,
   -3.0644164503,
   -3.0087051172,
   -2.9582139899,
   -3.1169093338,
   -3.1302972252,
   3.1332930675,
   3.1253917155,
   -2.8551374962,
   3.1256962702,
   3.1196876243,
   3.0823093176,
   2.9827176451,
   3.1251498216,
   -3.0656687205,
   -3.1407470454,
   3.0620761273,
   3.1160632546,
   3.1027900243,
   3.0306128968,
   3.0185814107,
   3.1410112707,
   3.0646968158,
   2.87599361,
   -2.9149093912,
   2.8831333286,
   3.1396565358,
   -3.1239304201,
   3.1399142299,
   3.1389817208,
   3.1101857499,
   -3.0460448447,
   -3.0956098272,
   -3.0631709225,
   3.0918898418,
   3.0010121926,
   2.9502212197,
   3.0603377627,
   3.0635718938,
   -2.9517865399,
   2.9935223007,
   -3.0756078117,
   3.0536659622,
   -2.750866602,
   -3.1002116606,
   3.0999510336,
   3.0987495962,
   -3.1391895779,
   3.1234008827,
   3.1215319729,
   3.1366264744,
   3.0887152107,
   3.069136859,
   -3.1165617006,
   3.0911042464,
   3.1335895812,
   -3.0355977744,
   3.0313943465,
   3.062670165,
   2.8288261076,
   3.0989627087,
   3.120419781,
   3.1117962763,
   -3.1356094504,
   -3.1230682335,
   3.1386894393,
   -3.0364586996,
   3.0253151205,
   2.9797480933,
   2.9536401099,
   3.1269783503,
   3.0118615918,
   3.030028379,
   3.0608820804,
   3.1265951544,
   -3.0020637076,
   3.1114201992,
   3.1040008185,
   3.1266230566,
   -3.0693683308,
   -3.0141085359,
   3.0799250149,
   3.1335064127,
   -3.1172207828,
   3.1356578407,
   -3.0721321558,
   3.01289757,
   -2.9030307157,
   2.9355888228,
   -3.1291816892,
   -3.1354361123,
   -3.0983660279,
   -2.944785684,
   -3.0477799982,
   3.1088465376,
   -3.1340241985,
   3.0069091231,
   -3.1286590363,
   -3.0387771368,
   3.0870444159,
   -3.0266844361,
   -3.1128441399,
   3.1049409065,
   -3.0997695472,
   -3.0417583655,
   3.0392515077,
   -3.0864391758,
   2.990028758,
   -3.0625321193,
   3.0371380653,
   3.0931224434,
   3.0902450015,
   -3.1248075068,
   3.0662272046,
   3.0623494938,
   3.111721459,
   3.0742494607,
   3.1114970175,
   3.1404795468,
   -3.1142535081,
   3.0839719897,
   3.0469462549,
   -3.1305752188,
   3.1085360737,
   3.1139047293,
   3.0219498708,
   3.1086370789,
   3.102837212,
   -3.1351563293,
   3.0955192841,
   3.1030132362,
   -2.9560623343,
   2.9233580013,
   3.0742216448,
   3.087990804,
   -2.9595790231,
   3.0840686437,
   3.069181705,
   3.0856077333,
   3.1233364898,
   3.0918695886,
   3.0899025384,
   3.1381513225,
   3.0116579693,
   3.062086131,
   3.0355172256,
   3.1364348744,
   2.9766048512,
   -3.1405677711,
   -3.1016222795,
   3.0142609994,
   3.0042135966,
   2.9329767507,
   -3.1249204403,
   3.1377410583,
   3.0792067131,
   3.0586096568,
   3.0468301786,
   -2.9780436575,
   -3.1321992836,
   -3.1118316835,
   -3.1402981145,
   -3.1139390278,
   2.9997705683,
   -3.133317756,
   3.1125470827,
   3.1250899127,
   3.0641423949,
   3.1063257905
  ],
  "phi": [
   -2.0770336442,
   -1.4158347237,
   -1.5516710756,
   -1.5736186737,
   -1.8608978777,
   -1.4013553151,
   -1.8718910881,
   -1.2522950238,
   1.5197295271,
   -2.2541321217,
   -1.9036988631,
   -2.0386351208,
   -2.3765928568,
   -1.7854327516,
   -2.2422851617,
   -2.0929167396,
   -2.6863201304,
   -1.1379559597,
   -1.8268606885,
   -2.3585971049,
   -1.1998573038,
   -1.4446791309,
   -2.4361420818,
   -1.2674850504,
   -1.4879270458,
   -1.1983492613,
   -1.1433504088,
   -1.1783742942,
   -1.3218369999,
   -1.3238583891,
   -1.2466089092,
   -1.1627918645,
   -1.2378417594,
   -1.7416520122,
   -1.2638985146,
   1.6628016358,
   -2.6663760861,
   -1.7380289977,
   -1.2464465111,
   -1.3430900378,
   -1.2731265971,
   -1.1943912049,
   -1.178933795,
   -1.2465572799,
   -1.3668750169,
   -1.3175696007,
   -1.2946359538,
   -1.3814848526,
   -2.0328043726,
   -1.6549206088,
   -1.3387392052,
   -2.6349622043,
   -2.0228861897,
   -1.0273281546,
   -1.0800831844,
   -1.0584603299,
   -1.2286873768,
   -2.8594091876,
   -2.4314325099,
   -1.4488879107,
   -2.2408352225,
   -1.590517746,
   -2.0171714925,
   -2.2419492261,
   -1.1127492113,
   -1.0704232647,
   -1.1392762617,
   -1.1696787103,
   -0.9316567003,
   -1.1571563097,
   -2.358685788,
   1.3212023679,
   -1.4324136274,
   -2.2330606064,
   -2.1146213318,
   -2.1640690459,
   -0.9704528513,
   -1.0359555879,
   -1.1550687842,
   -1.240461042,
   -0.9681883629,
   -2.904765495,
   -1.1779743261,
   -1.0742180955,
   -1.2432957141,
   -1.7313251405,
   -1.0291584624,
   -0.863406141,
   -1.3398092209,
   -1.5151935174,
   -1.090387216,
   -1.2737436804,
   -2.7381861115,
   0.8644397182,
   -2.4236751705,
   -2.8647627832,
   -1.2749032132,
   -2.6979192603,
   -1.279264893,
   -1.0737695212,
   -1.2472708687,
   -0.9232124981,
   -1.1034926938,
   -1.0612465814,
   -1.108063079,
   -2.2163881352,
   -1.7774507163,
   -1.7377978591,
   -1.3844693352,
   -0.8287169848,
   -1.4104518802,
   -1.7591281412,
   -2.3739003128,
   -1.9230720144,
   -1.1809448007,
   -2.386700687,
   -1.2367225101,
   -2.1057078927,
   -1.0693666545,
   -1.1967022073,
   -1.2836751705,
   -0.8167711525,
   -1.5346430741,
   -0.9604403094,
   -1.434062899,
   -1.1707702573,
   -1.0965131547,
   1.8128686658,
   -1.153121265,
   -1.0712567729,
   -1.385561138,
   -1.0862641765,
   -2.1630811128,
   -1.9546790666,
   1.0699193824,
   -2.2449240766,
   -2.7617465226,
   -1.164673219,
   -1.3778621335,
   -1.8434238132,
   -1.9898223516,
   -1.4502521744,
   -1.6251190783,
   -1.8456581222,
   -2.4653886536,
   -2.0108123662,
   -1.8013255703,
   -1.9283924961,
   -1.3458786023,
   -1.9705445286,
   -1.2880556435,
   -1.3829751507,
   -1.3507162277,
   -1.3430754984,
   -2.3775626257,
   -2.72695734,
   -2.1750283624,
   -1.2261498462,
   -1.1806797359,
   -1.4082907192,
   -1.1876746173,
   -1.2757026694,
   -1.297001951,
   -1.2965816368,
   -1.3396578665,
   -1.2463668538,
   -1.2324719145,
   -1.2964457929,
   -1.4882696022,
   -1.2630359636,
   -1.2087296223,
   -1.2690730537,
   -1.374072563,
   -1.7991456273,
   1.4891024912,
   -2.1187203134,
   -1.5200325921,
   -1.9608347091,
   -1.7919494888,
   -1.8588700624,
   -2.2599629181,
   1.1878715965,
   -1.3715853365,
   -1.276955833,
   -1.2746614545,
   -1.2782788711,
   -1.2375428677,
   -1.1641508782,
   -1.3032662455,
   -1.2827028325,
   -1.200907817,
   -1.2943262497,
   -1.2342258543,
   -1.3083077087,
   1.2910856307,
   -1.4945093953,
   -1.4634087568,
   -1.3287705451,
   -1.4648944404,
   1.3333248746,
   -1.2314462321,
   -1.9519761988,
   -2.1466222525,
   -1.3137235569,
   -1.4244802133,
   -1.9326056373,
   -1.9553716387,
   -2.2612050017,
   -1.3797069133,
   -2.6610935042,
   -1.2106015155,
   -1.2433941724,
   -1.1749296704,
   -1.3006794347,
   -1.2396587756,
   -1.1829944144,
   -1.3876582243,
   -1.2819699102
  ],
  "psi": [
   -0.6013425862,
   2.7903491878,
   -1.1217804687,
   0.4833482775,
   1.9344112264,
   2.6168171536,
   2.7896709191,
   2.4409146685,
   2.1279735329,
   0.056449803,
   2.2090540913,
   2.24441732,
   2.1938638079,
   2.2639313993,
   2.5092481588,
   2.2442748038,
   0.9044565096,
   2.7323010615,
   2.6853525229,
   1.6198000398,
   -2.8946782378,
   -0.4675817152,
   -0.1977194954,
   0.1939396971,
   -0.4206086862,
   -0.5611750552,
   -0.5558982236,
   -0.651792991,
   -0.6692505074,
   -0.4242866643,
   -0.5849739318,
   -0.6341137425,
   -0.6709246022,
   -0.3317382303,
   -0.5824159184,
   -0.6288729777,
   0.2022368094,
   2.6044790426,
   2.0559492251,
   -0.3229025531,
   -0.692396797,
   -0.5476876466,
   -0.7040943061,
   -0.6352406385,
   -0.578580562,
   -0.4033283105,
   -0.617191124,
   -0.2234218203,
   2.9519694209,
   2.2299567662,
   2.1848089453,
   -3.0895123284,
   -0.5487108443,
   1.5966927766,
   -0.704095011,
   -0.7856320494,
   -0.6834238714,
   -0.8157534977,
   2.5750776059,
   2.753721821,
   0.0957793301,
   2.6302466382,
   2.6181872447,
   2.4927033357,
   0.2822173965,
   -0.7272184837,
   -0.7671902796,
   -0.6564040693,
   2.4940870708,
   2.34830832,
   2.4611290462,
   1.8325598921,
   0.2316866423,
   2.7047164652,
   2.4579157303,
   1.9410054208,
   0.4122010311,
   -0.7684251188,
   -0.7868974882,
   -0.6996156977,
   2.505702592,
   -0.7272626946,
   2.9878079135,
   -0.5385236549,
   -0.6035115244,
   2.3508187441,
   2.9968520415,
   2.6968302904,
   2.458353217,
   1.1349427568,
   2.0294664861,
   -0.3716169464,
   0.9028319938,
   0.0518881435,
   1.0421851527,
   2.688025404,
   2.4004178482,
   -0.1580427467,
   2.3989850479,
   2.3514667016,
   -0.7290119313,
   -0.7366522026,
   -0.8562956613,
   -0.7085967882,
   -0.7794908989,
   -0.7865684172,
   2.3912660556,
   2.0789355398,
   2.6976409301,
   2.7183911457,
   -0.8097510902,
   2.7539285113,
   1.3912481687,
   2.5066784754,
   2.8966200788,
   -0.1960228257,
   2.8037491211,
   2.4105246957,
   2.5387835267,
   2.2577593033,
   2.7384834607,
   3.0261523714,
   2.3298361702,
   1.9577652804,
   -0.6173027008,
   -0.2779793664,
   2.548679056,
   2.7176440042,
   2.7776345344,
   2.1777791465,
   -0.4952655276,
   -0.1239425899,
   2.2686961872,
   2.0003163027,
   1.8779506139,
   0.3002673156,
   1.3962943952,
   2.8245470611,
   -0.790927639,
   2.0002128324,
   2.6771607835,
   2.4616672414,
   -0.8970774656,
   2.6458330796,
   -0.166910506,
   2.3757203781,
   2.0741594365,
   2.092836211,
   1.8638833192,
   2.0343174091,
   0.527373462,
   -0.4600650506,
   -0.1599979622,
   1.7262663328,
   -0.7913756416,
   -3.117954406,
   2.6604687912,
   -3.0562326821,
   -0.5348239705,
   -0.5534147832,
   -0.5364796992,
   -0.7637600209,
   -0.4456437408,
   -0.5383805053,
   -0.6158206003,
   -0.4912743565,
   -0.6367678588,
   -0.5868482505,
   -0.5408926925,
   -0.4694346024,
   -0.6707304354,
   -0.5181614995,
   -0.3325107433,
   -0.4273917011,
   0.23773188,
   0.5834497712,
   2.1533082938,
   2.4261338223,
   2.0382474316,
   2.3578142977,
   2.3650961098,
   2.3836793383,
   0.7297200986,
   2.2493468251,
   2.861693981,
   -0.5756116511,
   -0.6063296307,
   -0.6256307411,
   -0.5678918677,
   -0.6123197912,
   -0.5197726837,
   -0.7496105526,
   -0.4289240272,
   -0.4419330306,
   -0.0806009965,
   0.365312337,
   -0.2543770092,
   -0.2996078035,
   -0.8946854569,
   0.0693034144,
   0.3168351444,
   -0.6974620499,
   2.7234678959,
   2.4468755061,
   -0.3708181311,
   -0.0001692363,
   0.3998231585,
   2.2648604524,
   2.6531738451,
   -0.2964805795,
   2.9167805845,
   -0.7167195649,
   -0.4388339689,
   -0.6788116358,
   -0.5128357184,
   -0.6800425066,
   -0.5525790367,
   -0.5337525606
  ]
 },
 "A9_STAS_conformer_327": {
  "omega": [
   -3.0677977971,
   -2.9024949988,
   -2.8990989346,
   3.1137774635,
   -3.0737499346,
   3.0527558998,
   3.0931506246,
   -3.0471120851,
   3.0884974082,
   -3.0719271025,
   3.0454475564,
   3.1346061234,
   -3.039865474,
   3.0255969662,
   3.0755507792,
   -2.9034746855,
   3.1152002541,
   2.938982383,
   -3.1365035617,
   -3.1006827942,
   -2.9293081292,
   -3.0379291876,
   -3.1106589098,
   -3.086110826,
   2.9989073691,
   3.0372394396,
   3.1118082372,
   3.1196644348,
   3.1015837511,
   3.1295279956,
   3.0772930781,
   3.1214622362,
   3.1262055788,
   3.1381594927,
   2.9799790625,
   -3.0875414924,
   -3.1093346029,
   3.043684752,
   -3.1089894638,
   3.0618131128,
   3.0986967086,
   3.0838720961,
   3.104082388,
   3.1146659501,
   3.0612174971,
   3.107388438,
   -3.117043757,
   3.0184297091,
   -2.9235407951,
   3.0002532405,
   3.1331417048,
   3.1063223381,
   3.0897721239,
   3.0602863743,
   3.081575794,
   3.062115211,
   3.0945494545,
   3.0330262419,
   3.1309745817,
   3.1370122856,
   3.1066493537,
   3.1051063811,
   -3.1334648448,
   3.1196908211,
   3.1306574221,
   -3.0492846917,
   -3.1377292566,
   -3.1397337717,
   -3.0796318472,
   -3.1281809847,
   -3.0536953317,
   3.1178346578,
   3.0619936817,
   -3.1282039899,
   3.106908978,
   -3.1265899006,
   3.074205054,
   3.0685472451,
   -3.1412903957,
   3.1216941944,
   3.0412132469,
   3.1371739477,
   2.9985614393,
   3.1132018024,
   3.0207589726,
   3.0832819483,
   3.128697434,
   -2.6376331065,
   -3.1412906407,
   -2.9886463844,
   -3.1267594429,
   -3.1350859065,
   3.0489980729,
   3.0452444299,
   -3.1134670273,
   2.9884445039,
   3.0471613953,
   2.9796215518,
   -3.0627829069,
   -3.1339051701,
   2.9937386872,
   3.0880517126,
   3.0643252109,
   3.1118834832,
   3.0816692718,
   3.0843103719,
   -3.1361410364,
   -3.0883566179,
   -3.1042336084,
   2.9147838999,
   2.9674126838,
   3.0506463415,
   -3.1341006298,
   3.0604720036,
   3.0936272076,
   -3.0030503004,
   3.1012380279,
   -3.1395848742,
   -3.1284685055,
   3.1327747881,
   3.1347539211,
   -3.126735915,
   3.12310491,
   3.0762890275,
   -3.0427344956,
   -3.0201826857,
   3.0916251959,
   -3.0961439334,
   3.0772717289,
   3.0218299539,
   2.9158152353,
   2.9436734124,
   3.0147002751,
   -3.1002777538,
   3.0033470426,
   3.01289757,
   -2.9030307157,
   2.9355888228,
   -3.1291816892,
   -3.1354361123,
   -3.0983660279,
   -2.944785684,
   -3.0477799982,
   3.1088465376,
   -3.1340241985,
   3.0069091231,
   -3.1286590363,
   -3.0387771368,
   3.0870444159,
   -3.0266844361,
   -3.1128441399,
   3.1049409065,
   -3.0997695472,
   -3.0417583655,
   3.0392515077,
   -3.0864391758,
   2.990028758,
   -3.0625321193,
   3.0371380653,
   3.0931224434,
   3.0902450015,
   -3.1248075068,
   3.0662272046,
   3.0623494938,
   3.111721459,
   3.0742494607,
   3.1114970175,
   3.1404795468,
   -3.1142535081,
   3.0839719897,
   3.0469462549,
   -3.1305752188,
   3.1085360737,
   3.1139047293,
   3.0219498708,
   3.1086370789,
   3.102837212,
   -3.1351563293,
   3.0955192841,
   3.1030132362,
   -2.9560623343,
   2.9233580013,
   3.0742216448,
   3.087990804,
   -2.9595790231,
   3.0840686437,
   3.069181705,
   3.0856077333,
   3.1233364898,
   3.0918695886,
   3.0899025384,
   3.1381513225,
   3.0116579693,
   3.062086131,
   3.0355172256,
   3.1364348744,
   2.9766048512,
   -3.1405677711,
   -3.1016222795,
   3.0142609994,
   3.0042135966,
   2.9329767507,
   -3.1249204403,
   3.1377410583,
   3.0792067131,
   3.0586096568,
   3.0468301786,
   -2.9780436575,
   -3.1321992836,
   -3.1118316835,
   -3.1402981145,
   -3.1139390278,
   2.9997705683,
   -3.133317756,
   3.1125470827,
   3.1250899127,
   3.0641423949,
   3.1063257905
  ],
  "phi": [
   -2.0770336442,
   -1.4158347237,
   -1.5516710756,
   -1.5736186737,
   -1.8608978777,
   -1.4013553151,
   -1.8718910881,
   -1.2522950238,
   1.5197295271,
   -2.2541321217,
   -1.9036988631,
   -2.0386351208,
   -2.3765928568,
   -1.7854327516,
   -2.2422851617,
   -2.0929167396,
   -2.6863201304,
   -1.1379559597,
   -1.8268606885,
   -2.3585971049,
   -1.1998573038,
   -1.4446791309,
   -2.4361420818,
   -1.2674850504,
   -1.4879270458,
   -1.1983492613,
   -1.1433504088,
   -1.1783742942,
   -1.3218369999,
   -1.3238583891,
   -1.2466089092,
   -1.1627918645,
   -1.2378417594,
   -1.7416520122,
   -1.2638985146,
   1.6628016358,
   -2.6663760861,
   -1.7380289977,
   -1.2464465111,
   -1.3430900378,
   -1.2731265971,
   -1.1943912049,
   -1.178933795,
   -1.2465572799,
   -1.3668750169,
   -1.3175696007,
   -1.2946359538,
   -1.4364770439,
   -2.1055702477,
   -2.2945159889,
   -0.9679045822,
   -1.1540311826,
   -1.2155262129,
   -1.1983164556,
   -1.1393644482,
   -1.0386390026,
   -1.2071288128,
   -0.9784769381,
   -1.5578921303,
   -1.0833200414,
   -1.7911993103,
   -2.7845479503,
   -1.0321147468,
   -1.5015616397,
   -1.0980076229,
   -1.3033670414,
   -1.1833967164,
   -1.2634171221,
   -1.5472752973,
   -1.1121929766,
   -2.1824112162,
   -1.8285819378,
   -1.896349716,
   -2.0939075004,
   -1.5521643997,
   -1.6307008919,
   -2.3934387398,
   -1.0583948259,
   -1.1125141681,
   -1.1477479693,
   -1.1937100691,
   -1.1771720851,
   -1.2224885336,
   -1.0898483081,
   -1.1577550284,
   -1.2639355949,
   -1.2375403762,
   -0.8634061188,
   -1.3846329824,
   -0.8758176687,
   -1.133324222,
   -0.97958689,
   0.9995072136,
   -2.0093505793,
   -2.229745675,
   -2.3105525363,
   -0.9985299565,
   -1.075838264,
   -1.4214027929,
   1.4856539009,
   -2.026736865,
   -1.3758369151,
   -1.9094601943,
   -1.1521603462,
   -1.0010917762,
   -0.9444095582,
   -1.0581863136,
   -1.412205865,
   -0.7837054932,
   -1.3023402426,
   -1.3016262176,
   -1.1704492247,
   -2.3480658103,
   -2.2550944394,
   -0.9425811915,
   -1.0437172188,
   0.8848529211,
   -1.8590796535,
   -2.5001305519,
   -1.2707485574,
   -1.076807814,
   -0.8772100406,
   -1.1326810708,
   -1.0593675095,
   -1.323037492,
   -1.1034721449,
   -1.1100777954,
   1.6110033422,
   -1.8529613704,
   -1.3010033178,
   -2.4909902659,
   -1.9810474021,
   -1.8419996856,
   -1.895623442,
   1.0699193824,
   -2.2449240766,
   -2.7617465226,
   -1.164673219,
   -1.3778621335,
   -1.8434238132,
   -1.9898223516,
   -1.4502521744,
   -1.6251190783,
   -1.8456581222,
   -2.4653886536,
   -2.0108123662,
   -1.8013255703,
   -1.9283924961,
   -1.3458786023,
   -1.9705445286,
   -1.2880556435,
   -1.3829751507,
   -1.3507162277,
   -1.3430754984,
   -2.3775626257,
   -2.72695734,
   -2.1750283624,
   -1.2261498462,
   -1.1806797359,
   -1.4082907192,
   -1.1876746173,
   -1.2757026694,
   -1.297001951,
   -1.2965816368,
   -1.3396578665,
   -1.2463668538,
   -1.2324719145,
   -1.2964457929,
   -1.4882696022,
   -1.2630359636,
   -1.2087296223,
   -1.2690730537,
   -1.374072563,
   -1.7991456273,
   1.4891024912,
   -2.1187203134,
   -1.5200325921,
   -1.9608347091,
   -1.7919494888,
   -1.8588700624,
   -2.2599629181,
   1.1878715965,
   -1.3715853365,
   -1.276955833,
   -1.2746614545,
   -1.2782788711,
   -1.2375428677,
   -1.1641508782,
   -1.3032662455,
   -1.2827028325,
   -1.200907817,
   -1.2943262497,
   -1.2342258543,
   -1.3083077087,
   1.2910856307,
   -1.4945093953,
   -1.4634087568,
   -1.3287705451,
   -1.4648944404,
   1.3333248746,
   -1.2314462321,
   -1.9519761988,
   -2.1466222525,
   -1.3137235569,
   -1.4244802133,
   -1.9326056373,
   -1.9553716387,
   -2.2612050017,
   -1.3797069133,
   -2.6610935042,
   -1.2106015155,
   -1.2433941724,
   -1.1749296704,
   -1.3006794347,
   -1.2396587756,
   -1.1829944144,
   -1.3876582243,
   -1.2819699102
  ],
  "psi": [
   -0.6013425862,
   2.7903491878,
   -1.1217804687,
   0.4833482775,
   1.9344112264,
   2.6168171536,
   2.7896709191,
   2.4409146685,
   2.1279735329,
   0.056449803,
   2.2090540913,
   2.24441732,
   2.1938638079,
   2.2639313993,
   2.5092481588,
   2.2442748038,
   0.9044565096,
   2.7323010615,
   2.6853525229,
   1.6198000398,
   -2.8946782378,
   -0.4675817152,
   -0.1977194954,
   0.1939396971,
   -0.4206086862,
   -0.5611750552,
   -0.5558982236,
   -0.651792991,
   -0.6692505074,
   -0.4242866643,
   -0.5849739318,
   -0.6341137425,
   -0.6709246022,
   -0.3317382303,
   -0.5824159184,
   -0.6288729777,
   0.2022368094,
   2.6044790426,
   2.0559492251,
   -0.3229025531,
   -0.692396797,
   -0.5476876466,
   -0.7040943061,
   -0.6352406385,
   -0.578580562,
   -0.4033283105,
   -0.617191124,
   -0.2216646835,
   -0.6105847826,
   2.4455026335,
   2.2675863846,
   -0.6654205912,
   -0.7411957187,
   -0.5767994996,
   -0.5964115364,
   -0.6941481572,
   -0.7102012683,
   -0.6981352454,
   -0.7971064915,
   2.832112048,
   2.7494936606,
   -0.0208029672,
   2.8282937852,
   2.1652106622,
   0.0373416667,
   2.611012288,
   2.702585812,
   -0.8695001612,
   -0.2098897208,
   -0.2837236987,
   2.1864933841,
   2.3034358008,
   2.5111127207,
   2.2318533854,
   2.1307758641,
   2.1367920179,
   2.4649737989,
   1.9919081926,
   -0.7789699884,
   -0.6736973861,
   -0.5908657678,
   -0.6654132423,
   -0.6038788291,
   -0.7081680905,
   -0.709974171,
   -0.7044857606,
   2.1640012737,
   2.7419308645,
   2.5130269237,
   2.8865200229,
   -0.7690161284,
   -0.3823982102,
   2.6010581653,
   0.891358778,
   -2.6245972447,
   0.6713476014,
   2.333109775,
   -0.3869239358,
   -0.395826251,
   1.3463444771,
   2.5925490931,
   2.1137071575,
   2.0985992883,
   2.1750722062,
   -0.6968117377,
   -0.7554248078,
   -0.785470454,
   -0.6245843055,
   3.07121033,
   2.8225393132,
   -0.2456824683,
   -0.3206988314,
   2.4415131924,
   2.8969282497,
   1.0306626841,
   2.2620509611,
   2.2669380717,
   0.6453313755,
   0.2582896744,
   2.615913531,
   2.7763719282,
   2.5916414936,
   2.4545683496,
   2.7114123021,
   -0.6001183241,
   -0.4026677326,
   -0.7809273934,
   -0.5505809294,
   -0.0431374173,
   2.6039922553,
   2.771111159,
   2.5538315862,
   2.562880052,
   2.1752661117,
   2.4057930498,
   0.3002673156,
   1.3962943952,
   2.8245470611,
   -0.790927639,
   2.0002128324,
   2.6771607835,
   2.4616672414,
   -0.8970774656,
   2.6458330796,
   -0.166910506,
   2.3757203781,
   2.0741594365,
   2.092836211,
   1.8638833192,
   2.0343174091,
   0.527373462,
   -0.4600650506,
   -0.1599979622,
   1.7262663328,
   -0.7913756416,
   -3.117954406,
   2.6604687912,
   -3.0562326821,
   -0.5348239705,
   -0.5534147832,
   -0.5364796992,
   -0.7637600209,
   -0.4456437408,
   -0.5383805053,
   -0.6158206003,
   -0.4912743565,
   -0.6367678588,
   -0.5868482505,
   -0.5408926925,
   -0.4694346024,
   -0.6707304354,
   -0.5181614995,
   -0.3325107433,
   -0.4273917011,
   0.23773188,
   0.5834497712,
   2.1533082938,
   2.4261338223,
   2.0382474316,
   2.3578142977,
   2.3650961098,
   2.3836793383,
   0.7297200986,
   2.2493468251,
   2.861693981,
   -0.5756116511,
   -0.6063296307,
   -0.6256307411,
   -0.5678918677,
   -0.6123197912,
   -0.5197726837,
   -0.7496105526,
   -0.4289240272,
   -0.4419330306,
   -0.0806009965,
   0.365312337,
   -0.2543770092,
   -0.2996078035,
   -0.8946854569,
   0.0693034144,
   0.3168351444,
   -0.6974620499,
   2.7234678959,
   2.4468755061,
   -0.3708181311,
   -0.0001692363,
   0.3998231585,
   2.2648604524,
   2.6531738451,
   -0.2964805795,
   2.9167805845,
   -0.7167195649,
   -0.4388339689,
   -0.6788116358,
   -0.5128357184,
   -0.6800425066,
   -0.5525790367,
   -0.5337525606
  ]
 },
 "A9_STAS_conformer_328": {
  "omega": [
   -3.0677977971,
   -2.9024949988,
   -2.8990989346,
   3.1137774635,
   -3.0737499346,
   3.0527558998,
   3.0931506246,
   -3.0471120851,
   3.0884974082,
   -3.0719271025,
   3.0454475564,
   3.1346061234,
   -3.039865474,
   3.0255969662,
   3.0755507792,
   -2.9034746855,
   3.1152002541,
   2.938982383,
   -3.1365035617,
   -3.1006827942,
   -2.9293081292,
   -3.0379291876,
   -3.1106589098,
   -3.086110826,
   2.9989073691,
   3.0372394396,
   3.1118082372,
   3.1196644348,
   3.1015837511,
   3.1295279956,
   3.0772930781,
   3.1214622362,
   3.1262055788,
   3.1381594927,
   2.9799790625,
   -3.0875414924,
   -3.1093346029,
   3.043684752,
   -3.1089894638,
   3.0618131128,
   3.0986967086,
   3.0838720961,
   3.104082388,
   3.1146659501,
   3.0612174971,
   3.107388438,
   -3.117043757,
   3.018938324,
   3.0961161539,
   3.064588534,
   3.0649978301,
   3.0900173005,
   3.1216318787,
   2.9005352197,
   3.1046185732,
   3.1397326401,
   3.1035224754,
   3.1134267773,
   -3.0878992779,
   3.1171017227,
   -3.1084378233,
   -3.1126610547,
   3.1262212672,
   3.0902117561,
   3.0680288677,
   3.079987065,
   2.9935388687,
   3.0924467075,
   -3.1165365518,
   3.1304167895,
   3.0125739125,
   -3.0849245196,
   -3.0954663957,
   3.0931054439,
   3.003238457,
   3.0219573303,
   -3.112505618,
   3.0666269361,
   3.121251494,
   3.1224344573,
   -3.1274701646,
   -3.1072085504,
   3.0827135941,
   -3.1218566058,
   -3.1401376552,
   3.1008020622,
   3.0785701753,
   3.0122975527,
   -2.9273515052,
   3.0389694016,
   -3.0888001452,
   3.1303141596,
   3.1271386005,
   -3.0172142334,
   -2.8382508701,
   2.9853888227,
   3.137062139,
   -3.1191547773,
   -3.0892381625,
   3.0367092983,
   3.0673943465,
   -3.0499022908,
   -3.0981693274,
   3.1345586016,
   3.0845103972,
   3.0899417631,
   -3.0945517258,
   -3.0842752095,
   -3.1360629331,
   2.9290886472,
   -3.1158686364,
   -3.0938444954,
   -3.1386912445,
   -3.0575017456,
   3.1111845523,
   -3.0924704931,
   3.0376642744,
   2.9386603566,
   3.0515703673,
   3.1246433598,
   3.076640809,
   3.0571575511,
   -3.0777370487,
   3.0688887216,
   3.1193808707,
   3.074104396,
   3.1141318276,
   3.0576078969,
   3.1109218244,
   3.1361416708,
   -2.8643887809,
   -3.0488506222,
   2.929944672,
   -3.0733626926,
   3.1399286917,
   3.01289757,
   -2.9030307157,
   2.9355888228,
   -3.1291816892,
   -3.1354361123,
   -3.0983660279,
   -2.944785684,
   -3.0477799982,
   3.1088465376,
   -3.1340241985,
   3.0069091231,
   -3.1286590363,
   -3.0387771368,
   3.0870444159,
   -3.0266844361,
   -3.1128441399,
   3.1049409065,
   -3.0997695472,
   -3.0417583655,
   3.0392515077,
   -3.0864391758,
   2.990028758,
   -3.0625321193,
   3.0371380653,
   3.0931224434,
   3.0902450015,
   -3.1248075068,
   3.0662272046,
   3.0623494938,
   3.111721459,
   3.0742494607,
   3.1114970175,
   3.1404795468,
   -3.1142535081,
   3.0839719897,
   3.0469462549,
   -3.1305752188,
   3.1085360737,
   3.1139047293,
   3.0219498708,
   3.1086370789,
   3.102837212,
   -3.1351563293,
   3.0955192841,
   3.1030132362,
   -2.9560623343,
   2.9233580013,
   3.0742216448,
   3.087990804,
   -2.9595790231,
   3.0840686437,
   3.069181705,
   3.0856077333,
   3.1233364898,
   3.0918695886,
   3.0899025384,
   3.1381513225,
   3.0116579693,
   3.062086131,
   3.0355172256,
   3.1364348744,
   2.9766048512,
   -3.1405677711,
   -3.1016222795,
   3.0142609994,
   3.0042135966,
   2.9329767507,
   -3.1249204403,
   3.1377410583,
   3.0792067131,
   3.0586096568,
   3.0468301786,
   -2.9780436575,
   -3.1321992836,
   -3.1118316835,
   -3.1402981145,
   -3.1139390278,
   2.9997705683,
   -3.133317756,
   3.1125470827,
   3.1250899127,
   3.0641423949,
   3.1063257905
  ],
  "phi": [
   -2.0770336442,
   -1.4158347237,
   -1.5516710756,
   -1.5736186737,
   -1.8608978777,
   -1.4013553151,
   -1.8718910881,
   -1.2522950238,
   1.5197295271,
   -2.2541321217,
   -1.9036988631,
   -2.0386351208,
   -2.3765928568,
   -1.7854327516,
   -2.2422851617,
   -2.0929167396,
   -2.6863201304,
   -1.1379559597,
   -1.8268606885,
   -2.3585971049,
   -1.1998573038,
   -1.4446791309,
   -2.4361420818,
   -1.2674850504,
   -1.4879270458,
   -1.1983492613,
   -1.1433504088,
   -1.1783742942,
   -1.3218369999,
   -1.3238583891,
   -1.2466089092,
   -1.1627918645,
   -1.2378417594,
   -1.7416520122,
   -1.2638985146,
   1.6628016358,
   -2.6663760861,
   -1.7380289977,
   -1.2464465111,
   -1.3430900378,
   -1.2731265971,
   -1.1943912049,
   -1.178933795,
   -1.2465572799,
   -1.3668750169,
   -1.3175696007,
   -1.2946359538,
   -1.1336544898,
   -1.1780170223,
   -1.0470865974,
   -1.0523144123,
   -1.1132924675,
   -1.5456054236,
   -1.7915373667,
   -1.8609992588,
   -1.2837622006,
   -1.366942468,
   -1.6260487689,
   2.4572854749,
   -0.9879243089,
   -1.7881757667,
   1.1865956591,
   -2.1248696526,
   -1.0631785741,
   -1.1581789662,
   -2.9456094708,
   -0.9802975718,
   -0.9828093248,
   -0.9924747745,
   -1.2143356706,
   -1.3220035767,
   -1.704700564,
   -1.1515651145,
   -1.0888452526,
   -0.9993260538,
   -1.0560358249,
   -1.0852301976,
   -1.1920664669,
   -1.1155261251,
   -1.097816601,
   -1.1605834379,
   -1.0378758148,
   -1.029262832,
   -1.141884674,
   -1.1150742254,
   -0.9266635931,
   -1.2202703778,
   -0.8946902639,
   -2.3361626615,
   -1.2704579343,
   -1.1057364866,
   -1.0417914383,
   -1.1082530312,
   -1.458880923,
   -1.0677926631,
   -2.5442508861,
   -1.0702031589,
   -1.2836495524,
   -2.4861256423,
   3.1122358757,
   -1.7544669108,
   -2.5406008227,
   -1.1135392261,
   -1.0735498168,
   -1.6398057069,
   -1.3692767231,
   -1.603240692,
   -2.3886650631,
   -1.4515193769,
   -1.2791900337,
   -2.7001410219,
   -1.0735947031,
   -1.4285680789,
   -0.8396761806,
   -1.0277846051,
   -1.3132537162,
   -1.7304678599,
   -1.2713352072,
   -2.1575564048,
   -1.2169575336,
   -1.1474944186,
   -0.9218846083,
   -1.1845147623,
   -1.0806519239,
   -1.6781743561,
   -1.566819471,
   -1.1437901833,
   2.9717132881,
   -1.6788698138,
   -1.421415273,
   -1.326528448,
   -0.9698999008,
   -2.3087785448,
   -2.020236109,
   1.0699193824,
   -2.2449240766,
   -2.7617465226,
   -1.164673219,
   -1.3778621335,
   -1.8434238132,
   -1.9898223516,
   -1.4502521744,
   -1.6251190783,
   -1.8456581222,
   -2.4653886536,
   -2.0108123662,
   -1.8013255703,
   -1.9283924961,
   -1.3458786023,
   -1.9705445286,
   -1.2880556435,
   -1.3829751507,
   -1.3507162277,
   -1.3430754984,
   -2.3775626257,
   -2.72695734,
   -2.1750283624,
   -1.2261498462,
   -1.1806797359,
   -1.4082907192,
   -1.1876746173,
   -1.2757026694,
   -1.297001951,
   -1.2965816368,
   -1.3396578665,
   -1.2463668538,
   -1.2324719145,
   -1.2964457929,
   -1.4882696022,
   -1.2630359636,
   -1.2087296223,
   -1.2690730537,
   -1.374072563,
   -1.7991456273,
   1.4891024912,
   -2.1187203134,
   -1.5200325921,
   -1.9608347091,
   -1.7919494888,
   -1.8588700624,
   -2.2599629181,
   1.1878715965,
   -1.3715853365,
   -1.276955833,
   -1.2746614545,
   -1.2782788711,
   -1.2375428677,
   -1.1641508782,
   -1.3032662455,
   -1.2827028325,
   -1.200907817,
   -1.2943262497,
   -1.2342258543,
   -1.3083077087,
   1.2910856307,
   -1.4945093953,
   -1.4634087568,
   -1.3287705451,
   -1.4648944404,
   1.3333248746,
   -1.2314462321,
   -1.9519761988,
   -2.1466222525,
   -1.3137235569,
   -1.4244802133,
   -1.9326056373,
   -1.9553716387,
   -2.2612050017,
   -1.3797069133,
   -2.6610935042,
   -1.2106015155,
   -1.2433941724,
   -1.1749296704,
   -1.3006794347,
   -1.2396587756,
   -1.1829944144,
   -1.3876582243,
   -1.2819699102
  ],
  "psi": [
   -0.6013425862,
   2.7903491878,
   -1.1217804687,
   0.4833482775,
   1.9344112264,
   2.6168171536,
   2.7896709191,
   2.4409146685,
   2.1279735329,
   0.056449803,
   2.2090540913,
   2.24441732,
   2.1938638079,
   2.2639313993,
   2.5092481588,
   2.2442748038,
   0.9044565096,
   2.7323010615,
   2.6853525229,
   1.6198000398,
   -2.8946782378,
   -0.4675817152,
   -0.1977194954,
   0.1939396971,
   -0.4206086862,
   -0.5611750552,
   -0.5558982236,
   -0.651792991,
   -0.6692505074,
   -0.4242866643,
   -0.5849739318,
   -0.6341137425,
   -0.6709246022,
   -0.3317382303,
   -0.5824159184,
   -0.6288729777,
   0.2022368094,
   2.6044790426,
   2.0559492251,
   -0.3229025531,
   -0.692396797,
   -0.5476876466,
   -0.7040943061,
   -0.6352406385,
   -0.578580562,
   -0.4033283105,
   -0.617191124,
   -0.223104858,
   -0.7037815556,
   -0.607569707,
   -0.7082541304,
   -0.6814263594,
   -0.5757545601,
   0.094079368,
   2.2987577105,
   2.3441793347,
   2.2989274212,
   -0.2139449076,
   -0.6986358673,
   2.6100880675,
   2.4015587953,
   -0.2921870141,
   0.3372178279,
   3.096441633,
   2.5451326425,
   -0.5516807099,
   2.856969871,
   -0.7440536385,
   -0.8943935448,
   -0.6599063641,
   -0.209944054,
   -0.134657441,
   2.4934602771,
   -0.8270573592,
   -0.6744935307,
   -0.7689673777,
   -0.849083855,
   -0.8791927727,
   -0.6833854755,
   -0.8067069058,
   -0.6729528567,
   -0.7467355295,
   -0.7638040647,
   -0.8048811927,
   -0.8063476912,
   -0.8505626092,
   2.4504336973,
   2.9420478461,
   2.3885888234,
   2.4293769693,
   2.901172951,
   -0.4498439342,
   -0.7558046995,
   -0.6256331543,
   -0.330778042,
   2.1726323788,
   2.8076076506,
   -0.7832780626,
   -0.2395085018,
   1.2731368417,
   3.0602477598,
   2.6708168889,
   2.3795362094,
   -0.470449812,
   -0.2691597384,
   0.1431578871,
   -0.4005782129,
   -1.1186593176,
   2.6846321125,
   2.6094675758,
   3.0092598585,
   -2.9393760192,
   -0.3566459633,
   -0.3354569395,
   -0.9120793996,
   -0.6182768244,
   -0.4096614313,
   0.1678757819,
   2.6871807367,
   2.2820596723,
   2.7659423067,
   2.7570045192,
   -0.6040417198,
   -0.252104965,
   -0.5586116293,
   -0.0109090683,
   2.7044353314,
   2.6560806248,
   2.7365521104,
   2.1392459325,
   2.7166773509,
   -0.7740104589,
   2.2394241978,
   2.9194600714,
   2.6208059483,
   0.3002673156,
   1.3962943952,
   2.8245470611,
   -0.790927639,
   2.0002128324,
   2.6771607835,
   2.4616672414,
   -0.8970774656,
   2.6458330796,
   -0.166910506,
   2.3757203781,
   2.0741594365,
   2.092836211,
   1.8638833192,
   2.0343174091,
   0.527373462,
   -0.4600650506,
   -0.1599979622,
   1.7262663328,
   -0.7913756416,
   -3.117954406,
   2.6604687912,
   -3.0562326821,
   -0.5348239705,
   -0.5534147832,
   -0.5364796992,
   -0.7637600209,
   -0.4456437408,
   -0.5383805053,
   -0.6158206003,
   -0.4912743565,
   -0.6367678588,
   -0.5868482505,
   -0.5408926925,
   -0.4694346024,
   -0.6707304354,
   -0.5181614995,
   -0.3325107433,
   -0.4273917011,
   0.23773188,
   0.5834497712,
   2.1533082938,
   2.4261338223,
   2.0382474316,
   2.3578142977,
   2.3650961098,
   2.3836793383,
   0.7297200986,
   2.2493468251,
   2.861693981,
   -0.5756116511,
   -0.6063296307,
   -0.6256307411,
   -0.5678918677,
   -0.6123197912,
   -0.5197726837,
   -0.7496105526,
   -0.4289240272,
   -0.4419330306,
   -0.0806009965,
   0.365312337,
   -0.2543770092,
   -0.2996078035,
   -0.8946854569,
   0.0693034144,
   0.3168351444,
   -0.6974620499,
   2.7234678959,
   2.4468755061,
   -0.3708181311,
   -0.0001692363,
   0.3998231585,
   2.2648604524,
   2.6531738451,
   -0.2964805795,
   2.9167805845,
   -0.7167195649,
   -0.4388339689,
   -0.6788116358,
   -0.5128357184,
   -0.6800425066,
   -0.5525790367,
   -0.5337525606
  ]
 },
 "A9_STAS_conformer_329": {
  "omega": [
   -3.0677977971,
   -2.9024949988,
   -2.8990989346,
   3.1137774635,
   -3.0737499346,
   3.0527558998,
   3.0931506246,
   -3.0471120851,
   3.0884974082,
   -3.0719271025,
   3.0454475564,
   3.1346061234,
   -3.039865474,
   3.0255969662,
   3.0755507792,
   -2.9034746855,
   3.1152002541,
   2.938982383,
   -3.1365035617,
   -3.1006827942,
   -2.9293081292,
   -3.0379291876,
   -3.1106589098,
   -3.086110826,
   2.9989073691,
   3.0372394396,
   3.1118082372,
   3.1196644348,
   3.1015837511,
   3.1295279956,
   3.0772930781,
   3.1214622362,
   3.1262055788,
   3.1381594927,
   2.9799790625,
   -3.0875414924,
   -3.1093346029,
   3.043684752,
   -3.1089894638,
   3.0618131128,
   3.0986967086,
   3.0838720961,
   3.104082388,
   3.1146659501,
   3.0612174971,
   3.107388438,
   -3.117043757,
   3.0191175275,
   -3.0252960914,
   3.0955534099,
   -3.1293744027,
   -2.9897499992,
   -3.0983084144,
   -3.0414394886,
   3.0202140374,
   3.1301042668,
   -3.1219477713,
   2.7604158895,
   -3.0895981516,
   0.0917926151,
   -3.1028181235,
   3.0616332152,
   3.0693807324,
   -3.1136523718,
   3.1244023776,
   -2.8849726496,
   -3.0347224238,
   -3.1218010191,
   -3.1148756436,
   -3.1292329466,
   -3.031869679,
   3.1173452496,
   3.1123963836,
   3.0616282692,
   3.0503569046,
   3.1124303988,
   3.0689387929,
   3.0426457486,
   3.0619581063,
   3.0764338519,
   -3.0360038107,
   -3.0388177165,
   3.0949968263,
   3.0736406911,
   2.9956465733,
   3.1245763676,
   2.9644893123,
   3.0349108357,
   3.1404083255,
   -3.035413585,
   3.0880019444,
   -3.1052780151,
   -3.0673988317,
   -3.0338448521,
   3.1097570693,
   3.0996796295,
   -3.1402943301,
   3.1240830815,
   3.1207278866,
   -3.1128623864,
   -3.1115183524,
   -3.1264997442,
   3.0153195343,
   3.1152396276,
   3.0721447108,
   -3.1357537369,
   3.1152215212,
   -3.1244773864,
   -3.0600697975,
   3.0650560401,
   3.1214192746,
   3.1110996893,
   -3.1366648509,
   -3.1222519639,
   3.1382676534,
   3.0505719087,
   3.0954769506,
   3.0883221481,
   -2.9194782135,
   -3.0616710368,
   3.1344343551,
   -3.0346656917,
   -3.1137606045,
   -3.0134393245,
   2.9881588817,
   2.9700008995,
   -2.9279671863,
   -3.112148036,
   -3.1108136477,
   -3.1333134926,
   3.0400626619,
   -3.0584028195,
   -2.9340088672,
   2.9496654507,
   -3.0414306509,
   3.01289757,
   -2.9030307157,
   2.9355888228,
   -3.1291816892,
   -3.1354361123,
   -3.0983660279,
   -2.944785684,
   -3.0477799982,
   3.1088465376,
   -3.1340241985,
   3.0069091231,
   -3.1286590363,
   -3.0387771368,
   3.0870444159,
   -3.0266844361,
   -3.1128441399,
   3.1049409065,
   -3.0997695472,
   -3.0417583655,
   3.0392515077,
   -3.0864391758,
   2.990028758,
   -3.0625321193,
   3.0371380653,
   3.0931224434,
   3.0902450015,
   -3.1248075068,
   3.0662272046,
   3.0623494938,
   3.111721459,
   3.0742494607,
   3.1114970175,
   3.1404795468,
   -3.1142535081,
   3.0839719897,
   3.0469462549,
   -3.1305752188,
   3.1085360737,
   3.1139047293,
   3.0219498708,
   3.1086370789,
   3.102837212,
   -3.1351563293,
   3.0955192841,
   3.1030132362,
   -2.9560623343,
   2.9233580013,
   3.0742216448,
   3.087990804,
   -2.9595790231,
   3.0840686437,
   3.069181705,
   3.0856077333,
   3.1233364898,
   3.0918695886,
   3.0899025384,
   3.1381513225,
   3.0116579693,
   3.062086131,
   3.0355172256,
   3.1364348744,
   2.9766048512,
   -3.1405677711,
   -3.1016222795,
   3.0142609994,
   3.0042135966,
   2.9329767507,
   -3.1249204403,
   3.1377410583,
   3.0792067131,
   3.0586096568,
   3.0468301786,
   -2.9780436575,
   -3.1321992836,
   -3.1118316835,
   -3.1402981145,
   -3.1139390278,
   2.9997705683,
   -3.133317756,
   3.1125470827,
   3.1250899127,
   3.0641423949,
   3.1063257905
  ],
  "phi": [
   -2.0770336442,
   -1.4158347237,
   -1.5516710756,
   -1.5736186737,
   -1.8608978777,
   -1.4013553151,
   -1.8718910881,
   -1.2522950238,
   1.5197295271,
   -2.2541321217,
   -1.9036988631,
   -2.0386351208,
   -2.3765928568,
   -1.7854327516,
   -2.2422851617,
   -2.0929167396,
   -2.6863201304,
   -1.1379559597,
   -1.8268606885,
   -2.3585971049,
   -1.1998573038,
   -1.4446791309,
   -2.4361420818,
   -1.2674850504,
   -1.4879270458,
   -1.1983492613,
   -1.1433504088,
   -1.1783742942,
   -1.3218369999,
   -1.3238583891,
   -1.2466089092,
   -1.1627918645,
   -1.2378417594,
   -1.7416520122,
   -1.2638985146,
   1.6628016358,
   -2.6663760861,
   -1.7380289977,
   -1.2464465111,
   -1.3430900378,
   -1.2731265971,
   -1.1943912049,
   -1.178933795,
   -1.2465572799,
   -1.3668750169,
   -1.3175696007,
   -1.2946359538,
   -0.9597598879,
   -1.3520040467,
   -1.220006764,
   -0.9931924418,
   -2.1127016243,
   -2.4342367359,
   -1.5594699017,
   1.0934394439,
   -2.3976870009,
   -1.148315775,
   -2.6201018734,
   -1.1499036377,
   -1.5024080996,
   -1.2084321215,
   -1.2538535293,
   -1.0481025323,
   -1.1461628719,
   -1.3478142598,
   -1.8608917782,
   -1.0628390292,
   -1.1794677959,
   -1.0450897408,
   -1.1029271944,
   -1.1456616269,
   -1.2122121931,
   -1.24317163,
   -0.9980256806,
   -1.0263415429,
   -1.1224708312,
   -1.135432131,
   -1.1342616108,
   -1.0992156021,
   -1.4867476248,
   0.9047687317,
   -1.9663133397,
   -2.2126344242,
   -2.5266914239,
   -2.2242799697,
   -0.9953364577,
   -1.1278793447,
   -1.1145742485,
   -0.9664320048,
   -1.0819316119,
   -1.1706232613,
   -2.180976685,
   -2.002059147,
   -1.0565281572,
   -2.2171258588,
   -2.863157045,
   -1.2752015706,
   -2.6985240337,
   -1.277960791,
   -0.9858003477,
   -1.0595426187,
   -1.2589915543,
   -0.9393781716,
   -1.1101721046,
   -0.9030297651,
   -1.0662069184,
   -1.1988105539,
   -1.9307756724,
   -1.4276076599,
   -1.5255280949,
   -1.4100814583,
   -1.7585416322,
   -2.3756736961,
   -1.9224835552,
   -1.1787164021,
   -1.0447309049,
   -1.109648924,
   -1.071538089,
   0.9029374848,
   -1.2374395999,
   -0.9000659169,
   -1.0739470837,
   -1.4406294412,
   1.1199549678,
   -1.1282249034,
   -2.430849774,
   -1.2483528227,
   1.8514815576,
   -1.160794738,
   -1.2986173749,
   -2.4985584517,
   -2.0295291315,
   -1.5237495812,
   -1.731134002,
   1.0699193824,
   -2.2449240766,
   -2.7617465226,
   -1.164673219,
   -1.3778621335,
   -1.8434238132,
   -1.9898223516,
   -1.4502521744,
   -1.6251190783,
   -1.8456581222,
   -2.4653886536,
   -2.0108123662,
   -1.8013255703,
   -1.9283924961,
   -1.3458786023,
   -1.9705445286,
   -1.2880556435,
   -1.3829751507,
   -1.3507162277,
   -1.3430754984,
   -2.3775626257,
   -2.72695734,
   -2.1750283624,
   -1.2261498462,
   -1.1806797359,
   -1.4082907192,
   -1.1876746173,
   -1.2757026694,
   -1.297001951,
   -1.2965816368,
   -1.3396578665,
   -1.2463668538,
   -1.2324719145,
   -1.2964457929,
   -1.4882696022,
   -1.2630359636,
   -1.2087296223,
   -1.2690730537,
   -1.374072563,
   -1.7991456273,
   1.4891024912,
   -2.1187203134,
   -1.5200325921,
   -1.9608347091,
   -1.7919494888,
   -1.8588700624,
   -2.2599629181,
   1.1878715965,
   -1.3715853365,
   -1.276955833,
   -1.2746614545,
   -1.2782788711,
   -1.2375428677,
   -1.1641508782,
   -1.3032662455,
   -1.2827028325,
   -1.200907817,
   -1.2943262497,
   -1.2342258543,
   -1.3083077087,
   1.2910856307,
   -1.4945093953,
   -1.4634087568,
   -1.3287705451,
   -1.4648944404,
   1.3333248746,
   -1.2314462321,
   -1.9519761988,
   -2.1466222525,
   -1.3137235569,
   -1.4244802133,
   -1.9326056373,
   -1.9553716387,
   -2.2612050017,
   -1.3797069133,
   -2.6610935042,
   -1.2106015155,
   -1.2433941724,
   -1.1749296704,
   -1.3006794347,
   -1.2396587756,
   -1.1829944144,
   -1.3876582243,
   -1.2819699102
  ],
  "psi": [
   -0.6013425862,
   2.7903491878,
   -1.1217804687,
   0.4833482775,
   1.9344112264,
   2.6168171536,
   2.7896709191,
   2.4409146685,
   2.1279735329,
   0.056449803,
   2.2090540913,
   2.24441732,
   2.1938638079,
   2.2639313993,
   2.5092481588,
   2.2442748038,
   0.9044565096,
   2.7323010615,
   2.6853525229,
   1.6198000398,
   -2.8946782378,
   -0.4675817152,
   -0.1977194954,
   0.1939396971,
   -0.4206086862,
   -0.5611750552,
   -0.5558982236,
   -0.651792991,
   -0.6692505074,
   -0.4242866643,
   -0.5849739318,
   -0.6341137425,
   -0.6709246022,
   -0.3317382303,
   -0.5824159184,
   -0.6288729777,
   0.2022368094,
   2.6044790426,
   2.0559492251,
   -0.3229025531,
   -0.692396797,
   -0.5476876466,
   -0.7040943061,
   -0.6352406385,
   -0.578580562,
   -0.4033283105,
   -0.617191124,
   -0.2210830319,
   -0.8636781574,
   -0.5425267598,
   -0.5233190423,
   -0.6803345077,
   -0.1201925545,
   2.7484886581,
   -0.0555353473,
   0.8435341238,
   2.930236173,
   2.9179074464,
   0.0435712555,
   2.6447294686,
   0.1750400994,
   -0.5879915858,
   -0.915986841,
   -0.711308205,
   -0.5967190653,
   -0.5418965814,
   -0.3915619005,
   2.33999266,
   -0.8404501193,
   -0.6799003581,
   -0.955355273,
   -0.577134875,
   -0.6206002578,
   -0.7238165439,
   -0.8179748327,
   -0.8232746471,
   -0.5772199226,
   -0.6670610997,
   -0.6100142472,
   -0.5175507674,
   0.0010222703,
   0.7708060933,
   1.4649420424,
   2.4175083294,
   2.3443854796,
   2.6923626219,
   2.3290006164,
   2.7900936258,
   2.6177154275,
   2.6075252776,
   2.110212641,
   -0.4892414644,
   1.3418616178,
   2.156397068,
   -0.4522174077,
   1.8600551971,
   2.4002958373,
   -0.1577169116,
   2.3969226981,
   2.3516271448,
   -0.7870182237,
   -0.7363130023,
   -0.6482237765,
   -0.7893979048,
   -0.8174891232,
   -0.8380516596,
   -0.7464173701,
   -0.7076982332,
   1.7118101232,
   2.5186907445,
   0.3662031348,
   2.7517229214,
   1.3933491489,
   2.5064253911,
   2.8942846644,
   -0.1966265736,
   -0.6777056129,
   -0.7861781599,
   -0.7016448074,
   1.087045645,
   2.5381675863,
   -0.6213284567,
   -0.5802723451,
   -0.2175520414,
   0.3204181183,
   -0.6613349143,
   1.5551759892,
   -0.0972337744,
   -2.7639157029,
   2.2089708652,
   0.966522749,
   2.7325584421,
   2.5810907064,
   2.5118766303,
   2.8949273065,
   0.3002673156,
   1.3962943952,
   2.8245470611,
   -0.790927639,
   2.0002128324,
   2.6771607835,
   2.4616672414,
   -0.8970774656,
   2.6458330796,
   -0.166910506,
   2.3757203781,
   2.0741594365,
   2.092836211,
   1.8638833192,
   2.0343174091,
   0.527373462,
   -0.4600650506,
   -0.1599979622,
   1.7262663328,
   -0.7913756416,
   -3.117954406,
   2.6604687912,
   -3.0562326821,
   -0.5348239705,
   -0.5534147832,
   -0.5364796992,
   -0.7637600209,
   -0.4456437408,
   -0.5383805053,
   -0.6158206003,
   -0.4912743565,
   -0.6367678588,
   -0.5868482505,
   -0.5408926925,
   -0.4694346024,
   -0.6707304354,
   -0.5181614995,
   -0.3325107433,
   -0.4273917011,
   0.23773188,
   0.5834497712,
   2.1533082938,
   2.4261338223,
   2.0382474316,
   2.3578142977,
   2.3650961098,
   2.3836793383,
   0.7297200986,
   2.2493468251,
   2.861693981,
   -0.5756116511,
   -0.6063296307,
   -0.6256307411,
   -0.5678918677,
   -0.6123197912,
   -0.5197726837,
   -0.7496105526,
   -0.4289240272,
   -0.4419330306,
   -0.0806009965,
   0.365312337,
   -0.2543770092,
   -0.2996078035,
   -0.8946854569,
   0.0693034144,
   0.3168351444,
   -0.6974620499,
   2.7234678959,
   2.4468755061,
   -0.3708181311,
   -0.0001692363,
   0.3998231585,
   2.2648604524,
   2.6531738451,
   -0.2964805795,
   2.9167805845,
   -0.7167195649,
   -0.4388339689,
   -0.6788116358,
   -0.5128357184,
   -0.6800425066,
   -0.5525790367,
   -0.5337525606
  ]
 },
 "A9_STAS_conformer_33": {
  "omega": [
   -3.0677977971,
   -2.9024949988,
   -2.8990989346,
   3.1137774635,
   -3.0737499346,
   3.0527558998,
   3.0931506246,
   -3.0471120851,
   3.0884974082,
   -3.0719271025,
   3.0454475564,
   3.1346061234,
   -3.039865474,
   3.0255969662,
   3.0755507792,
   -2.9034746855,
   3.1152002541,
   2.938982383,
   -3.1365035617,
   -3.1006827942,
   -2.9293081292,
   -3.0379291876,
   -3.1106589098,
   -3.086110826,
   2.9989073691,
   3.0372394396,
   3.1118082372,
   3.1196644348,
   3.1015837511,
   3.1295279956,
   3.0772930781,
   3.1214622362,
   3.1262055788,
   3.1381594927,
   2.9799790625,
   -3.0875414924,
   -3.1093346029,
   3.043684752,
   -3.1089894638,
   3.0618131128,
   3.0986967086,
   3.0838720961,
   3.104082388,
   3.1146659501,
   3.0612174971,
   3.107388438,
   -3.117043757,
   3.0190976569,
   -3.1008015116,
   -3.0788210185,
   -3.1341711778,
   -3.0560487613,
   -3.0059091616,
   -3.1402588462,
   -3.0707899754,
   2.9976879413,
   3.1194908076,
   3.0988683362,
   3.0990583238,
   -3.0309284808,
   -3.0939561093,
   2.9858678222,
   -3.1356584742,
   3.0870613322,
   3.0166323967,
   -3.0973675348,
   -2.9925638014,
   -3.0409507333,
   3.114417373,
   3.1201862571,
   3.1093836659,
   3.1305518058,
   -3.0527140776,
   2.9778446008,
   3.1402958095,
   -3.1373546468,
   3.1332489402,
   3.1386069094,
   3.1112387191,
   -3.1149383546,
   3.1281258616,
   2.9702235614,
   3.060681767,
   3.0137557927,
   -3.0894337739,
   3.0718977233,
   3.1224170325,
   -3.0434740107,
   3.1344419184,
   3.0816713127,
   -3.0764349619,
   -3.0791895548,
   3.1244277583,
   2.9592475491,
   3.084010935,
   -3.1055648725,
   -3.1234718794,
   -3.1376901509,
   -3.1023256888,
   3.1041627998,
   3.137781848,
   3.0350186358,
   3.1323936928,
   -3.0921990239,
   -3.1008043967,
   -3.0917920258,
   3.0703725161,
   3.0329696858,
   -3.0753910285,
   3.0425359717,
   -3.1219014403,
   3.1079451488,
   -3.0819412853,
   -3.0596904405,
   2.965204235,
   3.0195705972,
   -2.9801510033,
   3.129034431,
   -3.1310537253,
   3.1316527389,
   3.1377731624,
   3.0530389875,
   -2.9408284915,
   3.0902281408,
   -3.1086886596,
   -2.9439322179,
   -3.1021191095,
   3.1205666472,
   3.0916881759,
   3.0656943908,
   -3.0941083773,
   2.9437488811,
   3.0145869459,
   -3.0996394157,
   3.0039266531,
   3.01289757,
   -2.9030307157,
   2.9355888228,
   -3.1291816892,
   -3.1354361123,
   -3.0983660279,
   -2.944785684,
   -3.0477799982,
   3.1088465376,
   -3.1340241985,
   3.0069091231,
   -3.1286590363,
   -3.0387771368,
   3.0870444159,
   -3.0266844361,
   -3.1128441399,
   3.1049409065,
   -3.0997695472,
   -3.0417583655,
   3.0392515077,
   -3.0864391758,
   2.990028758,
   -3.0625321193,
   3.0371380653,
   3.0931224434,
   3.0902450015,
   -3.1248075068,
   3.0662272046,
   3.0623494938,
   3.111721459,
   3.0742494607,
   3.1114970175,
   3.1404795468,
   -3.1142535081,
   3.0839719897,
   3.0469462549,
   -3.1305752188,
   3.1085360737,
   3.1139047293,
   3.0219498708,
   3.1086370789,
   3.102837212,
   -3.1351563293,
   3.0955192841,
   3.1030132362,
   -2.9560623343,
   2.9233580013,
   3.0742216448,
   3.087990804,
   -2.9595790231,
   3.0840686437,
   3.069181705,
   3.0856077333,
   3.1233364898,
   3.0918695886,
   3.0899025384,
   3.1381513225,
   3.0116579693,
   3.062086131,
   3.0355172256,
   3.1364348744,
   2.9766048512,
   -3.1405677711,
   -3.1016222795,
   3.0142609994,
   3.0042135966,
   2.9329767507,
   -3.1249204403,
   3.1377410583,
   3.0792067131,
   3.0586096568,
   3.0468301786,
   -2.9780436575,
   -3.1321992836,
   -3.1118316835,
   -3.1402981145,
   -3.1139390278,
   2.9997705683,
   -3.133317756,
   3.1125470827,
   3.1250899127,
   3.0641423949,
   3.1063257905
  ],
  "phi": [
   -2.0770336442,
   -1.4158347237,
   -1.5516710756,
   -1.5736186737,
   -1.8608978777,
   -1.4013553151,
   -1.8718910881,
   -1.2522950238,
   1.5197295271,
   -2.2541321217,
   -1.9036988631,
   -2.0386351208,
   -2.3765928568,
   -1.7854327516,
   -2.2422851617,
   -2.0929167396,
   -2.6863201304,
   -1.1379559597,
   -1.8268606885,
   -2.3585971049,
   -1.1998573038,
   -1.4446791309,
   -2.4361420818,
   -1.2674850504,
   -1.4879270458,
   -1.1983492613,
   -1.1433504088,
   -1.1783742942,
   -1.3218369999,
   -1.3238583891,
   -1.2466089092,
   -1.1627918645,
   -1.2378417594,
   -1.7416520122,
   -1.2638985146,
   1.6628016358,
   -2.6663760861,
   -1.7380289977,
   -1.2464465111,
   -1.3430900378,
   -1.2731265971,
   -1.1943912049,
   -1.178933795,
   -1.2465572799,
   -1.3668750169,
   -1.3175696007,
   -1.2946359538,
   1.0751186559,
   1.0411822359,
   1.1165564322,
   1.1926785217,
   1.0764159909,
   0.9794841838,
   1.1339860191,
   0.9976357925,
   2.7315450993,
   -1.138142995,
   -2.2025600316,
   -1.6726192577,
   -1.2510225882,
   -2.4832570093,
   -1.7756023708,
   -1.1906064809,
   -1.428943323,
   -0.998242947,
   -1.5148742533,
   -1.2718072254,
   -1.9730661962,
   -2.4682086763,
   -2.0341305889,
   -1.1541615011,
   -2.152416301,
   -2.240512435,
   -1.6071197559,
   -1.1329099619,
   -1.0311036546,
   -1.0942394464,
   -1.1397367801,
   -1.455849297,
   -1.5918348515,
   -1.5862635264,
   -1.4622917485,
   -0.908011325,
   -0.8806677246,
   -1.6729251012,
   -1.085359754,
   -0.9695677336,
   -0.9035912808,
   -2.4160694074,
   -1.3902895093,
   -1.1147478102,
   -1.3112743439,
   0.9723646768,
   -2.0646315481,
   -2.2317001473,
   -2.2174398393,
   -1.153021896,
   -2.2995844716,
   -1.2440146094,
   1.5769981473,
   -1.6957370163,
   -2.1300022124,
   -2.3950521796,
   -2.3583575457,
   -2.6142713,
   -1.2437870096,
   -2.4037985467,
   -2.8876249745,
   -2.7086041638,
   -0.9855817128,
   -1.2076673078,
   -1.0797864871,
   -1.040263631,
   -1.3920319127,
   -1.1157303048,
   -1.7683051188,
   -2.003878219,
   -1.7733315222,
   -1.4914674979,
   -1.1410966455,
   -1.0092516613,
   -1.5325555164,
   -1.4531775407,
   -1.0538983124,
   -1.465209489,
   -1.0590046977,
   -1.0396214027,
   -1.1327609662,
   -0.9223979426,
   -1.2376638785,
   -1.4668804746,
   -1.9814950818,
   -1.8420764262,
   -1.896526675,
   1.0699193824,
   -2.2449240766,
   -2.7617465226,
   -1.164673219,
   -1.3778621335,
   -1.8434238132,
   -1.9898223516,
   -1.4502521744,
   -1.6251190783,
   -1.8456581222,
   -2.4653886536,
   -2.0108123662,
   -1.8013255703,
   -1.9283924961,
   -1.3458786023,
   -1.9705445286,
   -1.2880556435,
   -1.3829751507,
   -1.3507162277,
   -1.3430754984,
   -2.3775626257,
   -2.72695734,
   -2.1750283624,
   -1.2261498462,
   -1.1806797359,
   -1.4082907192,
   -1.1876746173,
   -1.2757026694,
   -1.297001951,
   -1.2965816368,
   -1.3396578665,
   -1.2463668538,
   -1.2324719145,
   -1.2964457929,
   -1.4882696022,
   -1.2630359636,
   -1.2087296223,
   -1.2690730537,
   -1.374072563,
   -1.7991456273,
   1.4891024912,
   -2.1187203134,
   -1.5200325921,
   -1.9608347091,
   -1.7919494888,
   -1.8588700624,
   -2.2599629181,
   1.1878715965,
   -1.3715853365,
   -1.276955833,
   -1.2746614545,
   -1.2782788711,
   -1.2375428677,
   -1.1641508782,
   -1.3032662455,
   -1.2827028325,
   -1.200907817,
   -1.2943262497,
   -1.2342258543,
   -1.3083077087,
   1.2910856307,
   -1.4945093953,
   -1.4634087568,
   -1.3287705451,
   -1.4648944404,
   1.3333248746,
   -1.2314462321,
   -1.9519761988,
   -2.1466222525,
   -1.3137235569,
   -1.4244802133,
   -1.9326056373,
   -1.9553716387,
   -2.2612050017,
   -1.3797069133,
   -2.6610935042,
   -1.2106015155,
   -1.2433941724,
   -1.1749296704,
   -1.3006794347,
   -1.2396587756,
   -1.1829944144,
   -1.3876582243,
   -1.2819699102
  ],
  "psi": [
   -0.6013425862,
   2.7903491878,
   -1.1217804687,
   0.4833482775,
   1.9344112264,
   2.6168171536,
   2.7896709191,
   2.4409146685,
   2.1279735329,
   0.056449803,
   2.2090540913,
   2.24441732,
   2.1938638079,
   2.2639313993,
   2.5092481588,
   2.2442748038,
   0.9044565096,
   2.7323010615,
   2.6853525229,
   1.6198000398,
   -2.8946782378,
   -0.4675817152,
   -0.1977194954,
   0.1939396971,
   -0.4206086862,
   -0.5611750552,
   -0.5558982236,
   -0.651792991,
   -0.6692505074,
   -0.4242866643,
   -0.5849739318,
   -0.6341137425,
   -0.6709246022,
   -0.3317382303,
   -0.5824159184,
   -0.6288729777,
   0.2022368094,
   2.6044790426,
   2.0559492251,
   -0.3229025531,
   -0.692396797,
   -0.5476876466,
   -0.7040943061,
   -0.6352406385,
   -0.578580562,
   -0.4033283105,
   -0.617191124,
   -0.2210830319,
   0.8453202956,
   0.7498659264,
   0.674515762,
   0.6861323993,
   0.7092512616,
   0.7208931329,
   0.7269271931,
   -1.6642354235,
   -0.6722729035,
   -0.7325212492,
   1.9379460519,
   1.933015784,
   2.4117494792,
   2.6335074266,
   0.0159835485,
   2.1293624068,
   -0.6721793588,
   -0.7023939104,
   -0.9795071339,
   -0.4964244775,
   0.0838828553,
   2.6285934218,
   2.5074252981,
   2.881182281,
   0.3526156834,
   2.2498518941,
   1.6077640435,
   -0.7102411433,
   -0.799935001,
   -0.7390872718,
   -0.6703107505,
   -0.4014659986,
   2.3954760559,
   2.4966728967,
   3.0526873183,
   -0.9018193629,
   -0.753030576,
   0.2434064114,
   2.7063782968,
   2.3137693797,
   -0.4886085842,
   2.33410724,
   2.1701613834,
   -0.6663379777,
   -0.850172067,
   0.8533989375,
   -2.7218014377,
   0.7371509907,
   2.4664310261,
   2.4586389695,
   -3.0492670202,
   2.6975223838,
   -0.189634606,
   -3.0223756606,
   2.6819472978,
   2.5038640488,
   2.6318842228,
   2.7016853647,
   2.1838920321,
   2.0570558062,
   2.7896898719,
   2.9677742323,
   -0.5205357198,
   -0.196232591,
   -0.3633856557,
   -0.7436178686,
   2.3584083184,
   2.5540920468,
   2.0313229038,
   2.1036941137,
   2.3977754275,
   2.1900181883,
   2.2860179823,
   2.5957429966,
   1.3693045059,
   -0.1569483355,
   -0.6345649058,
   -0.3732188621,
   -0.8728892353,
   -0.7057677534,
   -0.7361349922,
   2.3069060716,
   2.7449184314,
   -0.4870670161,
   2.5619181021,
   2.1752383513,
   2.4063075842,
   0.3002673156,
   1.3962943952,
   2.8245470611,
   -0.790927639,
   2.0002128324,
   2.6771607835,
   2.4616672414,
   -0.8970774656,
   2.6458330796,
   -0.166910506,
   2.3757203781,
   2.0741594365,
   2.092836211,
   1.8638833192,
   2.0343174091,
   0.527373462,
   -0.4600650506,
   -0.1599979622,
   1.7262663328,
   -0.7913756416,
   -3.117954406,
   2.6604687912,
   -3.0562326821,
   -0.5348239705,
   -0.5534147832,
   -0.5364796992,
   -0.7637600209,
   -0.4456437408,
   -0.5383805053,
   -0.6158206003,
   -0.4912743565,
   -0.6367678588,
   -0.5868482505,
   -0.5408926925,
   -0.4694346024,
   -0.6707304354,
   -0.5181614995,
   -0.3325107433,
   -0.4273917011,
   0.23773188,
   0.5834497712,
   2.1533082938,
   2.4261338223,
   2.0382474316,
   2.3578142977,
   2.3650961098,
   2.3836793383,
   0.7297200986,
   2.2493468251,
   2.861693981,
   -0.5756116511,
   -0.6063296307,
   -0.6256307411,
   -0.5678918677,
   -0.6123197912,
   -0.5197726837,
   -0.7496105526,
   -0.4289240272,
   -0.4419330306,
   -0.0806009965,
   0.365312337,
   -0.2543770092,
   -0.2996078035,
   -0.8946854569,
   0.0693034144,
   0.3168351444,
   -0.6974620499,
   2.7234678959,
   2.4468755061,
   -0.3708181311,
   -0.0001692363,
   0.3998231585,
   2.2648604524,
   2.6531738451,
   -0.2964805795,
   2.9167805845,
   -0.7167195649,
   -0.4388339689,
   -0.6788116358,
   -0.5128357184,
   -0.6800425066,
   -0.5525790367,
   -0.5337525606
  ]
 },
 "A9_STAS_conformer_330": {
  "omega": [
   -3.0677977971,
   -2.9024949988,
   -2.8990989346,
   3.1137774635,
   -3.0737499346,
   3.0527558998,
   3.0931506246,
   -3.0471120851,
   3.0884974082,
   -3.0719271025,
   3.0454475564,
   3.1346061234,
   -3.039865474,
   3.0255969662,
   3.0755507792,
   -2.9034746855,
   3.1152002541,
   2.938982383,
   -3.1365035617,
   -3.1006827942,
   -2.9293081292,
   -3.0379291876,
   -3.1106589098,
   -3.086110826,
   2.9989073691,
   3.0372394396,
   3.1118082372,
   3.1196644348,
   3.1015837511,
   3.1295279956,
   3.0772930781,
   3.1214622362,
   3.1262055788,
   3.1381594927,
   2.9799790625,
   -3.0875414924,
   -3.1093346029,
   3.043684752,
   -3.1089894638,
   3.0618131128,
   3.0986967086,
   3.0838720961,
   3.104082388,
   3.1146659501,
   3.0612174971,
   3.107388438,
   -3.117043757,
   3.0187529619,
   -3.1226746712,
   3.0594500602,
   3.1190008677,
   3.0320255222,
   -3.1386748613,
   -3.1389482263,
   -3.1314108839,
   3.1076174762,
   3.0072571351,
   -3.13179826,
   -3.1245021763,
   3.1132549296,
   -2.9881368597,
   -3.0445900272,
   2.7792066756,
   -3.0835769703,
   3.1021449504,
   3.0665548775,
   3.1063090477,
   3.0925680903,
   -3.1169898311,
   3.130430481,
   3.0106443684,
   -3.0833985827,
   -3.0304323646,
   3.0715539632,
   3.0848106852,
   3.1296138853,
   -3.1121717252,
   -3.1373353739,
   -3.1159007666,
   3.0939671549,
   3.0590631875,
   -3.0276355611,
   -3.1113348846,
   -3.0945475921,
   -3.0772248334,
   -3.1007937523,
   2.9900653444,
   -3.1322328102,
   2.9229459735,
   -3.1027187145,
   -2.9790230266,
   3.0066892906,
   -3.1329321152,
   3.1248814128,
   -3.1313095835,
   3.0650489418,
   3.0863806244,
   -3.0721459405,
   3.0185295607,
   -3.1181549314,
   3.1156176283,
   -3.0832958458,
   3.087801235,
   -3.1319922342,
   3.1392918208,
   3.1206991942,
   -3.1353242899,
   3.1104823568,
   3.1249346196,
   -3.1382056313,
   -3.1051103718,
   -2.8153552968,
   -3.136661585,
   -3.1222100649,
   3.1388700021,
   -3.1266092674,
   2.976489585,
   -3.1314591028,
   3.1069642028,
   3.1402617765,
   3.1390077695,
   -3.1250906516,
   3.1280259864,
   -3.1105213085,
   -3.1228385865,
   -3.1192155205,
   3.072805185,
   3.0909537428,
   -3.0806288478,
   3.0190019174,
   -3.0874221096,
   3.0274650344,
   3.0589343886,
   -3.1371385374,
   2.9310219573,
   3.01289757,
   -2.9030307157,
   2.9355888228,
   -3.1291816892,
   -3.1354361123,
   -3.0983660279,
   -2.944785684,
   -3.0477799982,
   3.1088465376,
   -3.1340241985,
   3.0069091231,
   -3.1286590363,
   -3.0387771368,
   3.0870444159,
   -3.0266844361,
   -3.1128441399,
   3.1049409065,
   -3.0997695472,
   -3.0417583655,
   3.0392515077,
   -3.0864391758,
   2.990028758,
   -3.0625321193,
   3.0371380653,
   3.0931224434,
   3.0902450015,
   -3.1248075068,
   3.0662272046,
   3.0623494938,
   3.111721459,
   3.0742494607,
   3.1114970175,
   3.1404795468,
   -3.1142535081,
   3.0839719897,
   3.0469462549,
   -3.1305752188,
   3.1085360737,
   3.1139047293,
   3.0219498708,
   3.1086370789,
   3.102837212,
   -3.1351563293,
   3.0955192841,
   3.1030132362,
   -2.9560623343,
   2.9233580013,
   3.0742216448,
   3.087990804,
   -2.9595790231,
   3.0840686437,
   3.069181705,
   3.0856077333,
   3.1233364898,
   3.0918695886,
   3.0899025384,
   3.1381513225,
   3.0116579693,
   3.062086131,
   3.0355172256,
   3.1364348744,
   2.9766048512,
   -3.1405677711,
   -3.1016222795,
   3.0142609994,
   3.0042135966,
   2.9329767507,
   -3.1249204403,
   3.1377410583,
   3.0792067131,
   3.0586096568,
   3.0468301786,
   -2.9780436575,
   -3.1321992836,
   -3.1118316835,
   -3.1402981145,
   -3.1139390278,
   2.9997705683,
   -3.133317756,
   3.1125470827,
   3.1250899127,
   3.0641423949,
   3.1063257905
  ],
  "phi": [
   -2.0770336442,
   -1.4158347237,
   -1.5516710756,
   -1.5736186737,
   -1.8608978777,
   -1.4013553151,
   -1.8718910881,
   -1.2522950238,
   1.5197295271,
   -2.2541321217,
   -1.9036988631,
   -2.0386351208,
   -2.3765928568,
   -1.7854327516,
   -2.2422851617,
   -2.0929167396,
   -2.6863201304,
   -1.1379559597,
   -1.8268606885,
   -2.3585971049,
   -1.1998573038,
   -1.4446791309,
   -2.4361420818,
   -1.2674850504,
   -1.4879270458,
   -1.1983492613,
   -1.1433504088,
   -1.1783742942,
   -1.3218369999,
   -1.3238583891,
   -1.2466089092,
   -1.1627918645,
   -1.2378417594,
   -1.7416520122,
   -1.2638985146,
   1.6628016358,
   -2.6663760861,
   -1.7380289977,
   -1.2464465111,
   -1.3430900378,
   -1.2731265971,
   -1.1943912049,
   -1.178933795,
   -1.2465572799,
   -1.3668750169,
   -1.3175696007,
   -1.2946359538,
   -1.0082536412,
   -1.2927977431,
   -1.0866484407,
   -1.1558531096,
   -0.9337528085,
   -1.105551676,
   -2.567624847,
   -1.230093867,
   -1.4374621433,
   -1.9290266711,
   -1.9541039279,
   -2.0647865526,
   -1.2155668264,
   -1.5693216635,
   1.1685285561,
   -1.2759828721,
   -2.1557517124,
   -1.2659102925,
   -1.0488655672,
   -1.1049531546,
   -0.9822834424,
   -0.9925409315,
   -1.214566986,
   -1.3173767891,
   -1.7032014735,
   -1.2338068176,
   -2.5445711006,
   -2.3432158061,
   -1.0400315589,
   -0.99970992,
   -0.8957815499,
   -1.2127271345,
   -1.0248331484,
   -1.2398582183,
   -1.6370323875,
   -1.9074023166,
   -0.9562654489,
   -1.470228263,
   -2.7964623769,
   -1.2430076553,
   -1.1920742157,
   -2.417421739,
   -1.993935212,
   -1.1696498002,
   -2.0888947238,
   1.2444381175,
   -1.7857384883,
   -2.3249185077,
   -1.3393011245,
   -0.9790155102,
   -2.9233675361,
   -2.7740346668,
   1.0003738172,
   -1.9078307331,
   -1.9848230972,
   -2.115967222,
   -1.0674809913,
   -1.1757385571,
   -1.2913923607,
   -1.1163633529,
   -1.835670784,
   -1.2801115479,
   -1.2821958641,
   -1.3762658943,
   1.0830916136,
   -2.3736920549,
   -1.9221683845,
   -1.1804639773,
   -1.9475602111,
   -2.2755944828,
   -2.3265674014,
   -1.429048132,
   -0.9999939215,
   -1.0511129671,
   -2.311392887,
   -1.0807400036,
   -1.2518170453,
   -1.1606872861,
   -2.4986073128,
   -1.3799898211,
   2.358863748,
   -1.1009300279,
   -1.0383450478,
   -2.0959221526,
   -1.2680325566,
   -2.1716182046,
   -2.5318344075,
   1.0699193824,
   -2.2449240766,
   -2.7617465226,
   -1.164673219,
   -1.3778621335,
   -1.8434238132,
   -1.9898223516,
   -1.4502521744,
   -1.6251190783,
   -1.8456581222,
   -2.4653886536,
   -2.0108123662,
   -1.8013255703,
   -1.9283924961,
   -1.3458786023,
   -1.9705445286,
   -1.2880556435,
   -1.3829751507,
   -1.3507162277,
   -1.3430754984,
   -2.3775626257,
   -2.72695734,
   -2.1750283624,
   -1.2261498462,
   -1.1806797359,
   -1.4082907192,
   -1.1876746173,
   -1.2757026694,
   -1.297001951,
   -1.2965816368,
   -1.3396578665,
   -1.2463668538,
   -1.2324719145,
   -1.2964457929,
   -1.4882696022,
   -1.2630359636,
   -1.2087296223,
   -1.2690730537,
   -1.374072563,
   -1.7991456273,
   1.4891024912,
   -2.1187203134,
   -1.5200325921,
   -1.9608347091,
   -1.7919494888,
   -1.8588700624,
   -2.2599629181,
   1.1878715965,
   -1.3715853365,
   -1.276955833,
   -1.2746614545,
   -1.2782788711,
   -1.2375428677,
   -1.1641508782,
   -1.3032662455,
   -1.2827028325,
   -1.200907817,
   -1.2943262497,
   -1.2342258543,
   -1.3083077087,
   1.2910856307,
   -1.4945093953,
   -1.4634087568,
   -1.3287705451,
   -1.4648944404,
   1.3333248746,
   -1.2314462321,
   -1.9519761988,
   -2.1466222525,
   -1.3137235569,
   -1.4244802133,
   -1.9326056373,
   -1.9553716387,
   -2.2612050017,
   -1.3797069133,
   -2.6610935042,
   -1.2106015155,
   -1.2433941724,
   -1.1749296704,
   -1.3006794347,
   -1.2396587756,
   -1.1829944144,
   -1.3876582243,
   -1.2819699102
  ],
  "psi": [
   -0.6013425862,
   2.7903491878,
   -1.1217804687,
   0.4833482775,
   1.9344112264,
   2.6168171536,
   2.7896709191,
   2.4409146685,
   2.1279735329,
   0.056449803,
   2.2090540913,
   2.24441732,
   2.1938638079,
   2.2639313993,
   2.5092481588,
   2.2442748038,
   0.9044565096,
   2.7323010615,
   2.6853525229,
   1.6198000398,
   -2.8946782378,
   -0.4675817152,
   -0.1977194954,
   0.1939396971,
   -0.4206086862,
   -0.5611750552,
   -0.5558982236,
   -0.651792991,
   -0.6692505074,
   -0.4242866643,
   -0.5849739318,
   -0.6341137425,
   -0.6709246022,
   -0.3317382303,
   -0.5824159184,
   -0.6288729777,
   0.2022368094,
   2.6044790426,
   2.0559492251,
   -0.3229025531,
   -0.692396797,
   -0.5476876466,
   -0.7040943061,
   -0.6352406385,
   -0.578580562,
   -0.4033283105,
   -0.617191124,
   -0.2230001995,
   -0.6106524931,
   -0.7253607731,
   -0.6983688629,
   -0.6212060514,
   -0.6482787061,
   -0.8107167776,
   1.744047091,
   -0.3325518313,
   1.8188620084,
   2.3062843942,
   2.514809195,
   2.1612551028,
   2.5250041867,
   -0.7045629694,
   0.2292170459,
   3.1261621082,
   2.4499956454,
   -0.6578201926,
   -0.797332631,
   -0.8210492555,
   -0.8943782607,
   -0.6590880043,
   -0.2118074228,
   -0.1376190643,
   2.4962786874,
   -0.4411750459,
   2.7289067029,
   1.6030661859,
   -0.8340204469,
   -0.5509880988,
   -0.5378445798,
   -0.5706569416,
   -0.717055925,
   -0.8655847866,
   1.9178776661,
   0.4546224872,
   -0.7074091846,
   0.0560802972,
   2.4704312871,
   2.9743349995,
   2.4567538598,
   2.6163426898,
   2.0726684383,
   -0.3808508603,
   0.1436515144,
   -2.1958473953,
   0.4430291714,
   2.7428833049,
   2.4887926221,
   2.1870399538,
   3.0361880086,
   2.6167922615,
   -2.3453770753,
   0.4243594472,
   2.8249447154,
   2.2005995778,
   -0.5352191993,
   -0.6507127659,
   -0.7953844557,
   -0.1118979888,
   0.1149109764,
   2.9472599799,
   2.2752915581,
   2.6165964078,
   1.3893821673,
   2.5063255342,
   2.8957414845,
   -0.1961232905,
   2.391605818,
   2.6474285464,
   2.8165064453,
   2.8648813788,
   2.6357300326,
   2.3518950415,
   2.5066150198,
   -0.5921512179,
   2.4998079985,
   -0.6253675482,
   2.3649780788,
   2.8864037052,
   -2.9273488833,
   2.6502349256,
   2.7945312188,
   2.0957342876,
   2.2281410348,
   2.651775563,
   2.3052063274,
   0.3002673156,
   1.3962943952,
   2.8245470611,
   -0.790927639,
   2.0002128324,
   2.6771607835,
   2.4616672414,
   -0.8970774656,
   2.6458330796,
   -0.166910506,
   2.3757203781,
   2.0741594365,
   2.092836211,
   1.8638833192,
   2.0343174091,
   0.527373462,
   -0.4600650506,
   -0.1599979622,
   1.7262663328,
   -0.7913756416,
   -3.117954406,
   2.6604687912,
   -3.0562326821,
   -0.5348239705,
   -0.5534147832,
   -0.5364796992,
   -0.7637600209,
   -0.4456437408,
   -0.5383805053,
   -0.6158206003,
   -0.4912743565,
   -0.6367678588,
   -0.5868482505,
   -0.5408926925,
   -0.4694346024,
   -0.6707304354,
   -0.5181614995,
   -0.3325107433,
   -0.4273917011,
   0.23773188,
   0.5834497712,
   2.1533082938,
   2.4261338223,
   2.0382474316,
   2.3578142977,
   2.3650961098,
   2.3836793383,
   0.7297200986,
   2.2493468251,
   2.861693981,
   -0.5756116511,
   -0.6063296307,
   -0.6256307411,
   -0.5678918677,
   -0.6123197912,
   -0.5197726837,
   -0.7496105526,
   -0.4289240272,
   -0.4419330306,
   -0.0806009965,
   0.365312337,
   -0.2543770092,
   -0.2996078035,
   -0.8946854569,
   0.0693034144,
   0.3168351444,
   -0.6974620499,
   2.7234678959,
   2.4468755061,
   -0.3708181311,
   -0.0001692363,
   0.3998231585,
   2.2648604524,
   2.6531738451,
   -0.2964805795,
   2.9167805845,
   -0.7167195649,
   -0.4388339689,
   -0.6788116358,
   -0.5128357184,
   -0.6800425066,
   -0.5525790367,
   -0.5337525606
  ]
 },
 "A9_STAS_conformer_331": {
  "omega": [
   -3.0677977971,
   -2.9024949988,
   -2.8990989346,
   3.1137774635,
   -3.0737499346,
   3.0527558998,
   3.0931506246,
   -3.0471120851,
   3.0884974082,
   -3.0719271025,
   3.0454475564,
   3.1346061234,
   -3.039865474,
   3.0255969662,
   3.0755507792,
   -2.9034746855,
   3.1152002541,
   2.938982383,
   -3.1365035617,
   -3.1006827942,
   -2.9293081292,
   -3.0379291876,
   -3.1106589098,
   -3.086110826,
   2.9989073691,
   3.0372394396,
   3.1118082372,
   3.1196644348,
   3.1015837511,
   3.1295279956,
   3.0772930781,
   3.1214622362,
   3.1262055788,
   3.1381594927,
   2.9799790625,
   -3.0875414924,
   -3.1093346029,
   3.043684752,
   -3.1089894638,
   3.0618131128,
   3.0986967086,
   3.0838720961,
   3.104082388,
   3.1146659501,
   3.0612174971,
   3.107388438,
   -3.117043757,
   3.019961318,
   3.1263773012,
   3.1414511388,
   3.1407956364,
   -3.1257719524,
   -3.0977462008,
   3.0730426931,
   -3.0948334968,
   3.127041137,
   -3.1050833293,
   3.0989498051,
   -2.9986505895,
   3.062527694,
   3.0592597997,
   3.1395886314,
   3.0095914359,
   3.0839081181,
   -3.0218403297,
   2.9825800754,
   3.0227614214,
   3.0934157302,
   -3.1167801999,
   3.1300382938,
   3.0116413074,
   -3.0851414389,
   -3.1403053287,
   3.1250392057,
   3.1206242947,
   3.0821810867,
   3.1310782417,
   3.1105424892,
   3.0928597683,
   -3.0745717564,
   3.0616738058,
   -3.068110487,
   -3.1349292792,
   -3.0897012098,
   3.0714341781,
   3.0793587451,
   -3.1192926456,
   -3.1047286609,
   -3.0960957329,
   3.0969905458,
   3.1357193767,
   2.9576919454,
   3.0799535064,
   -3.0396237289,
   -3.0277161044,
   -3.0769552375,
   3.0169076531,
   3.108044312,
   3.1278608435,
   3.1318182147,
   -3.1382479006,
   -3.0381901919,
   -3.0750789827,
   -3.0498612987,
   3.120634121,
   3.0706693358,
   -2.8779971407,
   -3.0797827299,
   3.1189403079,
   -3.1354443584,
   -3.0807508633,
   3.0338373236,
   3.1279243252,
   -3.1099402839,
   -3.0228593077,
   3.1376498704,
   -3.137244541,
   -3.1347799654,
   -3.0532145066,
   3.1004797909,
   -3.0143681188,
   -2.895337705,
   -3.1364768535,
   -3.1331301527,
   3.1314628728,
   2.9816095161,
   3.0812425342,
   3.0728713177,
   -3.0922766595,
   -0.0686526972,
   -2.8644405135,
   -3.0488997897,
   2.9300236408,
   -3.0736873461,
   -3.104408098,
   3.01289757,
   -2.9030307157,
   2.9355888228,
   -3.1291816892,
   -3.1354361123,
   -3.0983660279,
   -2.944785684,
   -3.0477799982,
   3.1088465376,
   -3.1340241985,
   3.0069091231,
   -3.1286590363,
   -3.0387771368,
   3.0870444159,
   -3.0266844361,
   -3.1128441399,
   3.1049409065,
   -3.0997695472,
   -3.0417583655,
   3.0392515077,
   -3.0864391758,
   2.990028758,
   -3.0625321193,
   3.0371380653,
   3.0931224434,
   3.0902450015,
   -3.1248075068,
   3.0662272046,
   3.0623494938,
   3.111721459,
   3.0742494607,
   3.1114970175,
   3.1404795468,
   -3.1142535081,
   3.0839719897,
   3.0469462549,
   -3.1305752188,
   3.1085360737,
   3.1139047293,
   3.0219498708,
   3.1086370789,
   3.102837212,
   -3.1351563293,
   3.0955192841,
   3.1030132362,
   -2.9560623343,
   2.9233580013,
   3.0742216448,
   3.087990804,
   -2.9595790231,
   3.0840686437,
   3.069181705,
   3.0856077333,
   3.1233364898,
   3.0918695886,
   3.0899025384,
   3.1381513225,
   3.0116579693,
   3.062086131,
   3.0355172256,
   3.1364348744,
   2.9766048512,
   -3.1405677711,
   -3.1016222795,
   3.0142609994,
   3.0042135966,
   2.9329767507,
   -3.1249204403,
   3.1377410583,
   3.0792067131,
   3.0586096568,
   3.0468301786,
   -2.9780436575,
   -3.1321992836,
   -3.1118316835,
   -3.1402981145,
   -3.1139390278,
   2.9997705683,
   -3.133317756,
   3.1125470827,
   3.1250899127,
   3.0641423949,
   3.1063257905
  ],
  "phi": [
   -2.0770336442,
   -1.4158347237,
   -1.5516710756,
   -1.5736186737,
   -1.8608978777,
   -1.4013553151,
   -1.8718910881,
   -1.2522950238,
   1.5197295271,
   -2.2541321217,
   -1.9036988631,
   -2.0386351208,
   -2.3765928568,
   -1.7854327516,
   -2.2422851617,
   -2.0929167396,
   -2.6863201304,
   -1.1379559597,
   -1.8268606885,
   -2.3585971049,
   -1.1998573038,
   -1.4446791309,
   -2.4361420818,
   -1.2674850504,
   -1.4879270458,
   -1.1983492613,
   -1.1433504088,
   -1.1783742942,
   -1.3218369999,
   -1.3238583891,
   -1.2466089092,
   -1.1627918645,
   -1.2378417594,
   -1.7416520122,
   -1.2638985146,
   1.6628016358,
   -2.6663760861,
   -1.7380289977,
   -1.2464465111,
   -1.3430900378,
   -1.2731265971,
   -1.1943912049,
   -1.178933795,
   -1.2465572799,
   -1.3668750169,
   -1.3175696007,
   -1.2946359538,
   -1.1382643709,
   -1.2018029295,
   -1.1070155983,
   -1.1806088451,
   -1.1074285632,
   -1.1917671025,
   -1.0149854094,
   -1.2291142216,
   -1.4621345455,
   -1.2057031565,
   -0.80144514,
   -2.3748785907,
   -0.9843872723,
   -2.2374325368,
   -2.2221253851,
   -1.1859568506,
   -1.9425958144,
   -1.6755328433,
   -1.0086223255,
   -1.7559304105,
   -0.980527288,
   -0.9913163811,
   -1.2156387893,
   -1.3204190033,
   -1.7040564479,
   -2.1590968485,
   -1.5055250158,
   -1.1458988409,
   -1.1005853754,
   -1.0468260892,
   -1.1133870609,
   -1.4463130324,
   -2.1377396001,
   -1.2068427969,
   -2.1199601914,
   -1.8793814573,
   -1.2215960325,
   -2.0015185437,
   -2.8510595468,
   -0.8163492914,
   -1.0197146061,
   -1.5421761467,
   -1.8134994788,
   -1.0491986869,
   -1.4197371159,
   -2.2370254798,
   -2.0958437241,
   -1.8651443644,
   -1.4963380714,
   -0.9059921479,
   -1.0890227931,
   -1.7574625486,
   2.0567590872,
   -1.8814467547,
   -1.187165633,
   -2.0900929414,
   -1.1586662372,
   -1.58509797,
   -1.7996142961,
   -2.375156834,
   -1.3211244373,
   -2.5733353925,
   -1.073676607,
   -1.8182250935,
   1.1657482565,
   -1.3303564018,
   -0.8653067224,
   -1.3622415209,
   -1.7259154625,
   -1.1829358159,
   -1.1215576871,
   -0.988566759,
   -1.2790824336,
   -1.1727082801,
   2.7100482599,
   -1.315913712,
   -0.9563825639,
   -1.4632676759,
   -1.0338112632,
   -1.0162809739,
   1.5710381956,
   -1.7642920627,
   -1.2974891803,
   -1.3256294284,
   -0.9685207528,
   -2.3076530155,
   -2.0184261368,
   1.0699193824,
   -2.2449240766,
   -2.7617465226,
   -1.164673219,
   -1.3778621335,
   -1.8434238132,
   -1.9898223516,
   -1.4502521744,
   -1.6251190783,
   -1.8456581222,
   -2.4653886536,
   -2.0108123662,
   -1.8013255703,
   -1.9283924961,
   -1.3458786023,
   -1.9705445286,
   -1.2880556435,
   -1.3829751507,
   -1.3507162277,
   -1.3430754984,
   -2.3775626257,
   -2.72695734,
   -2.1750283624,
   -1.2261498462,
   -1.1806797359,
   -1.4082907192,
   -1.1876746173,
   -1.2757026694,
   -1.297001951,
   -1.2965816368,
   -1.3396578665,
   -1.2463668538,
   -1.2324719145,
   -1.2964457929,
   -1.4882696022,
   -1.2630359636,
   -1.2087296223,
   -1.2690730537,
   -1.374072563,
   -1.7991456273,
   1.4891024912,
   -2.1187203134,
   -1.5200325921,
   -1.9608347091,
   -1.7919494888,
   -1.8588700624,
   -2.2599629181,
   1.1878715965,
   -1.3715853365,
   -1.276955833,
   -1.2746614545,
   -1.2782788711,
   -1.2375428677,
   -1.1641508782,
   -1.3032662455,
   -1.2827028325,
   -1.200907817,
   -1.2943262497,
   -1.2342258543,
   -1.3083077087,
   1.2910856307,
   -1.4945093953,
   -1.4634087568,
   -1.3287705451,
   -1.4648944404,
   1.3333248746,
   -1.2314462321,
   -1.9519761988,
   -2.1466222525,
   -1.3137235569,
   -1.4244802133,
   -1.9326056373,
   -1.9553716387,
   -2.2612050017,
   -1.3797069133,
   -2.6610935042,
   -1.2106015155,
   -1.2433941724,
   -1.1749296704,
   -1.3006794347,
   -1.2396587756,
   -1.1829944144,
   -1.3876582243,
   -1.2819699102
  ],
  "psi": [
   -0.6013425862,
   2.7903491878,
   -1.1217804687,
   0.4833482775,
   1.9344112264,
   2.6168171536,
   2.7896709191,
   2.4409146685,
   2.1279735329,
   0.056449803,
   2.2090540913,
   2.24441732,
   2.1938638079,
   2.2639313993,
   2.5092481588,
   2.2442748038,
   0.9044565096,
   2.7323010615,
   2.6853525229,
   1.6198000398,
   -2.8946782378,
   -0.4675817152,
   -0.1977194954,
   0.1939396971,
   -0.4206086862,
   -0.5611750552,
   -0.5558982236,
   -0.651792991,
   -0.6692505074,
   -0.4242866643,
   -0.5849739318,
   -0.6341137425,
   -0.6709246022,
   -0.3317382303,
   -0.5824159184,
   -0.6288729777,
   0.2022368094,
   2.6044790426,
   2.0559492251,
   -0.3229025531,
   -0.692396797,
   -0.5476876466,
   -0.7040943061,
   -0.6352406385,
   -0.578580562,
   -0.4033283105,
   -0.617191124,
   -0.222635471,
   -0.7075316124,
   -0.6447935329,
   -0.770877622,
   -0.8738043858,
   -0.7489021482,
   -0.6600689746,
   -0.8023204644,
   -0.5257745192,
   -0.7521591424,
   -0.4151625835,
   -0.6874401435,
   2.5164686108,
   -0.581365497,
   2.191763657,
   2.2787937439,
   2.201763255,
   -0.4594638148,
   2.8035675189,
   2.42853104,
   2.1738427291,
   -0.8958635535,
   -0.6576234857,
   -0.2110526892,
   -0.1349370918,
   2.4939119294,
   2.2555424346,
   2.3025066615,
   -0.5954901138,
   -0.686891616,
   -0.7358503032,
   -0.7512566844,
   2.2045226906,
   2.1737684531,
   2.8959171055,
   1.2474879255,
   0.0366756307,
   2.6548520026,
   0.0770085222,
   2.6977607422,
   1.9779857163,
   -0.4898000639,
   0.0125932857,
   2.2095296319,
   2.5534286842,
   1.796258187,
   1.4418628722,
   1.5899952519,
   2.2956889835,
   2.8417278732,
   -0.7631804721,
   -0.2401394431,
   0.0289621373,
   -2.6808994864,
   2.4241638471,
   -0.3569138227,
   -0.1769586871,
   -0.277285572,
   0.0389474931,
   2.0064340996,
   -0.2914919649,
   -0.2800784354,
   2.6055772589,
   -0.4690624564,
   0.2645483199,
   0.2173290658,
   -0.333446618,
   2.2427785599,
   2.5205343159,
   0.0255892292,
   2.4521272749,
   -0.7333134307,
   2.1585560951,
   2.6986064671,
   -0.8836630162,
   -0.6629910018,
   -0.4747695383,
   2.3159408889,
   1.3413441174,
   2.8149446738,
   2.3197394237,
   -0.277881162,
   2.7460555675,
   2.625065109,
   -0.7741396537,
   2.2384857152,
   2.9185267316,
   2.6168758468,
   0.3002673156,
   1.3962943952,
   2.8245470611,
   -0.790927639,
   2.0002128324,
   2.6771607835,
   2.4616672414,
   -0.8970774656,
   2.6458330796,
   -0.166910506,
   2.3757203781,
   2.0741594365,
   2.092836211,
   1.8638833192,
   2.0343174091,
   0.527373462,
   -0.4600650506,
   -0.1599979622,
   1.7262663328,
   -0.7913756416,
   -3.117954406,
   2.6604687912,
   -3.0562326821,
   -0.5348239705,
   -0.5534147832,
   -0.5364796992,
   -0.7637600209,
   -0.4456437408,
   -0.5383805053,
   -0.6158206003,
   -0.4912743565,
   -0.6367678588,
   -0.5868482505,
   -0.5408926925,
   -0.4694346024,
   -0.6707304354,
   -0.5181614995,
   -0.3325107433,
   -0.4273917011,
   0.23773188,
   0.5834497712,
   2.1533082938,
   2.4261338223,
   2.0382474316,
   2.3578142977,
   2.3650961098,
   2.3836793383,
   0.7297200986,
   2.2493468251,
   2.861693981,
   -0.5756116511,
   -0.6063296307,
   -0.6256307411,
   -0.5678918677,
   -0.6123197912,
   -0.5197726837,
   -0.7496105526,
   -0.4289240272,
   -0.4419330306,
   -0.0806009965,
   0.365312337,
   -0.2543770092,
   -0.2996078035,
   -0.8946854569,
   0.0693034144,
   0.3168351444,
   -0.6974620499,
   2.7234678959,
   2.4468755061,
   -0.3708181311,
   -0.0001692363,
   0.3998231585,
   2.2648604524,
   2.6531738451,
   -0.2964805795,
   2.9167805845,
   -0.7167195649,
   -0.4388339689,
   -0.6788116358,
   -0.5128357184,
   -0.6800425066,
   -0.5525790367,
   -0.5337525606
  ]
 },
 "A9_STAS_conformer_332": {
  "omega": [
   -3.0677977971,
   -2.9024949988,
   -2.8990989346,
   3.1137774635,
   -3.0737499346,
   3.0527558998,
   3.0931506246,
   -3.0471120851,
   3.0884974082,
   -3.0719271025,
   3.0454475564,
   3.1346061234,
   -3.039865474,
   3.0255969662,
   3.0755507792,
   -2.9034746855,
   3.1152002541,
   2.938982383,
   -3.1365035617,
   -3.1006827942,
   -2.9293081292,
   -3.0379291876,
   -3.1106589098,
   -3.086110826,
   2.9989073691,
   3.0372394396,
   3.1118082372,
   3.1196644348,
   3.1015837511,
   3.1295279956,
   3.0772930781,
   3.1214622362,
   3.1262055788,
   3.1381594927,
   2.9799790625,
   -3.0875414924,
   -3.1093346029,
   3.043684752,
   -3.1089894638,
   3.0618131128,
   3.0986967086,
   3.0838720961,
   3.104082388,
   3.1146659501,
   3.0612174971,
   3.107388438,
   -3.117043757,
   3.0182136543,
   -3.0759929605,
   -3.0929303589,
   3.1370148132,
   -3.0473613448,
   -3.0943175698,
   -3.0302354595,
   -3.1082027971,
   3.0806212103,
   2.8890004092,
   -3.0407087308,
   3.0494390423,
   3.0619967472,
   -2.9043099886,
   3.0678129637,
   -3.1339666561,
   -3.1077565863,
   -3.0096677631,
   3.1397203784,
   3.1342860502,
   -3.0044613317,
   -3.0190659474,
   3.0835306504,
   3.0337179156,
   3.1273620432,
   -3.0961136961,
   3.0796474072,
   -3.0459354261,
   3.020944775,
   3.1410573707,
   -3.0905432984,
   -3.1290623764,
   3.1328559189,
   -3.0694345908,
   -2.9857883458,
   3.0892029403,
   -3.1185136748,
   -3.1277976585,
   -3.0936076072,
   3.1328582412,
   -3.0421869915,
   3.0183204573,
   2.8087241328,
   -2.9922228111,
   3.0553484442,
   -3.0052879013,
   3.0867603643,
   2.9790154226,
   -3.0745487685,
   -3.0210445822,
   3.0936713097,
   -2.9224121361,
   2.8727382676,
   3.1198156566,
   3.0248859608,
   -3.0690600685,
   2.9084858418,
   -3.1150780223,
   -3.0010132952,
   3.1195379745,
   2.9009834261,
   2.8958749838,
   3.106499662,
   3.0221660102,
   3.1002654698,
   -3.1340754601,
   3.1142260297,
   3.1310644844,
   3.1295086618,
   3.0642724779,
   -3.069014695,
   2.936213297,
   -3.096578199,
   -3.0582225588,
   3.1263348289,
   3.1364214996,
   2.9259197241,
   -2.887902417,
   3.0374368928,
   -2.9513720494,
   3.139953596,
   3.0580888028,
   2.9863564145,
   3.0992423969,
   -2.9202452978,
   -2.9859726031,
   3.132751528,
   -2.9474539513,
   3.01289757,
   -2.9030307157,
   2.9355888228,
   -3.1291816892,
   -3.1354361123,
   -3.0983660279,
   -2.944785684,
   -3.0477799982,
   3.1088465376,
   -3.1340241985,
   3.0069091231,
   -3.1286590363,
   -3.0387771368,
   3.0870444159,
   -3.0266844361,
   -3.1128441399,
   3.1049409065,
   -3.0997695472,
   -3.0417583655,
   3.0392515077,
   -3.0864391758,
   2.990028758,
   -3.0625321193,
   3.0371380653,
   3.0931224434,
   3.0902450015,
   -3.1248075068,
   3.0662272046,
   3.0623494938,
   3.111721459,
   3.0742494607,
   3.1114970175,
   3.1404795468,
   -3.1142535081,
   3.0839719897,
   3.0469462549,
   -3.1305752188,
   3.1085360737,
   3.1139047293,
   3.0219498708,
   3.1086370789,
   3.102837212,
   -3.1351563293,
   3.0955192841,
   3.1030132362,
   -2.9560623343,
   2.9233580013,
   3.0742216448,
   3.087990804,
   -2.9595790231,
   3.0840686437,
   3.069181705,
   3.0856077333,
   3.1233364898,
   3.0918695886,
   3.0899025384,
   3.1381513225,
   3.0116579693,
   3.062086131,
   3.0355172256,
   3.1364348744,
   2.9766048512,
   -3.1405677711,
   -3.1016222795,
   3.0142609994,
   3.0042135966,
   2.9329767507,
   -3.1249204403,
   3.1377410583,
   3.0792067131,
   3.0586096568,
   3.0468301786,
   -2.9780436575,
   -3.1321992836,
   -3.1118316835,
   -3.1402981145,
   -3.1139390278,
   2.9997705683,
   -3.133317756,
   3.1125470827,
   3.1250899127,
   3.0641423949,
   3.1063257905
  ],
  "phi": [
   -2.0770336442,
   -1.4158347237,
   -1.5516710756,
   -1.5736186737,
   -1.8608978777,
   -1.4013553151,
   -1.8718910881,
   -1.2522950238,
   1.5197295271,
   -2.2541321217,
   -1.9036988631,
   -2.0386351208,
   -2.3765928568,
   -1.7854327516,
   -2.2422851617,
   -2.0929167396,
   -2.6863201304,
   -1.1379559597,
   -1.8268606885,
   -2.3585971049,
   -1.1998573038,
   -1.4446791309,
   -2.4361420818,
   -1.2674850504,
   -1.4879270458,
   -1.1983492613,
   -1.1433504088,
   -1.1783742942,
   -1.3218369999,
   -1.3238583891,
   -1.2466089092,
   -1.1627918645,
   -1.2378417594,
   -1.7416520122,
   -1.2638985146,
   1.6628016358,
   -2.6663760861,
   -1.7380289977,
   -1.2464465111,
   -1.3430900378,
   -1.2731265971,
   -1.1943912049,
   -1.178933795,
   -1.2465572799,
   -1.3668750169,
   -1.3175696007,
   -1.2946359538,
   -1.9122842301,
   -2.1294863514,
   -2.1960274892,
   -1.3169058725,
   0.9485706778,
   -1.4777079956,
   -1.8188943061,
   -3.0551385432,
   -1.1888603023,
   -1.3342164953,
   -2.3022670007,
   -2.6138649844,
   -1.2487873991,
   -2.9167240476,
   -0.9804865167,
   -1.0544058729,
   -1.1005980372,
   -1.2472606535,
   -1.2027089427,
   -1.067713944,
   -1.0955102596,
   -1.0496961634,
   -1.0263751736,
   -1.1071968613,
   -1.0719890043,
   -2.314469053,
   -2.1986440042,
   -2.2724492082,
   -1.0552429474,
   -1.0499445995,
   -1.1914913829,
   -1.0765797091,
   -1.1791891706,
   -1.96368206,
   -1.4082133444,
   -2.2993790619,
   -0.972484456,
   -2.8353126845,
   -1.1483851079,
   -1.0697240531,
   -1.3310721519,
   -1.3642578732,
   -1.0762588727,
   -0.7999082196,
   -1.5115286701,
   -1.4195257949,
   1.0975622888,
   -1.7977235224,
   -1.901948843,
   -0.9063416867,
   -0.995659744,
   -1.5267682004,
   -1.1481624729,
   -1.3984761881,
   -2.1871170114,
   -2.456932589,
   -2.4807037586,
   -1.8620221343,
   -2.3150409362,
   -2.126607927,
   -1.330410011,
   -1.3013560731,
   -1.0468168829,
   -1.6090617087,
   -2.1951304469,
   1.0088093072,
   -1.9412199133,
   -1.4153641036,
   -3.1063501912,
   -1.0016682721,
   -2.591420248,
   -1.792090633,
   -1.0866246376,
   -1.1924875047,
   -1.0253792472,
   -1.0551511015,
   -1.4431929396,
   -0.8374822349,
   -2.8293451566,
   -1.116800242,
   1.3053488435,
   -1.4423967525,
   -1.0946808804,
   -2.7633722775,
   -2.307598515,
   -1.3475043596,
   -1.3728241511,
   1.0699193824,
   -2.2449240766,
   -2.7617465226,
   -1.164673219,
   -1.3778621335,
   -1.8434238132,
   -1.9898223516,
   -1.4502521744,
   -1.6251190783,
   -1.8456581222,
   -2.4653886536,
   -2.0108123662,
   -1.8013255703,
   -1.9283924961,
   -1.3458786023,
   -1.9705445286,
   -1.2880556435,
   -1.3829751507,
   -1.3507162277,
   -1.3430754984,
   -2.3775626257,
   -2.72695734,
   -2.1750283624,
   -1.2261498462,
   -1.1806797359,
   -1.4082907192,
   -1.1876746173,
   -1.2757026694,
   -1.297001951,
   -1.2965816368,
   -1.3396578665,
   -1.2463668538,
   -1.2324719145,
   -1.2964457929,
   -1.4882696022,
   -1.2630359636,
   -1.2087296223,
   -1.2690730537,
   -1.374072563,
   -1.7991456273,
   1.4891024912,
   -2.1187203134,
   -1.5200325921,
   -1.9608347091,
   -1.7919494888,
   -1.8588700624,
   -2.2599629181,
   1.1878715965,
   -1.3715853365,
   -1.276955833,
   -1.2746614545,
   -1.2782788711,
   -1.2375428677,
   -1.1641508782,
   -1.3032662455,
   -1.2827028325,
   -1.200907817,
   -1.2943262497,
   -1.2342258543,
   -1.3083077087,
   1.2910856307,
   -1.4945093953,
   -1.4634087568,
   -1.3287705451,
   -1.4648944404,
   1.3333248746,
   -1.2314462321,
   -1.9519761988,
   -2.1466222525,
   -1.3137235569,
   -1.4244802133,
   -1.9326056373,
   -1.9553716387,
   -2.2612050017,
   -1.3797069133,
   -2.6610935042,
   -1.2106015155,
   -1.2433941724,
   -1.1749296704,
   -1.3006794347,
   -1.2396587756,
   -1.1829944144,
   -1.3876582243,
   -1.2819699102
  ],
  "psi": [
   -0.6013425862,
   2.7903491878,
   -1.1217804687,
   0.4833482775,
   1.9344112264,
   2.6168171536,
   2.7896709191,
   2.4409146685,
   2.1279735329,
   0.056449803,
   2.2090540913,
   2.24441732,
   2.1938638079,
   2.2639313993,
   2.5092481588,
   2.2442748038,
   0.9044565096,
   2.7323010615,
   2.6853525229,
   1.6198000398,
   -2.8946782378,
   -0.4675817152,
   -0.1977194954,
   0.1939396971,
   -0.4206086862,
   -0.5611750552,
   -0.5558982236,
   -0.651792991,
   -0.6692505074,
   -0.4242866643,
   -0.5849739318,
   -0.6341137425,
   -0.6709246022,
   -0.3317382303,
   -0.5824159184,
   -0.6288729777,
   0.2022368094,
   2.6044790426,
   2.0559492251,
   -0.3229025531,
   -0.692396797,
   -0.5476876466,
   -0.7040943061,
   -0.6352406385,
   -0.578580562,
   -0.4033283105,
   -0.617191124,
   -0.2203175989,
   2.6095837534,
   1.9063096052,
   0.4531327185,
   0.8749922103,
   0.4929774169,
   1.8415452773,
   2.4537374504,
   2.8346411085,
   2.4405432288,
   2.5949221316,
   2.542650804,
   2.6693489448,
   2.5656737891,
   0.0397337638,
   -0.827680213,
   -0.7835069008,
   -0.8348033973,
   -0.3428370435,
   -0.3265186085,
   -0.8410504322,
   -1.0008646332,
   -0.8046504216,
   -0.7961895753,
   -0.7159373394,
   -0.6509801697,
   2.3503948545,
   2.0488539771,
   2.4246631462,
   -0.636765693,
   -0.8261127443,
   -0.7507156015,
   -0.7626549951,
   2.2366838014,
   0.1076684421,
   -0.3025745113,
   2.3464853315,
   -0.6955944925,
   -3.0827726246,
   2.6719577497,
   2.5510070532,
   0.9264497295,
   2.8554129614,
   2.9534256358,
   2.2268777727,
   -0.1044711107,
   2.3889420822,
   0.8563782994,
   0.2255770666,
   1.9500456561,
   -0.7510850376,
   -0.7071270671,
   2.3211889952,
   2.6024423524,
   2.0632387098,
   2.2949598209,
   2.422241326,
   2.9335950146,
   2.2598824275,
   0.2500601914,
   2.1027773915,
   2.5084950209,
   2.895334203,
   -0.3716814357,
   0.0716924054,
   2.5481195184,
   0.4688122359,
   2.3532627295,
   -0.1213788874,
   2.4480021875,
   -0.8851548133,
   2.2960192562,
   1.8929610684,
   2.5689243744,
   2.3921597219,
   -0.6525596989,
   -0.446793553,
   2.1616664738,
   2.2346720675,
   2.9065543387,
   2.2636449673,
   0.0109592645,
   2.5345829131,
   2.5491846247,
   2.8385509788,
   0.4169222537,
   2.041964353,
   2.5037765644,
   0.3002673156,
   1.3962943952,
   2.8245470611,
   -0.790927639,
   2.0002128324,
   2.6771607835,
   2.4616672414,
   -0.8970774656,
   2.6458330796,
   -0.166910506,
   2.3757203781,
   2.0741594365,
   2.092836211,
   1.8638833192,
   2.0343174091,
   0.527373462,
   -0.4600650506,
   -0.1599979622,
   1.7262663328,
   -0.7913756416,
   -3.117954406,
   2.6604687912,
   -3.0562326821,
   -0.5348239705,
   -0.5534147832,
   -0.5364796992,
   -0.7637600209,
   -0.4456437408,
   -0.5383805053,
   -0.6158206003,
   -0.4912743565,
   -0.6367678588,
   -0.5868482505,
   -0.5408926925,
   -0.4694346024,
   -0.6707304354,
   -0.5181614995,
   -0.3325107433,
   -0.4273917011,
   0.23773188,
   0.5834497712,
   2.1533082938,
   2.4261338223,
   2.0382474316,
   2.3578142977,
   2.3650961098,
   2.3836793383,
   0.7297200986,
   2.2493468251,
   2.861693981,
   -0.5756116511,
   -0.6063296307,
   -0.6256307411,
   -0.5678918677,
   -0.6123197912,
   -0.5197726837,
   -0.7496105526,
   -0.4289240272,
   -0.4419330306,
   -0.0806009965,
   0.365312337,
   -0.2543770092,
   -0.2996078035,
   -0.8946854569,
   0.0693034144,
   0.3168351444,
   -0.6974620499,
   2.7234678959,
   2.4468755061,
   -0.3708181311,
   -0.0001692363,
   0.3998231585,
   2.2648604524,
   2.6531738451,
   -0.2964805795,
   2.9167805845,
   -0.7167195649,
   -0.4388339689,
   -0.6788116358,
   -0.5128357184,
   -0.6800425066,
   -0.5525790367,
   -0.5337525606
  ]
 },
 "A9_STAS_conformer_333": {
  "omega": [
   -3.0677977971,
   -2.9024949988,
   -2.8990989346,
   3.1137774635,
   -3.0737499346,
   3.0527558998,
   3.0931506246,
   -3.0471120851,
   3.0884974082,
   -3.0719271025,
   3.0454475564,
   3.1346061234,
   -3.039865474,
   3.0255969662,
   3.0755507792,
   -2.9034746855,
   3.1152002541,
   2.938982383,
   -3.1365035617,
   -3.1006827942,
   -2.9293081292,
   -3.0379291876,
   -3.1106589098,
   -3.086110826,
   2.9989073691,
   3.0372394396,
   3.1118082372,
   3.1196644348,
   3.1015837511,
   3.1295279956,
   3.0772930781,
   3.1214622362,
   3.1262055788,
   3.1381594927,
   2.9799790625,
   -3.0875414924,
   -3.1093346029,
   3.043684752,
   -3.1089894638,
   3.0618131128,
   3.0986967086,
   3.0838720961,
   3.104082388,
   3.1146659501,
   3.0612174971,
   3.107388438,
   -3.117043757,
   3.0142696718,
   -3.0766892575,
   -3.0383872656,
   -3.0980527988,
   3.1374516334,
   3.1104509507,
   3.0144018853,
   3.0742294593,
   2.9793574478,
   3.0358078326,
   3.1049287943,
   3.0263373333,
   -3.0939614622,
   3.0863632494,
   -3.0830456695,
   3.0869130004,
   3.0488572944,
   2.8150521896,
   -2.9199804816,
   2.9126444191,
   -3.1036590582,
   3.1019903404,
   3.1229365395,
   -3.0409314598,
   2.9705226991,
   -3.1209804628,
   3.0547739851,
   3.1378138723,
   -3.1028195752,
   -3.0867487231,
   -2.8606820048,
   3.1286029335,
   2.9853374315,
   -3.1061219863,
   3.0674747772,
   -3.1357486616,
   -3.0895982652,
   3.0711830576,
   3.0785572439,
   -3.1189429782,
   3.1166677388,
   3.0241302837,
   3.0476066782,
   -3.0834017555,
   3.0778966015,
   3.0369605659,
   3.0588297023,
   2.9912612062,
   -3.0096163975,
   3.0273846978,
   3.1125682065,
   3.1261633101,
   -3.089404172,
   3.1106100201,
   3.0644227693,
   3.0226825387,
   -3.078204158,
   2.9610158175,
   3.1289515291,
   3.0618261834,
   3.0489812674,
   -3.0927638973,
   3.1347843017,
   3.1206934281,
   3.1101570514,
   -3.1362199791,
   -3.1229438137,
   3.13868567,
   3.1400587657,
   -3.0791725415,
   3.1055277719,
   3.0354012636,
   3.0576130832,
   3.1177864874,
   -2.899005124,
   -3.0980274859,
   -3.0892336044,
   -3.0418908154,
   2.9355289581,
   2.8476913766,
   2.631141066,
   3.11348217,
   3.1382627169,
   3.07980049,
   -3.1044109147,
   3.1353463624,
   2.9731896407,
   -3.1149640501,
   3.01289757,
   -2.9030307157,
   2.9355888228,
   -3.1291816892,
   -3.1354361123,
   -3.0983660279,
   -2.944785684,
   -3.0477799982,
   3.1088465376,
   -3.1340241985,
   3.0069091231,
   -3.1286590363,
   -3.0387771368,
   3.0870444159,
   -3.0266844361,
   -3.1128441399,
   3.1049409065,
   -3.0997695472,
   -3.0417583655,
   3.0392515077,
   -3.0864391758,
   2.990028758,
   -3.0625321193,
   3.0371380653,
   3.0931224434,
   3.0902450015,
   -3.1248075068,
   3.0662272046,
   3.0623494938,
   3.111721459,
   3.0742494607,
   3.1114970175,
   3.1404795468,
   -3.1142535081,
   3.0839719897,
   3.0469462549,
   -3.1305752188,
   3.1085360737,
   3.1139047293,
   3.0219498708,
   3.1086370789,
   3.102837212,
   -3.1351563293,
   3.0955192841,
   3.1030132362,
   -2.9560623343,
   2.9233580013,
   3.0742216448,
   3.087990804,
   -2.9595790231,
   3.0840686437,
   3.069181705,
   3.0856077333,
```
